## Supplementary material for "Localized Reactivity on Proteins as Riemannian Manifolds: A Quantum-Inspired Geometric Model for Deterministic, Metal-Aware Reactive-Site Prediction": code bundle: meta.json

```
{
  "pdb": "1IRA_l_u.pdb",
  "radius": 4.7,
  "residues": [
    {
      "id": "1:8",
      "chain": "1",
      "resseq": 8,
      "icode": "",
      "resname": "SER",
      "hetflag": " ",
      "sasa": 1.4258090257644653,
      "atoms": [
        {
          "atom_index": 0,
          "name": "N",
          "element": "N",
          "coord": [
            4.151800155639648,
            4.251299858093262,
            5.4629998207092285
          ]
        },
        {
          "atom_index": 1,
          "name": "CA",
          "element": "C",
          "coord": [
            4.061500072479248,
            4.189599990844727,
            5.361599922180176
          ]
        },
        {
          "atom_index": 2,
          "name": "C",
          "element": "C",
          "coord": [
            4.136600017547607,
            4.1392998695373535,
            5.236499786376953
          ]
        },
        {
          "atom_index": 3,
          "name": "O",
          "element": "O",
          "coord": [
            4.123799800872803,
            4.196800231933594,
            5.127500057220459
          ]
        },
        {
          "atom_index": 4,
          "name": "CB",
          "element": "C",
          "coord": [
            3.9521000385284424,
            4.290200233459473,
            5.3225998878479
          ]
        },
        {
          "atom_index": 5,
          "name": "OG",
          "element": "O",
          "coord": [
            3.8617000579833984,
            4.2368998527526855,
            5.226900100708008
          ]
        }
      ]
    },
    {
      "id": "1:9",
      "chain": "1",
      "resseq": 9,
      "icode": "",
      "resname": "LYS",
      "hetflag": " ",
      "sasa": 7.248892784118652,
      "atoms": [
        {
          "atom_index": 6,
          "name": "N",
          "element": "N",
          "coord": [
            4.213600158691406,
            4.031599998474121,
            5.252299785614014
          ]
        },
        {
          "atom_index": 7,
          "name": "CA",
          "element": "C",
          "coord": [
            4.288099765777588,
            3.9737000465393066,
            5.140600204467773
          ]
        },
        {
          "atom_index": 8,
          "name": "C",
          "element": "C",
          "coord": [
            4.273600101470947,
            3.822200059890747,
            5.1407999992370605
          ]
        },
        {
          "atom_index": 9,
          "name": "O",
          "element": "O",
          "coord": [
            4.242000102996826,
            3.762500047683716,
            5.243599891662598
          ]
        },
        {
          "atom_index": 10,
          "name": "CB",
          "element": "C",
          "coord": [
            4.435800075531006,
            4.013400077819824,
            5.144899845123291
          ]
        },
        {
          "atom_index": 11,
          "name": "CG",
          "element": "C",
          "coord": [
            4.507800102233887,
            3.987299919128418,
            5.013000011444092
          ]
        },
        {
          "atom_index": 12,
          "name": "CD",
          "element": "C",
          "coord": [
            4.652400016784668,
            4.0320000648498535,
            5.0167999267578125
          ]
        },
        {
          "atom_index": 13,
          "name": "CE",
          "element": "C",
          "coord": [
            4.720600128173828,
            4.005499839782715,
            4.883299827575684
          ]
        },
        {
          "atom_index": 14,
          "name": "NZ",
          "element": "N",
          "coord": [
            4.861700057983398,
            4.053800106048584,
            4.881999969482422
          ]
        }
      ]
    },
    {
      "id": "1:10",
      "chain": "1",
      "resseq": 10,
      "icode": "",
      "resname": "MET",
      "hetflag": " ",
      "sasa": 0.0,
      "atoms": [
        {
          "atom_index": 15,
          "name": "N",
          "element": "N",
          "coord": [
            4.301300048828125,
            3.7614998817443848,
            5.025700092315674
          ]
        },
        {
          "atom_index": 16,
          "name": "CA",
          "element": "C",
          "coord": [
            4.287600040435791,
            3.618000030517578,
            5.0046000480651855
          ]
        },
        {
          "atom_index": 17,
          "name": "C",
          "element": "C",
          "coord": [
            4.382400035858154,
            3.5244998931884766,
            5.079899787902832
          ]
        },
        {
          "atom_index": 18,
          "name": "O",
          "element": "O",
          "coord": [
            4.503499984741211,
            3.5269999504089355,
            5.058300018310547
          ]
        },
        {
          "atom_index": 19,
          "name": "CB",
          "element": "C",
          "coord": [
            4.2947998046875,
            3.5896999835968018,
            4.854700088500977
          ]
        },
        {
          "atom_index": 20,
          "name": "CG",
          "element": "C",
          "coord": [
            4.23960018157959,
            3.4553000926971436,
            4.811500072479248
          ]
        },
        {
          "atom_index": 21,
          "name": "SD",
          "element": "S",
          "coord": [
            4.213799953460693,
            3.4516000747680664,
            4.632800102233887
          ]
        },
        {
          "atom_index": 22,
          "name": "CE",
          "element": "C",
          "coord": [
            4.3734002113342285,
            3.398200035095215,
            4.576200008392334
          ]
        }
      ]
    },
    {
      "id": "1:11",
      "chain": "1",
      "resseq": 11,
      "icode": "",
      "resname": "GLN",
      "hetflag": " ",
      "sasa": 0.0,
      "atoms": [
        {
          "atom_index": 23,
          "name": "N",
          "element": "N",
          "coord": [
            4.32450008392334,
            3.438499927520752,
            5.16349983215332
          ]
        },
        {
          "atom_index": 24,
          "name": "CA",
          "element": "C",
          "coord": [
            4.397900104522705,
            3.3394999504089355,
            5.242099761962891
          ]
        },
        {
          "atom_index": 25,
          "name": "C",
          "element": "C",
          "coord": [
            4.355199813842773,
            3.203200101852417,
            5.191400051116943
          ]
        },
        {
          "atom_index": 26,
          "name": "O",
          "element": "O",
          "coord": [
            4.246099948883057,
            3.1895999908447266,
            5.138500213623047
          ]
        },
        {
          "atom_index": 27,
          "name": "CB",
          "element": "C",
          "coord": [
            4.357399940490723,
            3.3469998836517334,
            5.388700008392334
          ]
        },
        {
          "atom_index": 28,
          "name": "CG",
          "element": "C",
          "coord": [
            4.38100004196167,
            3.4790000915527344,
            5.457300186157227
          ]
        },
        {
          "atom_index": 29,
          "name": "CD",
          "element": "C",
          "coord": [
            4.329800128936768,
            3.4779000282287598,
            5.600200176239014
          ]
        },
        {
          "atom_index": 30,
          "name": "OE1",
          "element": "O",
          "coord": [
            4.372099876403809,
            3.3961000442504883,
            5.682600021362305
          ]
        },
        {
          "atom_index": 31,
          "name": "NE2",
          "element": "N",
          "coord": [
            4.236299991607666,
            3.5673000812530518,
            5.629799842834473
          ]
        }
      ]
    },
    {
      "id": "1:12",
      "chain": "1",
      "resseq": 12,
      "icode": "",
      "resname": "ALA",
      "hetflag": " ",
      "sasa": 0.0,
      "atoms": [
        {
          "atom_index": 32,
          "name": "N",
          "element": "N",
          "coord": [
            4.439899921417236,
            3.102400064468384,
            5.207600116729736
          ]
        },
        {
          "atom_index": 33,
          "name": "CA",
          "element": "C",
          "coord": [
            4.406099796295166,
            2.966599941253662,
            5.1641998291015625
          ]
        },
        {
          "atom_index": 34,
          "name": "C",
          "element": "C",
          "coord": [
            4.382699966430664,
            2.8787999153137207,
            5.286499977111816
          ]
        },
        {
          "atom_index": 35,
          "name": "O",
          "element": "O",
          "coord": [
            4.460000038146973,
            2.881700038909912,
            5.381999969482422
          ]
        },
        {
          "atom_index": 36,
          "name": "CB",
          "element": "C",
          "coord": [
            4.51609992980957,
            2.9082999229431152,
            5.077199935913086
          ]
        }
      ]
    },
    {
      "id": "1:13",
      "chain": "1",
      "resseq": 13,
      "icode": "",
      "resname": "PHE",
      "hetflag": " ",
      "sasa": 0.0,
      "atoms": [
        {
          "atom_index": 37,
          "name": "N",
          "element": "N",
          "coord": [
            4.275400161743164,
            2.8013999462127686,
            5.28380012512207
          ]
        },
        {
          "atom_index": 38,
          "name": "CA",
          "element": "C",
          "coord": [
            4.240300178527832,
            2.7153000831604004,
            5.395500183105469
          ]
        },
        {
          "atom_index": 39,
          "name": "C",
          "element": "C",
          "coord": [
            4.212200164794922,
            2.5729000568389893,
            5.348999977111816
          ]
        },
        {
          "atom_index": 40,
          "name": "O",
          "element": "O",
          "coord": [
            4.174600124359131,
            2.550299882888794,
            5.234499931335449
          ]
        },
        {
          "atom_index": 41,
          "name": "CB",
          "element": "C",
          "coord": [
            4.113999843597412,
            2.769399881362915,
            5.463900089263916
          ]
        },
        {
          "atom_index": 42,
          "name": "CG",
          "element": "C",
          "coord": [
            4.137599945068359,
            2.888400077819824,
            5.552999973297119
          ]
        },
        {
          "atom_index": 43,
          "name": "CD1",
          "element": "C",
          "coord": [
            4.159599781036377,
            3.0148000717163086,
            5.4994001388549805
          ]
        },
        {
          "atom_index": 44,
          "name": "CD2",
          "element": "C",
          "coord": [
            4.136000156402588,
            2.8742001056671143,
            5.691299915313721
          ]
        },
        {
          "atom_index": 45,
          "name": "CE1",
          "element": "C",
          "coord": [
            4.179800033569336,
            3.1250998973846436,
            5.581900119781494
          ]
        },
        {
          "atom_index": 46,
          "name": "CE2",
          "element": "C",
          "coord": [
            4.155700206756592,
            2.9839000701904297,
            5.775100231170654
          ]
        },
        {
          "atom_index": 47,
          "name": "CZ",
          "element": "C",
          "coord": [
            4.177800178527832,
            3.1098999977111816,
            5.719799995422363
          ]
        }
      ]
    },
    {
      "id": "1:14",
      "chain": "1",
      "resseq": 14,
      "icode": "",
      "resname": "ARG",
      "hetflag": " ",
      "sasa": 1.234423041343689,
      "atoms": [
        {
          "atom_index": 48,
          "name": "N",
          "element": "N",
          "coord": [
            4.236800193786621,
            2.476300001144409,
            5.436299800872803
          ]
        },
        {
          "atom_index": 49,
          "name": "CA",
          "element": "C",
          "coord": [
            4.205599784851074,
            2.337599992752075,
            5.405399799346924
          ]
        },
        {
          "atom_index": 50,
          "name": "C",
          "element": "C",
          "coord": [
            4.083899974822998,
            2.3115999698638916,
            5.492400169372559
          ]
        },
        {
          "atom_index": 51,
          "name": "O",
          "element": "O",
          "coord": [
            4.077099800109863,
            2.3610000610351562,
            5.604800224304199
          ]
        },
        {
          "atom_index": 52,
          "name": "CB",
          "element": "C",
          "coord": [
            4.319900035858154,
            2.243000030517578,
            5.443299770355225
          ]
        },
        {
          "atom_index": 53,
          "name": "CG",
          "element": "C",
          "coord": [
            4.43209981918335,
            2.2383999824523926,
            5.3414998054504395
          ]
        },
        {
          "atom_index": 54,
          "name": "CD",
          "element": "C",
          "coord": [
            4.530600070953369,
            2.127000093460083,
            5.371200084686279
          ]
        },
        {
          "atom_index": 55,
          "name": "NE",
          "element": "N",
          "coord": [
            4.470099925994873,
            1.9951000213623047,
            5.3541998863220215
          ]
        },
        {
          "atom_index": 56,
          "name": "CZ",
          "element": "C",
          "coord": [
            4.532800197601318,
            1.879699945449829,
            5.375800132751465
          ]
        },
        {
          "atom_index": 57,
          "name": "NH1",
          "element": "N",
          "coord": [
            4.6595001220703125,
            1.878000020980835,
            5.416100025177002
          ]
        },
        {
          "atom_index": 58,
          "name": "NH2",
          "element": "N",
          "coord": [
            4.468699932098389,
            1.7651000022888184,
            5.356800079345703
          ]
        }
      ]
    },
    {
      "id": "1:15",
      "chain": "1",
      "resseq": 15,
      "icode": "",
      "resname": "ILE",
      "hetflag": " ",
      "sasa": 0.0,
      "atoms": [
        {
          "atom_index": 59,
          "name": "N",
          "element": "N",
          "coord": [
            3.98799991607666,
            2.2358999252319336,
            5.440999984741211
          ]
        },
        {
          "atom_index": 60,
          "name": "CA",
          "element": "C",
          "coord": [
            3.8666999340057373,
            2.20740008354187,
            5.515600204467773
          ]
        },
        {
          "atom_index": 61,
          "name": "C",
          "element": "C",
          "coord": [
            3.8294999599456787,
            2.0608999729156494,
            5.503699779510498
          ]
        },
        {
          "atom_index": 62,
          "name": "O",
          "element": "O",
          "coord": [
            3.8498001098632812,
            1.999899983406067,
            5.399499893188477
          ]
        },
        {
          "atom_index": 63,
          "name": "CB",
          "element": "C",
          "coord": [
            3.7488999366760254,
            2.2925000190734863,
            5.460899829864502
          ]
        },
        {
          "atom_index": 64,
          "name": "CG1",
          "element": "C",
          "coord": [
            3.6243999004364014,
            2.2781999111175537,
            5.548999786376953
          ]
        },
        {
          "atom_index": 65,
          "name": "CG2",
          "element": "C",
          "coord": [
            3.7139999866485596,
            2.248699903488159,
            5.319699764251709
          ]
        },
        {
          "atom_index": 66,
          "name": "CD1",
          "element": "C",
          "coord": [
            3.5102999210357666,
            2.3726999759674072,
            5.51039981842041
          ]
        }
      ]
    },
    {
      "id": "1:16",
      "chain": "1",
      "resseq": 16,
      "icode": "",
      "resname": "TRP",
      "hetflag": " ",
      "sasa": 0.0,
      "atoms": [
        {
          "atom_index": 67,
          "name": "N",
          "element": "N",
          "coord": [
            3.7788000106811523,
            2.003499984741211,
            5.612100124359131
          ]
        },
        {
          "atom_index": 68,
          "name": "CA",
          "element": "C",
          "coord": [
            3.732599973678589,
            1.8652000427246094,
            5.612299919128418
          ]
        },
        {
          "atom_index": 69,
          "name": "C",
          "element": "C",
          "coord": [
            3.6249001026153564,
            1.857200026512146,
            5.71999979019165
          ]
        },
        {
          "atom_index": 70,
          "name": "O",
          "element": "O",
          "coord": [
            3.6298000812530518,
            1.9319000244140625,
            5.81790018081665
          ]
        },
        {
          "atom_index": 71,
          "name": "CB",
          "element": "C",
          "coord": [
            3.848299980163574,
            1.7647000551223755,
            5.634399890899658
          ]
        },
        {
          "atom_index": 72,
          "name": "CG",
          "element": "C",
          "coord": [
            3.931299924850464,
            1.7767000198364258,
            5.76200008392334
          ]
        },
        {
          "atom_index": 73,
          "name": "CD1",
          "element": "C",
          "coord": [
            3.9166998863220215,
            1.7029000520706177,
            5.8765997886657715
          ]
        },
        {
          "atom_index": 74,
          "name": "CD2",
          "element": "C",
          "coord": [
            4.046199798583984,
            1.8609000444412231,
            5.784599781036377
          ]
        },
        {
          "atom_index": 75,
          "name": "NE1",
          "element": "N",
          "coord": [
            4.014699935913086,
            1.7352999448776245,
            5.967800140380859
          ]
        },
        {
          "atom_index": 76,
          "name": "CE2",
          "element": "C",
          "coord": [
            4.094799995422363,
            1.8323999643325806,
            5.914100170135498
          ]
        },
        {
          "atom_index": 77,
          "name": "CE3",
          "element": "C",
          "coord": [
            4.111700057983398,
            1.957800030708313,
            5.708000183105469
          ]
        },
        {
          "atom_index": 78,
          "name": "CZ2",
          "element": "C",
          "coord": [
            4.206299781799316,
            1.8966000080108643,
            5.968299865722656
          ]
        },
        {
          "atom_index": 79,
          "name": "CZ3",
          "element": "C",
          "coord": [
            4.222499847412109,
            2.0213000774383545,
            5.76200008392334
          ]
        },
        {
          "atom_index": 80,
          "name": "CH2",
          "element": "C",
          "coord": [
            4.268199920654297,
            1.9907000064849854,
            5.890900135040283
          ]
        }
      ]
    },
    {
      "id": "1:17",
      "chain": "1",
      "resseq": 17,
      "icode": "",
      "resname": "ASP",
      "hetflag": " ",
      "sasa": 0.0,
      "atoms": [
        {
          "atom_index": 81,
          "name": "N",
          "element": "N",
          "coord": [
            3.5216000080108643,
            1.7762999534606934,
            5.700399875640869
          ]
        },
        {
          "atom_index": 82,
          "name": "CA",
          "element": "C",
          "coord": [
            3.4207000732421875,
            1.770799994468689,
            5.804800033569336
          ]
        },
        {
          "atom_index": 83,
          "name": "C",
          "element": "C",
          "coord": [
            3.4591000080108643,
            1.676800012588501,
            5.918000221252441
          ]
        },
        {
          "atom_index": 84,
          "name": "O",
          "element": "O",
          "coord": [
            3.558300018310547,
            1.6053999662399292,
            5.90939998626709
          ]
        },
        {
          "atom_index": 85,
          "name": "CB",
          "element": "C",
          "coord": [
            3.282900094985962,
            1.7372000217437744,
            5.747900009155273
          ]
        },
        {
          "atom_index": 86,
          "name": "CG",
          "element": "C",
          "coord": [
            3.2771999835968018,
            1.6008000373840332,
            5.684500217437744
          ]
        },
        {
          "atom_index": 87,
          "name": "OD1",
          "element": "O",
          "coord": [
            3.3696000576019287,
            1.5199999809265137,
            5.707099914550781
          ]
        },
        {
          "atom_index": 88,
          "name": "OD2",
          "element": "O",
          "coord": [
            3.178800106048584,
            1.5742000341415405,
            5.612299919128418
          ]
        }
      ]
    },
    {
      "id": "1:18",
      "chain": "1",
      "resseq": 18,
      "icode": "",
      "resname": "VAL",
      "hetflag": " ",
      "sasa": 0.0630597174167633,
      "atoms": [
        {
          "atom_index": 89,
          "name": "N",
          "element": "N",
          "coord": [
            3.376800060272217,
            1.673200011253357,
            6.0218000411987305
          ]
        },
        {
          "atom_index": 90,
          "name": "CA",
          "element": "C",
          "coord": [
            3.402100086212158,
            1.5885000228881836,
            6.137800216674805
          ]
        },
        {
          "atom_index": 91,
          "name": "C",
          "element": "C",
          "coord": [
            3.416300058364868,
            1.4398000240325928,
            6.1057000160217285
          ]
        },
        {
          "atom_index": 92,
          "name": "O",
          "element": "O",
          "coord": [
            3.4632999897003174,
            1.3631000518798828,
            6.190400123596191
          ]
        },
        {
          "atom_index": 93,
          "name": "CB",
          "element": "C",
          "coord": [
            3.2923998832702637,
            1.605299949645996,
            6.246600151062012
          ]
        },
        {
          "atom_index": 94,
          "name": "CG1",
          "element": "C",
          "coord": [
            3.3004000186920166,
            1.743399977684021,
            6.309000015258789
          ]
        },
        {
          "atom_index": 95,
          "name": "CG2",
          "element": "C",
          "coord": [
            3.1552000045776367,
            1.5821000337600708,
            6.188199996948242
          ]
        }
      ]
    },
    {
      "id": "1:19",
      "chain": "1",
      "resseq": 19,
      "icode": "",
      "resname": "ASN",
      "hetflag": " ",
      "sasa": 1.4188436269760132,
      "atoms": [
        {
          "atom_index": 96,
          "name": "N",
          "element": "N",
          "coord": [
            3.373800039291382,
            1.398800015449524,
            5.986000061035156
          ]
        },
        {
          "atom_index": 97,
          "name": "CA",
          "element": "C",
          "coord": [
            3.382999897003174,
            1.2592999935150146,
            5.944799900054932
          ]
        },
        {
          "atom_index": 98,
          "name": "C",
          "element": "C",
          "coord": [
            3.4995999336242676,
            1.2395999431610107,
            5.848299980163574
          ]
        },
        {
          "atom_index": 99,
          "name": "O",
          "element": "O",
          "coord": [
            3.5106000900268555,
            1.1368999481201172,
            5.781799793243408
          ]
        },
        {
          "atom_index": 100,
          "name": "CB",
          "element": "C",
          "coord": [
            3.2513999938964844,
            1.2121000289916992,
            5.882400035858154
          ]
        },
        {
          "atom_index": 101,
          "name": "CG",
          "element": "C",
          "coord": [
            3.138400077819824,
            1.2027000188827515,
            5.983699798583984
          ]
        },
        {
          "atom_index": 102,
          "name": "OD1",
          "element": "O",
          "coord": [
            3.155400037765503,
            1.1449999809265137,
            6.091100215911865
          ]
        },
        {
          "atom_index": 103,
          "name": "ND2",
          "element": "N",
          "coord": [
            3.0230000019073486,
            1.2603000402450562,
            5.950699806213379
          ]
        }
      ]
    },
    {
      "id": "1:20",
      "chain": "1",
      "resseq": 20,
      "icode": "",
      "resname": "GLN",
      "hetflag": " ",
      "sasa": 2.3270349502563477,
      "atoms": [
        {
          "atom_index": 104,
          "name": "N",
          "element": "N",
          "coord": [
            3.5845000743865967,
            1.341599941253662,
            5.840199947357178
          ]
        },
        {
          "atom_index": 105,
          "name": "CA",
          "element": "C",
          "coord": [
            3.704900026321411,
            1.3418999910354614,
            5.757699966430664
          ]
        },
        {
          "atom_index": 106,
          "name": "C",
          "element": "C",
          "coord": [
            3.688499927520752,
            1.358299970626831,
            5.606900215148926
          ]
        },
        {
          "atom_index": 107,
          "name": "O",
          "element": "O",
          "coord": [
            3.783799886703491,
            1.3382999897003174,
            5.532400131225586
          ]
        },
        {
          "atom_index": 108,
          "name": "CB",
          "element": "C",
          "coord": [
            3.7909998893737793,
            1.2182999849319458,
            5.788099765777588
          ]
        },
        {
          "atom_index": 109,
          "name": "CG",
          "element": "C",
          "coord": [
            3.8248000144958496,
            1.1957999467849731,
            5.936399936676025
          ]
        },
        {
          "atom_index": 110,
          "name": "CD",
          "element": "C",
          "coord": [
            3.8945999145507812,
            1.3140000104904175,
            6.000999927520752
          ]
        },
        {
          "atom_index": 111,
          "name": "OE1",
          "element": "O",
          "coord": [
            3.977400064468384,
            1.3803000450134277,
            5.939199924468994
          ]
        },
        {
          "atom_index": 112,
          "name": "NE2",
          "element": "N",
          "coord": [
            3.861299991607666,
            1.3408000469207764,
            6.126699924468994
          ]
        }
      ]
    },
    {
      "id": "1:21",
      "chain": "1",
      "resseq": 21,
      "icode": "",
      "resname": "LYS",
      "hetflag": " ",
      "sasa": 0.0,
      "atoms": [
        {
          "atom_index": 113,
          "name": "N",
          "element": "N",
          "coord": [
            3.569499969482422,
            1.3935999870300293,
            5.560500144958496
          ]
        },
        {
          "atom_index": 114,
          "name": "CA",
          "element": "C",
          "coord": [
            3.5469000339508057,
            1.412600040435791,
            5.416999816894531
          ]
        },
        {
          "atom_index": 115,
          "name": "C",
          "element": "C",
          "coord": [
            3.609499931335449,
            1.5427000522613525,
            5.3684000968933105
          ]
        },
        {
          "atom_index": 116,
          "name": "O",
          "element": "O",
          "coord": [
            3.6103999614715576,
            1.642699956893921,
            5.440800189971924
          ]
        },
        {
          "atom_index": 117,
          "name": "CB",
          "element": "C",
          "coord": [
            3.396699905395508,
            1.4160000085830688,
            5.383299827575684
          ]
        },
        {
          "atom_index": 118,
          "name": "CG",
          "element": "C",
          "coord": [
            3.321000099182129,
            1.285099983215332,
            5.405399799346924
          ]
        },
        {
          "atom_index": 119,
          "name": "CD",
          "element": "C",
          "coord": [
            3.1767001152038574,
            1.2943999767303467,
            5.3572001457214355
          ]
        },
        {
          "atom_index": 120,
          "name": "CE",
          "element": "C",
          "coord": [
            3.103800058364868,
            1.1612000465393066,
            5.372200012207031
          ]
        },
        {
          "atom_index": 121,
          "name": "NZ",
          "element": "N",
          "coord": [
            3.092900037765503,
            1.1169999837875366,
            5.515100002288818
          ]
        }
      ]
    },
    {
      "id": "1:22",
      "chain": "1",
      "resseq": 22,
      "icode": "",
      "resname": "THR",
      "hetflag": " ",
      "sasa": 0.0,
      "atoms": [
        {
          "atom_index": 122,
          "name": "N",
          "element": "N",
          "coord": [
            3.6607000827789307,
            1.5400999784469604,
            5.24560022354126
          ]
        },
        {
          "atom_index": 123,
          "name": "CA",
          "element": "C",
          "coord": [
            3.721400022506714,
            1.6571999788284302,
            5.18209981918335
          ]
        },
        {
          "atom_index": 124,
          "name": "C",
          "element": "C",
          "coord": [
            3.631200075149536,
            1.700600028038025,
            5.067699909210205
          ]
        },
        {
          "atom_index": 125,
          "name": "O",
          "element": "O",
          "coord": [
            3.5429000854492188,
            1.6263999938964844,
            5.02370023727417
          ]
        },
        {
          "atom_index": 126,
          "name": "CB",
          "element": "C",
          "coord": [
            3.8615000247955322,
            1.6262999773025513,
            5.124199867248535
          ]
        },
        {
          "atom_index": 127,
          "name": "OG1",
          "element": "O",
          "coord": [
            3.8559000492095947,
            1.5074000358581543,
            5.0447998046875
          ]
        },
        {
          "atom_index": 128,
          "name": "CG2",
          "element": "C",
          "coord": [
            3.962100028991699,
            1.6060999631881714,
            5.2342000007629395
          ]
        }
      ]
    },
    {
      "id": "1:23",
      "chain": "1",
      "resseq": 23,
      "icode": "",
      "resname": "PHE",
      "hetflag": " ",
      "sasa": 0.0,
      "atoms": [
        {
          "atom_index": 129,
          "name": "N",
          "element": "N",
          "coord": [
            3.6503000259399414,
            1.8241000175476074,
            5.024099826812744
          ]
        },
        {
          "atom_index": 130,
          "name": "CA",
          "element": "C",
          "coord": [
            3.5738000869750977,
            1.8797999620437622,
            4.913599967956543
          ]
        },
        {
          "atom_index": 131,
          "name": "C",
          "element": "C",
          "coord": [
            3.6486001014709473,
            1.851199984550476,
            4.782400131225586
          ]
        },
        {
          "atom_index": 132,
          "name": "O",
          "element": "O",
          "coord": [
            3.772200107574463,
            1.8552000522613525,
            4.77839994430542
          ]
        },
        {
          "atom_index": 133,
          "name": "CB",
          "element": "C",
          "coord": [
            3.5618999004364014,
            2.0325000286102295,
            4.928899765014648
          ]
        },
        {
          "atom_index": 134,
          "name": "CG",
          "element": "C",
          "coord": [
            3.4655001163482666,
            2.0785000324249268,
            5.035399913787842
          ]
        },
        {
          "atom_index": 135,
          "name": "CD1",
          "element": "C",
          "coord": [
            3.4075000286102295,
            1.9891999959945679,
            5.125400066375732
          ]
        },
        {
          "atom_index": 136,
          "name": "CD2",
          "element": "C",
          "coord": [
            3.430999994277954,
            2.213200092315674,
            5.044000148773193
          ]
        },
        {
          "atom_index": 137,
          "name": "CE1",
          "element": "C",
          "coord": [
            3.3160998821258545,
            2.033600091934204,
            5.2221999168396
          ]
        },
        {
          "atom_index": 138,
          "name": "CE2",
          "element": "C",
          "coord": [
            3.34060001373291,
            2.2578999996185303,
            5.139500141143799
          ]
        },
        {
          "atom_index": 139,
          "name": "CZ",
          "element": "C",
          "coord": [
            3.282900094985962,
            2.168299913406372,
            5.228799819946289
          ]
        }
      ]
    },
    {
      "id": "1:24",
      "chain": "1",
      "resseq": 24,
      "icode": "",
      "resname": "TYR",
      "hetflag": " ",
      "sasa": 0.0,
      "atoms": [
        {
          "atom_index": 140,
          "name": "N",
          "element": "N",
          "coord": [
            3.573699951171875,
            1.8188999891281128,
            4.677499771118164
          ]
        },
        {
          "atom_index": 141,
          "name": "CA",
          "element": "C",
          "coord": [
            3.6291000843048096,
            1.7980999946594238,
            4.543799877166748
          ]
        },
        {
          "atom_index": 142,
          "name": "C",
          "element": "C",
          "coord": [
            3.514899969100952,
            1.8151999711990356,
            4.4440999031066895
          ]
        },
        {
          "atom_index": 143,
          "name": "O",
          "element": "O",
          "coord": [
            3.3982999324798584,
            1.7971999645233154,
            4.479800224304199
          ]
        },
        {
          "atom_index": 144,
          "name": "CB",
          "element": "C",
          "coord": [
            3.7014000415802,
            1.6627999544143677,
            4.5279998779296875
          ]
        },
        {
          "atom_index": 145,
          "name": "CG",
          "element": "C",
          "coord": [
            3.612299919128418,
            1.5422999858856201,
            4.518799781799316
          ]
        },
        {
          "atom_index": 146,
          "name": "CD1",
          "element": "C",
          "coord": [
            3.5731000900268555,
            1.4738999605178833,
            4.6331000328063965
          ]
        },
        {
          "atom_index": 147,
          "name": "CD2",
          "element": "C",
          "coord": [
            3.57069993019104,
            1.4944000244140625,
            4.395899772644043
          ]
        },
        {
          "atom_index": 148,
          "name": "CE1",
          "element": "C",
          "coord": [
            3.4930999279022217,
            1.3622000217437744,
            4.625400066375732
          ]
        },
        {
          "atom_index": 149,
          "name": "CE2",
          "element": "C",
          "coord": [
            3.490600109100342,
            1.3823000192642212,
            4.386899948120117
          ]
        },
        {
          "atom_index": 150,
          "name": "CZ",
          "element": "C",
          "coord": [
            3.4530999660491943,
            1.3157999515533447,
            4.501800060272217
          ]
        },
        {
          "atom_index": 151,
          "name": "OH",
          "element": "O",
          "coord": [
            3.3752999305725098,
            1.2022000551223755,
            4.493100166320801
          ]
        }
      ]
    },
    {
      "id": "1:25",
      "chain": "1",
      "resseq": 25,
      "icode": "",
      "resname": "LEU",
      "hetflag": " ",
      "sasa": 0.0,
      "atoms": [
        {
          "atom_index": 152,
          "name": "N",
          "element": "N",
          "coord": [
            3.5483999252319336,
            1.8557000160217285,
            4.3221001625061035
          ]
        },
        {
          "atom_index": 153,
          "name": "CA",
          "element": "C",
          "coord": [
            3.4484000205993652,
            1.8796000480651855,
            4.218800067901611
          ]
        },
        {
          "atom_index": 154,
          "name": "C",
          "element": "C",
          "coord": [
            3.412100076675415,
            1.756700038909912,
            4.1381001472473145
          ]
        },
        {
          "atom_index": 155,
          "name": "O",
          "element": "O",
          "coord": [
            3.497499942779541,
            1.6741000413894653,
            4.107699871063232
          ]
        },
        {
          "atom_index": 156,
          "name": "CB",
          "element": "C",
          "coord": [
            3.495699882507324,
            1.9882999658584595,
            4.121300220489502
          ]
        },
        {
          "atom_index": 157,
          "name": "CG",
          "element": "C",
          "coord": [
            3.5104000568389893,
            2.134000062942505,
            4.165999889373779
          ]
        },
        {
          "atom_index": 158,
          "name": "CD1",
          "element": "C",
          "coord": [
            3.5662999153137207,
            2.214600086212158,
            4.051300048828125
          ]
        },
        {
          "atom_index": 159,
          "name": "CD2",
          "element": "C",
          "coord": [
            3.3778998851776123,
            2.1921000480651855,
            4.208899974822998
          ]
        }
      ]
    },
    {
      "id": "1:26",
      "chain": "1",
      "resseq": 26,
      "icode": "",
      "resname": "ARG",
      "hetflag": " ",
      "sasa": 0.3171323239803314,
      "atoms": [
        {
          "atom_index": 160,
          "name": "N",
          "element": "N",
          "coord": [
            3.2848000526428223,
            1.7474000453948975,
            4.1016998291015625
          ]
        },
        {
          "atom_index": 161,
          "name": "CA",
          "element": "C",
          "coord": [
            3.233799934387207,
            1.6390999555587769,
            4.0192999839782715
          ]
        },
        {
          "atom_index": 162,
          "name": "C",
          "element": "C",
          "coord": [
            3.1247000694274902,
            1.7065000534057617,
            3.9377999305725098
          ]
        },
        {
          "atom_index": 163,
          "name": "O",
          "element": "O",
          "coord": [
            3.029599905014038,
            1.7609000205993652,
            3.9939000606536865
          ]
        },
        {
          "atom_index": 164,
          "name": "CB",
          "element": "C",
          "coord": [
            3.1756999492645264,
            1.5271999835968018,
            4.105199813842773
          ]
        },
        {
          "atom_index": 165,
          "name": "CG",
          "element": "C",
          "coord": [
            3.1659998893737793,
            1.3939000368118286,
            4.03410005569458
          ]
        },
        {
          "atom_index": 166,
          "name": "CD",
          "element": "C",
          "coord": [
            3.1233999729156494,
            1.282099962234497,
            4.128900051116943
          ]
        },
        {
          "atom_index": 167,
          "name": "NE",
          "element": "N",
          "coord": [
            2.978600025177002,
            1.2740000486373901,
            4.1479997634887695
          ]
        },
        {
          "atom_index": 168,
          "name": "CZ",
          "element": "C",
          "coord": [
            2.916300058364868,
            1.2913999557495117,
            4.264599800109863
          ]
        },
        {
          "atom_index": 169,
          "name": "NH1",
          "element": "N",
          "coord": [
            2.9856998920440674,
            1.3184000253677368,
            4.3744001388549805
          ]
        },
        {
          "atom_index": 170,
          "name": "NH2",
          "element": "N",
          "coord": [
            2.783900022506714,
            1.281000018119812,
            4.271900177001953
          ]
        }
      ]
    },
    {
      "id": "1:27",
      "chain": "1",
      "resseq": 27,
      "icode": "",
      "resname": "ASN",
      "hetflag": " ",
      "sasa": 7.150171756744385,
      "atoms": [
        {
          "atom_index": 171,
          "name": "N",
          "element": "N",
          "coord": [
            3.145900011062622,
            1.7122000455856323,
            3.8066999912261963
          ]
        },
        {
          "atom_index": 172,
          "name": "CA",
          "element": "C",
          "coord": [
            3.0522000789642334,
            1.774899959564209,
            3.712399959564209
          ]
        },
        {
          "atom_index": 173,
          "name": "C",
          "element": "C",
          "coord": [
            3.022900104522705,
            1.9174000024795532,
            3.7553000450134277
          ]
        },
        {
          "atom_index": 174,
          "name": "O",
          "element": "O",
          "coord": [
            2.9082000255584717,
            1.962499976158142,
            3.756500005722046
          ]
        },
        {
          "atom_index": 175,
          "name": "CB",
          "element": "C",
          "coord": [
            2.9235999584198,
            1.6922999620437622,
            3.7000999450683594
          ]
        },
        {
          "atom_index": 176,
          "name": "CG",
          "element": "C",
          "coord": [
            2.948899984359741,
            1.5547000169754028,
            3.6394999027252197
          ]
        },
        {
          "atom_index": 177,
          "name": "OD1",
          "element": "O",
          "coord": [
            2.9163999557495117,
            1.4519000053405762,
            3.699399948120117
          ]
        },
        {
          "atom_index": 178,
          "name": "ND2",
          "element": "N",
          "coord": [
            3.010499954223633,
            1.5521999597549438,
            3.5215001106262207
          ]
        }
      ]
    },
    {
      "id": "1:28",
      "chain": "1",
      "resseq": 28,
      "icode": "",
      "resname": "ASN",
      "hetflag": " ",
      "sasa": 1.7092328071594238,
      "atoms": [
        {
          "atom_index": 179,
          "name": "N",
          "element": "N",
          "coord": [
            3.1315999031066895,
            1.9880000352859497,
            3.785799980163574
          ]
        },
        {
          "atom_index": 180,
          "name": "CA",
          "element": "C",
          "coord": [
            3.131500005722046,
            2.1263999938964844,
            3.833400011062622
          ]
        },
        {
          "atom_index": 181,
          "name": "C",
          "element": "C",
          "coord": [
            3.043800115585327,
            2.1512999534606934,
            3.955199956893921
          ]
        },
        {
          "atom_index": 182,
          "name": "O",
          "element": "O",
          "coord": [
            2.995500087738037,
            2.2630999088287354,
            3.9786999225616455
          ]
        },
        {
          "atom_index": 183,
          "name": "CB",
          "element": "C",
          "coord": [
            3.103100061416626,
            2.226799964904785,
            3.7216999530792236
          ]
        },
        {
          "atom_index": 184,
          "name": "CG",
          "element": "C",
          "coord": [
            3.2281999588012695,
            2.299799919128418,
            3.678499937057495
          ]
        },
        {
          "atom_index": 185,
          "name": "OD1",
          "element": "O",
          "coord": [
            3.321899890899658,
            2.2385001182556152,
            3.626699924468994
          ]
        },
        {
          "atom_index": 186,
          "name": "ND2",
          "element": "N",
          "coord": [
            3.2334001064300537,
            2.4300999641418457,
            3.7044999599456787
          ]
        }
      ]
    },
    {
      "id": "1:29",
      "chain": "1",
      "resseq": 29,
      "icode": "",
      "resname": "GLN",
      "hetflag": " ",
      "sasa": 0.18991124629974365,
      "atoms": [
        {
          "atom_index": 187,
          "name": "N",
          "element": "N",
          "coord": [
            3.027100086212158,
            2.0453999042510986,
            4.033699989318848
          ]
        },
        {
          "atom_index": 188,
          "name": "CA",
          "element": "C",
          "coord": [
            2.9500999450683594,
            2.050299882888794,
            4.156300067901611
          ]
        },
        {
          "atom_index": 189,
          "name": "C",
          "element": "C",
          "coord": [
            3.050100088119507,
            2.015399932861328,
            4.2657999992370605
          ]
        },
        {
          "atom_index": 190,
          "name": "O",
          "element": "O",
          "coord": [
            3.1407999992370605,
            1.9355000257492065,
            4.243800163269043
          ]
        },
        {
          "atom_index": 191,
          "name": "CB",
          "element": "C",
          "coord": [
            2.836699962615967,
            1.9463000297546387,
            4.154099941253662
          ]
        },
        {
          "atom_index": 192,
          "name": "CG",
          "element": "C",
          "coord": [
            2.751499891281128,
            1.9413000345230103,
            4.025400161743164
          ]
        },
        {
          "atom_index": 193,
          "name": "CD",
          "element": "C",
          "coord": [
            2.681999921798706,
            2.0731000900268555,
            3.9914000034332275
          ]
        },
        {
          "atom_index": 194,
          "name": "OE1",
          "element": "O",
          "coord": [
            2.6036999225616455,
            2.126699924468994,
            4.070300102233887
          ]
        },
        {
          "atom_index": 195,
          "name": "NE2",
          "element": "N",
          "coord": [
            2.7088000774383545,
            2.124300003051758,
            3.8721001148223877
          ]
        }
      ]
    },
    {
      "id": "1:30",
      "chain": "1",
      "resseq": 30,
      "icode": "",
      "resname": "LEU",
      "hetflag": " ",
      "sasa": 0.0,
      "atoms": [
        {
          "atom_index": 196,
          "name": "N",
          "element": "N",
          "coord": [
            3.0369999408721924,
            2.079200029373169,
            4.381199836730957
          ]
        },
        {
          "atom_index": 197,
          "name": "CA",
          "element": "C",
          "coord": [
            3.126199960708618,
            2.0524001121520996,
            4.493000030517578
          ]
        },
        {
          "atom_index": 198,
          "name": "C",
          "element": "C",
          "coord": [
            3.0653998851776123,
            1.9368000030517578,
            4.571700096130371
          ]
        },
        {
          "atom_index": 199,
          "name": "O",
          "element": "O",
          "coord": [
            2.9467999935150146,
            1.9392000436782837,
            4.604899883270264
          ]
        },
        {
          "atom_index": 200,
          "name": "CB",
          "element": "C",
          "coord": [
            3.1389000415802,
            2.1770999431610107,
            4.580699920654297
          ]
        },
        {
          "atom_index": 201,
          "name": "CG",
          "element": "C",
          "coord": [
            3.263700008392334,
            2.20169997215271,
            4.66540002822876
          ]
        },
        {
          "atom_index": 202,
          "name": "CD1",
          "element": "C",
          "coord": [
            3.3864998817443848,
            2.2130000591278076,
            4.576300144195557
          ]
        },
        {
          "atom_index": 203,
          "name": "CD2",
          "element": "C",
          "coord": [
            3.2453999519348145,
            2.3294999599456787,
            4.743599891662598
          ]
        }
      ]
    },
    {
      "id": "1:31",
      "chain": "1",
      "resseq": 31,
      "icode": "",
      "resname": "VAL",
      "hetflag": " ",
      "sasa": 0.0,
      "atoms": [
        {
          "atom_index": 204,
          "name": "N",
          "element": "N",
          "coord": [
            3.144200086593628,
            1.8327000141143799,
            4.594900131225586
          ]
        },
        {
          "atom_index": 205,
          "name": "CA",
          "element": "C",
          "coord": [
            3.0975000858306885,
            1.7166999578475952,
            4.669899940490723
          ]
        },
        {
          "atom_index": 206,
          "name": "C",
          "element": "C",
          "coord": [
            3.1974000930786133,
            1.6836999654769897,
            4.779600143432617
          ]
        },
        {
          "atom_index": 207,
          "name": "O",
          "element": "O",
          "coord": [
            3.313999891281128,
            1.722100019454956,
            4.771299839019775
          ]
        },
        {
          "atom_index": 208,
          "name": "CB",
          "element": "C",
          "coord": [
            3.0771000385284424,
            1.5917999744415283,
            4.578499794006348
          ]
        },
        {
          "atom_index": 209,
          "name": "CG1",
          "element": "C",
          "coord": [
            2.9707999229431152,
            1.6196000576019287,
            4.474299907684326
          ]
        },
        {
          "atom_index": 210,
          "name": "CG2",
          "element": "C",
          "coord": [
            3.206199884414673,
            1.5536999702453613,
            4.51039981842041
          ]
        }
      ]
    },
    {
      "id": "1:32",
      "chain": "1",
      "resseq": 32,
      "icode": "",
      "resname": "ALA",
      "hetflag": " ",
      "sasa": 0.0,
      "atoms": [
        {
          "atom_index": 211,
          "name": "N",
          "element": "N",
          "coord": [
            3.151099920272827,
            1.6167999505996704,
            4.884399890899658
          ]
        },
        {
          "atom_index": 212,
          "name": "CA",
          "element": "C",
          "coord": [
            3.238600015640259,
            1.5794999599456787,
            4.994800090789795
          ]
        },
        {
          "atom_index": 213,
          "name": "C",
          "element": "C",
          "coord": [
            3.2614998817443848,
            1.4296000003814697,
            4.985400199890137
          ]
        },
        {
          "atom_index": 214,
          "name": "O",
          "element": "O",
          "coord": [
            3.1668999195098877,
            1.3529000282287598,
            4.965099811553955
          ]
        },
        {
          "atom_index": 215,
          "name": "CB",
          "element": "C",
          "coord": [
            3.1751999855041504,
            1.615399956703186,
            5.128499984741211
          ]
        }
      ]
    },
    {
      "id": "1:33",
      "chain": "1",
      "resseq": 33,
      "icode": "",
      "resname": "GLY",
      "hetflag": " ",
      "sasa": 0.0,
      "atoms": [
        {
          "atom_index": 216,
          "name": "N",
          "element": "N",
          "coord": [
            3.3868000507354736,
            1.3878999948501587,
            4.999599933624268
          ]
        },
        {
          "atom_index": 217,
          "name": "CA",
          "element": "C",
          "coord": [
            3.419100046157837,
            1.246899962425232,
            4.990900039672852
          ]
        },
        {
          "atom_index": 218,
          "name": "C",
          "element": "C",
          "coord": [
            3.558199882507324,
            1.2181999683380127,
            5.042500019073486
          ]
        },
        {
          "atom_index": 219,
          "name": "O",
          "element": "O",
          "coord": [
            3.6261000633239746,
            1.3072999715805054,
            5.093900203704834
          ]
        }
      ]
    },
    {
      "id": "1:34",
      "chain": "1",
      "resseq": 34,
      "icode": "",
      "resname": "TYR",
      "hetflag": " ",
      "sasa": 0.3842431306838989,
      "atoms": [
        {
          "atom_index": 220,
          "name": "N",
          "element": "N",
          "coord": [
            3.5994999408721924,
            1.0925999879837036,
            5.030600070953369
          ]
        },
        {
          "atom_index": 221,
          "name": "CA",
          "element": "C",
          "coord": [
            3.7304000854492188,
            1.0477999448776245,
            5.075799942016602
          ]
        },
        {
          "atom_index": 222,
          "name": "C",
          "element": "C",
          "coord": [
            3.820499897003174,
            1.0296000242233276,
            4.955699920654297
          ]
        },
        {
          "atom_index": 223,
          "name": "O",
          "element": "O",
          "coord": [
            3.791800022125244,
            0.9488000273704529,
            4.868100166320801
          ]
        },
        {
          "atom_index": 224,
          "name": "CB",
          "element": "C",
          "coord": [
            3.716399908065796,
            0.9156000018119812,
            5.1508002281188965
          ]
        },
        {
          "atom_index": 225,
          "name": "CG",
          "element": "C",
          "coord": [
            3.6226999759674072,
            0.9264000058174133,
            5.26800012588501
          ]
        },
        {
          "atom_index": 226,
          "name": "CD1",
          "element": "C",
          "coord": [
            3.6623001098632812,
            0.9912999868392944,
            5.384300231933594
          ]
        },
        {
          "atom_index": 227,
          "name": "CD2",
          "element": "C",
          "coord": [
            3.4927000999450684,
            0.8762999773025513,
            5.261099815368652
          ]
        },
        {
          "atom_index": 228,
          "name": "CE1",
          "element": "C",
          "coord": [
            3.575700044631958,
            1.007200002670288,
            5.490499973297119
          ]
        },
        {
          "atom_index": 229,
          "name": "CE2",
          "element": "C",
          "coord": [
            3.404900074005127,
            0.8914999961853027,
            5.367099761962891
          ]
        },
        {
          "atom_index": 230,
          "name": "CZ",
          "element": "C",
          "coord": [
            3.4474000930786133,
            0.9574999809265137,
            5.4816999435424805
          ]
        },
        {
          "atom_index": 231,
          "name": "OH",
          "element": "O",
          "coord": [
            3.3619000911712646,
            0.9760000109672546,
            5.5879998207092285
          ]
        }
      ]
    },
    {
      "id": "1:35",
      "chain": "1",
      "resseq": 35,
      "icode": "",
      "resname": "LEU",
      "hetflag": " ",
      "sasa": 0.0,
      "atoms": [
        {
          "atom_index": 232,
          "name": "N",
          "element": "N",
          "coord": [
            3.926500082015991,
            1.1086000204086304,
            4.948800086975098
          ]
        },
        {
          "atom_index": 233,
          "name": "CA",
          "element": "C",
          "coord": [
            4.020100116729736,
            1.0986000299453735,
            4.837800025939941
          ]
        },
        {
          "atom_index": 234,
          "name": "C",
          "element": "C",
          "coord": [
            4.142099857330322,
            1.0189000368118286,
            4.882400035858154
          ]
        },
        {
          "atom_index": 235,
          "name": "O",
          "element": "O",
          "coord": [
            4.196499824523926,
            1.0407999753952026,
            4.991499900817871
          ]
        },
        {
          "atom_index": 236,
          "name": "CB",
          "element": "C",
          "coord": [
            4.061800003051758,
            1.2378000020980835,
            4.789100170135498
          ]
        },
        {
          "atom_index": 237,
          "name": "CG",
          "element": "C",
          "coord": [
            3.9498000144958496,
            1.326200008392334,
            4.733500003814697
          ]
        },
        {
          "atom_index": 238,
          "name": "CD1",
          "element": "C",
          "coord": [
            4.001200199127197,
            1.4661999940872192,
            4.711100101470947
          ]
        },
        {
          "atom_index": 239,
          "name": "CD2",
          "element": "C",
          "coord": [
            3.8954999446868896,
            1.2669999599456787,
            4.605100154876709
          ]
        }
      ]
    },
    {
      "id": "1:36",
      "chain": "1",
      "resseq": 36,
      "icode": "",
      "resname": "GLN",
      "hetflag": " ",
      "sasa": 6.816672325134277,
      "atoms": [
        {
          "atom_index": 240,
          "name": "N",
          "element": "N",
          "coord": [
            4.182400226593018,
            0.9232000112533569,
            4.800099849700928
          ]
        },
        {
          "atom_index": 241,
          "name": "CA",
          "element": "C",
          "coord": [
            4.298399925231934,
            0.84170001745224,
            4.8317999839782715
          ]
        },
        {
          "atom_index": 242,
          "name": "C",
          "element": "C",
          "coord": [
            4.38730001449585,
            0.8188999891281128,
            4.711100101470947
          ]
        },
        {
          "atom_index": 243,
          "name": "O",
          "element": "O",
          "coord": [
            4.339099884033203,
            0.7993000149726868,
            4.598499774932861
          ]
        },
        {
          "atom_index": 244,
          "name": "CB",
          "element": "C",
          "coord": [
            4.256499767303467,
            0.7063999772071838,
            4.891200065612793
          ]
        },
        {
          "atom_index": 245,
          "name": "CG",
          "element": "C",
          "coord": [
            4.223599910736084,
            0.708299994468689,
            5.040200233459473
          ]
        },
        {
          "atom_index": 246,
          "name": "CD",
          "element": "C",
          "coord": [
            4.201099872589111,
            0.5690000057220459,
            5.095699787139893
          ]
        },
        {
          "atom_index": 247,
          "name": "OE1",
          "element": "O",
          "coord": [
            4.276299953460693,
            0.47589999437332153,
            5.066100120544434
          ]
        },
        {
          "atom_index": 248,
          "name": "NE2",
          "element": "N",
          "coord": [
            4.0971999168396,
            0.5537999868392944,
            5.176499843597412
          ]
        }
      ]
    },
    {
      "id": "1:37",
      "chain": "1",
      "resseq": 37,
      "icode": "",
      "resname": "GLY",
      "hetflag": " ",
      "sasa": 1.581007719039917,
      "atoms": [
        {
          "atom_index": 249,
          "name": "N",
          "element": "N",
          "coord": [
            4.5177001953125,
            0.8234000205993652,
            4.7368998527526855
          ]
        },
        {
          "atom_index": 250,
          "name": "CA",
          "element": "C",
          "coord": [
            4.616399765014648,
            0.8015000224113464,
            4.633600234985352
          ]
        },
        {
          "atom_index": 251,
          "name": "C",
          "element": "C",
          "coord": [
            4.620699882507324,
            0.9118000268936157,
            4.530600070953369
          ]
        },
        {
          "atom_index": 252,
          "name": "O",
          "element": "O",
          "coord": [
            4.616000175476074,
            1.0295000076293945,
            4.564899921417236
          ]
        }
      ]
    },
    {
      "id": "1:38",
      "chain": "1",
      "resseq": 38,
      "icode": "",
      "resname": "PRO",
      "hetflag": " ",
      "sasa": 7.259728908538818,
      "atoms": [
        {
          "atom_index": 253,
          "name": "N",
          "element": "N",
          "coord": [
            4.622200012207031,
            0.8755999803543091,
            4.401899814605713
          ]
        },
        {
          "atom_index": 254,
          "name": "CA",
          "element": "C",
          "coord": [
            4.626500129699707,
            0.9700000286102295,
            4.290200233459473
          ]
        },
        {
          "atom_index": 255,
          "name": "C",
          "element": "C",
          "coord": [
            4.514400005340576,
            1.073199987411499,
            4.29449987411499
          ]
        },
        {
          "atom_index": 256,
          "name": "O",
          "element": "O",
          "coord": [
            4.53439998626709,
            1.1890000104904175,
            4.257699966430664
          ]
        },
        {
          "atom_index": 257,
          "name": "CB",
          "element": "C",
          "coord": [
            4.614200115203857,
            0.8787000179290771,
            4.1682000160217285
          ]
        },
        {
          "atom_index": 258,
          "name": "CG",
          "element": "C",
          "coord": [
            4.53439998626709,
            0.7631999850273132,
            4.220399856567383
          ]
        },
        {
          "atom_index": 259,
          "name": "CD",
          "element": "C",
          "coord": [
            4.60129976272583,
            0.7383999824523926,
            4.35290002822876
          ]
        }
      ]
    },
    {
      "id": "1:39",
      "chain": "1",
      "resseq": 39,
      "icode": "",
      "resname": "ASN",
      "hetflag": " ",
      "sasa": 1.1998428106307983,
      "atoms": [
        {
          "atom_index": 260,
          "name": "N",
          "element": "N",
          "coord": [
            4.39709997177124,
            1.032099962234497,
            4.340799808502197
          ]
        },
        {
          "atom_index": 261,
          "name": "CA",
          "element": "C",
          "coord": [
            4.284999847412109,
            1.123900055885315,
            4.348499774932861
          ]
        },
        {
          "atom_index": 262,
          "name": "C",
          "element": "C",
          "coord": [
            4.296299934387207,
            1.2274999618530273,
            4.459400177001953
          ]
        },
        {
          "atom_index": 263,
          "name": "O",
          "element": "O",
          "coord": [
            4.218900203704834,
            1.3229999542236328,
            4.462699890136719
          ]
        },
        {
          "atom_index": 264,
          "name": "CB",
          "element": "C",
          "coord": [
            4.153200149536133,
            1.0477999448776245,
            4.358500003814697
          ]
        },
        {
          "atom_index": 265,
          "name": "CG",
          "element": "C",
          "coord": [
            4.107900142669678,
            0.9947999715805054,
            4.224599838256836
          ]
        },
        {
          "atom_index": 266,
          "name": "OD1",
          "element": "O",
          "coord": [
            4.190299987792969,
            0.9657999873161316,
            4.137499809265137
          ]
        },
        {
          "atom_index": 267,
          "name": "ND2",
          "element": "N",
          "coord": [
            3.976599931716919,
            0.9843999743461609,
            4.2058000564575195
          ]
        }
      ]
    },
    {
      "id": "1:40",
      "chain": "1",
      "resseq": 40,
      "icode": "",
      "resname": "VAL",
      "hetflag": " ",
      "sasa": 0.5807783007621765,
      "atoms": [
        {
          "atom_index": 268,
          "name": "N",
          "element": "N",
          "coord": [
            4.395100116729736,
            1.2129000425338745,
            4.546800136566162
          ]
        },
        {
          "atom_index": 269,
          "name": "CA",
          "element": "C",
          "coord": [
            4.413000106811523,
            1.3091000318527222,
            4.655300140380859
          ]
        },
        {
          "atom_index": 270,
          "name": "C",
          "element": "C",
          "coord": [
            4.446499824523926,
            1.4486000537872314,
            4.598700046539307
          ]
        },
        {
          "atom_index": 271,
          "name": "O",
          "element": "O",
          "coord": [
            4.429900169372559,
            1.5506999492645264,
            4.665299892425537
          ]
        },
        {
          "atom_index": 272,
          "name": "CB",
          "element": "C",
          "coord": [
            4.522200107574463,
            1.2615000009536743,
            4.75600004196167
          ]
        },
        {
          "atom_index": 273,
          "name": "CG1",
          "element": "C",
          "coord": [
            4.661099910736084,
            1.287600040435791,
            4.701700210571289
          ]
        },
        {
          "atom_index": 274,
          "name": "CG2",
          "element": "C",
          "coord": [
            4.5030999183654785,
            1.3278000354766846,
            4.891300201416016
          ]
        }
      ]
    },
    {
      "id": "1:41",
      "chain": "1",
      "resseq": 41,
      "icode": "",
      "resname": "ASN",
      "hetflag": " ",
      "sasa": 4.6780104637146,
      "atoms": [
        {
          "atom_index": 275,
          "name": "N",
          "element": "N",
          "coord": [
            4.4878997802734375,
            1.4510999917984009,
            4.472499847412109
          ]
        },
        {
          "atom_index": 276,
          "name": "CA",
          "element": "C",
          "coord": [
            4.523600101470947,
            1.5734000205993652,
            4.402100086212158
          ]
        },
        {
          "atom_index": 277,
          "name": "C",
          "element": "C",
          "coord": [
            4.39900016784668,
            1.652899980545044,
            4.363900184631348
          ]
        },
        {
          "atom_index": 278,
          "name": "O",
          "element": "O",
          "coord": [
            4.408299922943115,
            1.7655999660491943,
            4.315999984741211
          ]
        },
        {
          "atom_index": 279,
          "name": "CB",
          "element": "C",
          "coord": [
            4.602499961853027,
            1.5382000207901,
            4.275899887084961
          ]
        },
        {
          "atom_index": 280,
          "name": "CG",
          "element": "C",
          "coord": [
            4.693399906158447,
            1.6502000093460083,
            4.230899810791016
          ]
        },
        {
          "atom_index": 281,
          "name": "OD1",
          "element": "O",
          "coord": [
            4.766900062561035,
            1.7080999612808228,
            4.311399936676025
          ]
        },
        {
          "atom_index": 282,
          "name": "ND2",
          "element": "N",
          "coord": [
            4.690999984741211,
            1.680299997329712,
            4.1016998291015625
          ]
        }
      ]
    },
    {
      "id": "1:42",
      "chain": "1",
      "resseq": 42,
      "icode": "",
      "resname": "LEU",
      "hetflag": " ",
      "sasa": 0.19359277188777924,
      "atoms": [
        {
          "atom_index": 283,
          "name": "N",
          "element": "N",
          "coord": [
            4.282599925994873,
            1.5925999879837036,
            4.383699893951416
          ]
        },
        {
          "atom_index": 284,
          "name": "CA",
          "element": "C",
          "coord": [
            4.155300140380859,
            1.6561000347137451,
            4.352099895477295
          ]
        },
        {
          "atom_index": 285,
          "name": "C",
          "element": "C",
          "coord": [
            4.104899883270264,
            1.7452000379562378,
            4.463699817657471
          ]
        },
        {
          "atom_index": 286,
          "name": "O",
          "element": "O",
          "coord": [
            4.007800102233887,
            1.8193999528884888,
            4.446000099182129
          ]
        },
        {
          "atom_index": 287,
          "name": "CB",
          "element": "C",
          "coord": [
            4.050099849700928,
            1.5498000383377075,
            4.323599815368652
          ]
        },
        {
          "atom_index": 288,
          "name": "CG",
          "element": "C",
          "coord": [
            4.0278000831604,
            1.5120999813079834,
            4.177800178527832
          ]
        },
        {
          "atom_index": 289,
          "name": "CD1",
          "element": "C",
          "coord": [
            4.160399913787842,
            1.4991999864578247,
            4.104100227355957
          ]
        },
        {
          "atom_index": 290,
          "name": "CD2",
          "element": "C",
          "coord": [
            3.9470999240875244,
            1.3833999633789062,
            4.173299789428711
          ]
        }
      ]
    },
    {
      "id": "1:43",
      "chain": "1",
      "resseq": 43,
      "icode": "",
      "resname": "GLU",
      "hetflag": " ",
      "sasa": 0.0,
      "atoms": [
        {
          "atom_index": 291,
          "name": "N",
          "element": "N",
          "coord": [
            4.169300079345703,
            1.7359000444412231,
            4.5792999267578125
          ]
        },
        {
          "atom_index": 292,
          "name": "CA",
          "element": "C",
          "coord": [
            4.1296000480651855,
            1.8147000074386597,
            4.694300174713135
          ]
        },
        {
          "atom_index": 293,
          "name": "C",
          "element": "C",
          "coord": [
            4.123000144958496,
            1.9632999897003174,
            4.663099765777588
          ]
        },
        {
          "atom_index": 294,
          "name": "O",
          "element": "O",
          "coord": [
            4.214799880981445,
            2.019700050354004,
            4.603799819946289
          ]
        },
        {
          "atom_index": 295,
          "name": "CB",
          "element": "C",
          "coord": [
            4.225399971008301,
            1.791599988937378,
            4.810500144958496
          ]
        },
        {
          "atom_index": 296,
          "name": "CG",
          "element": "C",
          "coord": [
            4.175600051879883,
            1.8502999544143677,
            4.9415998458862305
          ]
        },
        {
          "atom_index": 297,
          "name": "CD",
          "element": "C",
          "coord": [
            4.2758002281188965,
            1.8408000469207764,
            5.053999900817871
          ]
        },
        {
          "atom_index": 298,
          "name": "OE1",
          "element": "O",
          "coord": [
            4.366799831390381,
            1.7542999982833862,
            5.048699855804443
          ]
        },
        {
          "atom_index": 299,
          "name": "OE2",
          "element": "O",
          "coord": [
            4.263000011444092,
            1.9213000535964966,
            5.1483001708984375
          ]
        }
      ]
    },
    {
      "id": "1:44",
      "chain": "1",
      "resseq": 44,
      "icode": "",
      "resname": "GLU",
      "hetflag": " ",
      "sasa": 0.0,
      "atoms": [
        {
          "atom_index": 300,
          "name": "N",
          "element": "N",
          "coord": [
            4.01170015335083,
            2.0248000621795654,
            4.701600074768066
          ]
        },
        {
          "atom_index": 301,
          "name": "CA",
          "element": "C",
          "coord": [
            3.991300106048584,
            2.1672000885009766,
            4.68120002746582
          ]
        },
        {
          "atom_index": 302,
          "name": "C",
          "element": "C",
          "coord": [
            4.0233001708984375,
            2.2444000244140625,
            4.80709981918335
          ]
        },
        {
          "atom_index": 303,
          "name": "O",
          "element": "O",
          "coord": [
            3.974400043487549,
            2.2119998931884766,
            4.915999889373779
          ]
        },
        {
          "atom_index": 304,
          "name": "CB",
          "element": "C",
          "coord": [
            3.8466999530792236,
            2.1972999572753906,
            4.640900135040283
          ]
        },
        {
          "atom_index": 305,
          "name": "CG",
          "element": "C",
          "coord": [
            3.805999994277954,
            2.140000104904175,
            4.507299900054932
          ]
        },
        {
          "atom_index": 306,
          "name": "CD",
          "element": "C",
          "coord": [
            3.876800060272217,
            2.2056000232696533,
            4.389800071716309
          ]
        },
        {
          "atom_index": 307,
          "name": "OE1",
          "element": "O",
          "coord": [
            3.9549999237060547,
            2.3008999824523926,
            4.4096999168396
          ]
        },
        {
          "atom_index": 308,
          "name": "OE2",
          "element": "O",
          "coord": [
            3.852400064468384,
            2.163300037384033,
            4.2758002281188965
          ]
        }
      ]
    },
    {
      "id": "1:45",
      "chain": "1",
      "resseq": 45,
      "icode": "",
      "resname": "LYS",
      "hetflag": " ",
      "sasa": 0.0,
      "atoms": [
        {
          "atom_index": 309,
          "name": "N",
          "element": "N",
          "coord": [
            4.112599849700928,
            2.34060001373291,
            4.794000148773193
          ]
        },
        {
          "atom_index": 310,
          "name": "CA",
          "element": "C",
          "coord": [
            4.146399974822998,
            2.4263999462127686,
            4.906000137329102
          ]
        },
        {
          "atom_index": 311,
          "name": "C",
          "element": "C",
          "coord": [
            4.042699813842773,
            2.5397000312805176,
            4.900000095367432
          ]
        },
        {
          "atom_index": 312,
          "name": "O",
          "element": "O",
          "coord": [
            3.9820001125335693,
            2.564300060272217,
            4.795000076293945
          ]
        },
        {
          "atom_index": 313,
          "name": "CB",
          "element": "C",
          "coord": [
            4.287600040435791,
            2.4825000762939453,
            4.890600204467773
          ]
        },
        {
          "atom_index": 314,
          "name": "CG",
          "element": "C",
          "coord": [
            4.3730998039245605,
            2.464099884033203,
            5.014599800109863
          ]
        },
        {
          "atom_index": 315,
          "name": "CD",
          "element": "C",
          "coord": [
            4.462600231170654,
            2.3415000438690186,
            5.005199909210205
          ]
        },
        {
          "atom_index": 316,
          "name": "CE",
          "element": "C",
          "coord": [
            4.577899932861328,
            2.3671998977661133,
            4.909599781036377
          ]
        },
        {
          "atom_index": 317,
          "name": "NZ",
          "element": "N",
          "coord": [
            4.647900104522705,
            2.495699882507324,
            4.940899848937988
          ]
        }
      ]
    },
    {
      "id": "1:46",
      "chain": "1",
      "resseq": 46,
      "icode": "",
      "resname": "ILE",
      "hetflag": " ",
      "sasa": 0.0,
      "atoms": [
        {
          "atom_index": 318,
          "name": "N",
          "element": "N",
          "coord": [
            4.01639986038208,
            2.603800058364868,
            5.012499809265137
          ]
        },
        {
          "atom_index": 319,
          "name": "CA",
          "element": "C",
          "coord": [
            3.919600009918213,
            2.7118000984191895,
            5.013999938964844
          ]
        },
        {
          "atom_index": 320,
          "name": "C",
          "element": "C",
          "coord": [
            3.9921998977661133,
            2.845599889755249,
            5.019599914550781
          ]
        },
        {
          "atom_index": 321,
          "name": "O",
          "element": "O",
          "coord": [
            4.08650016784668,
            2.863800048828125,
            5.09660005569458
          ]
        },
        {
          "atom_index": 322,
          "name": "CB",
          "element": "C",
          "coord": [
            3.821199893951416,
            2.6993000507354736,
            5.134099960327148
          ]
        },
        {
          "atom_index": 323,
          "name": "CG1",
          "element": "C",
          "coord": [
            3.7553999423980713,
            2.560499906539917,
            5.135799884796143
          ]
        },
        {
          "atom_index": 324,
          "name": "CG2",
          "element": "C",
          "coord": [
            3.715100049972534,
            2.808000087738037,
            5.127900123596191
          ]
        },
        {
          "atom_index": 325,
          "name": "CD1",
          "element": "C",
          "coord": [
            3.685800075531006,
            2.520900011062622,
            5.006999969482422
          ]
        }
      ]
    },
    {
      "id": "1:47",
      "chain": "1",
      "resseq": 47,
      "icode": "",
      "resname": "ASP",
      "hetflag": " ",
      "sasa": 0.0,
      "atoms": [
        {
          "atom_index": 326,
          "name": "N",
          "element": "N",
          "coord": [
            3.955399990081787,
            2.935499906539917,
            4.930099964141846
          ]
        },
        {
          "atom_index": 327,
          "name": "CA",
          "element": "C",
          "coord": [
            4.0152997970581055,
            3.0678999423980713,
            4.928299903869629
          ]
        },
        {
          "atom_index": 328,
          "name": "C",
          "element": "C",
          "coord": [
            3.921099901199341,
            3.154099941253662,
            5.009799957275391
          ]
        },
        {
          "atom_index": 329,
          "name": "O",
          "element": "O",
          "coord": [
            3.799099922180176,
            3.1487998962402344,
            4.991700172424316
          ]
        },
        {
          "atom_index": 330,
          "name": "CB",
          "element": "C",
          "coord": [
            4.031700134277344,
            3.1161000728607178,
            4.784800052642822
          ]
        },
        {
          "atom_index": 331,
          "name": "CG",
          "element": "C",
          "coord": [
            4.124300003051758,
            3.0260000228881836,
            4.705399990081787
          ]
        },
        {
          "atom_index": 332,
          "name": "OD1",
          "element": "O",
          "coord": [
            4.2453999519348145,
            3.0236001014709473,
            4.736299991607666
          ]
        },
        {
          "atom_index": 333,
          "name": "OD2",
          "element": "O",
          "coord": [
            4.075200080871582,
            2.9539999961853027,
            4.616300106048584
          ]
        }
      ]
    },
    {
      "id": "1:48",
      "chain": "1",
      "resseq": 48,
      "icode": "",
      "resname": "VAL",
      "hetflag": " ",
      "sasa": 0.0,
      "atoms": [
        {
          "atom_index": 334,
          "name": "N",
          "element": "N",
          "coord": [
            3.9788999557495117,
            3.2291998863220215,
            5.102700233459473
          ]
        },
        {
          "atom_index": 335,
          "name": "CA",
          "element": "C",
          "coord": [
            3.902899980545044,
            3.3101999759674072,
            5.195799827575684
          ]
        },
        {
          "atom_index": 336,
          "name": "C",
          "element": "C",
          "coord": [
            3.9409000873565674,
            3.456399917602539,
            5.196300029754639
          ]
        },
        {
          "atom_index": 337,
          "name": "O",
          "element": "O",
          "coord": [
            4.058800220489502,
            3.4886999130249023,
            5.201200008392334
          ]
        },
        {
          "atom_index": 338,
          "name": "CB",
          "element": "C",
          "coord": [
            3.9254000186920166,
            3.2558999061584473,
            5.341000080108643
          ]
        },
        {
          "atom_index": 339,
          "name": "CG1",
          "element": "C",
          "coord": [
            3.87719988822937,
            3.3543999195098877,
            5.446400165557861
          ]
        },
        {
          "atom_index": 340,
          "name": "CG2",
          "element": "C",
          "coord": [
            3.85509991645813,
            3.1238999366760254,
            5.35890007019043
          ]
        }
      ]
    },
    {
      "id": "1:49",
      "chain": "1",
      "resseq": 49,
      "icode": "",
      "resname": "VAL",
      "hetflag": " ",
      "sasa": 0.0,
      "atoms": [
        {
          "atom_index": 341,
          "name": "N",
          "element": "N",
          "coord": [
            3.841599941253662,
            3.5443999767303467,
            5.1875
          ]
        },
        {
          "atom_index": 342,
          "name": "CA",
          "element": "C",
          "coord": [
            3.8666999340057373,
            3.6875998973846436,
            5.197500228881836
          ]
        },
        {
          "atom_index": 343,
          "name": "C",
          "element": "C",
          "coord": [
            3.7815001010894775,
            3.7293999195098877,
            5.316699981689453
          ]
        },
        {
          "atom_index": 344,
          "name": "O",
          "element": "O",
          "coord": [
            3.658099889755249,
            3.723099946975708,
            5.312099933624268
          ]
        },
        {
          "atom_index": 345,
          "name": "CB",
          "element": "C",
          "coord": [
            3.8296000957489014,
            3.7674999237060547,
            5.071000099182129
          ]
        },
        {
          "atom_index": 346,
          "name": "CG1",
          "element": "C",
          "coord": [
            3.8478000164031982,
            3.916800022125244,
            5.098100185394287
          ]
        },
        {
          "atom_index": 347,
          "name": "CG2",
          "element": "C",
          "coord": [
            3.921099901199341,
            3.728100061416626,
            4.955599784851074
          ]
        }
      ]
    },
    {
      "id": "1:50",
      "chain": "1",
      "resseq": 50,
      "icode": "",
      "resname": "PRO",
      "hetflag": " ",
      "sasa": 0.0,
      "atoms": [
        {
          "atom_index": 348,
          "name": "N",
          "element": "N",
          "coord": [
            3.847399950027466,
            3.7665998935699463,
            5.427700042724609
          ]
        },
        {
          "atom_index": 349,
          "name": "CA",
          "element": "C",
          "coord": [
            3.782599925994873,
            3.8085999488830566,
            5.551599979400635
          ]
        },
        {
          "atom_index": 350,
          "name": "C",
          "element": "C",
          "coord": [
            3.705199956893921,
            3.93969988822937,
            5.547599792480469
          ]
        },
        {
          "atom_index": 351,
          "name": "O",
          "element": "O",
          "coord": [
            3.750200033187866,
            4.041100025177002,
            5.493599891662598
          ]
        },
        {
          "atom_index": 352,
          "name": "CB",
          "element": "C",
          "coord": [
            3.8989999294281006,
            3.8138999938964844,
            5.650100231170654
          ]
        },
        {
          "atom_index": 353,
          "name": "CG",
          "element": "C",
          "coord": [
            4.0106000900268555,
            3.861999988555908,
            5.565499782562256
          ]
        },
        {
          "atom_index": 354,
          "name": "CD",
          "element": "C",
          "coord": [
            3.9941000938415527,
            3.7783000469207764,
            5.440000057220459
          ]
        }
      ]
    },
    {
      "id": "1:51",
      "chain": "1",
      "resseq": 51,
      "icode": "",
      "resname": "ILE",
      "hetflag": " ",
      "sasa": 0.0,
      "atoms": [
        {
          "atom_index": 355,
          "name": "N",
          "element": "N",
          "coord": [
            3.5882999897003174,
            3.9351000785827637,
            5.60860013961792
          ]
        },
        {
          "atom_index": 356,
          "name": "CA",
          "element": "C",
          "coord": [
            3.5002999305725098,
            4.048600196838379,
            5.618899822235107
          ]
        },
        {
          "atom_index": 357,
          "name": "C",
          "element": "C",
          "coord": [
            3.4853999614715576,
            4.0706000328063965,
            5.7692999839782715
          ]
        },
        {
          "atom_index": 358,
          "name": "O",
          "element": "O",
          "coord": [
            3.419600009918213,
            3.9911999702453613,
            5.837800025939941
          ]
        },
        {
          "atom_index": 359,
          "name": "CB",
          "element": "C",
          "coord": [
            3.3649001121520996,
            4.0131001472473145,
            5.559299945831299
          ]
        },
        {
          "atom_index": 360,
          "name": "CG1",
          "element": "C",
          "coord": [
            3.3796000480651855,
            3.9834001064300537,
            5.409800052642822
          ]
        },
        {
          "atom_index": 361,
          "name": "CG2",
          "element": "C",
          "coord": [
            3.2646000385284424,
            4.122900009155273,
            5.587500095367432
          ]
        },
        {
          "atom_index": 362,
          "name": "CD1",
          "element": "C",
          "coord": [
            3.2544000148773193,
            3.9226999282836914,
            5.350200176239014
          ]
        }
      ]
    },
    {
      "id": "1:52",
      "chain": "1",
      "resseq": 52,
      "icode": "",
      "resname": "GLU",
      "hetflag": " ",
      "sasa": 2.805624008178711,
      "atoms": [
        {
          "atom_index": 363,
          "name": "N",
          "element": "N",
          "coord": [
            3.550600051879883,
            4.174099922180176,
            5.821700096130371
          ]
        },
        {
          "atom_index": 364,
          "name": "CA",
          "element": "C",
          "coord": [
            3.5443999767303467,
            4.2027997970581055,
            5.965199947357178
          ]
        },
        {
          "atom_index": 365,
          "name": "C",
          "element": "C",
          "coord": [
            3.4019999504089355,
            4.226200103759766,
            6.012700080871582
          ]
        },
        {
          "atom_index": 366,
          "name": "O",
          "element": "O",
          "coord": [
            3.3224000930786133,
            4.290999889373779,
            5.944300174713135
          ]
        },
        {
          "atom_index": 367,
          "name": "CB",
          "element": "C",
          "coord": [
            3.6350998878479004,
            4.319799900054932,
            6.002500057220459
          ]
        },
        {
          "atom_index": 368,
          "name": "CG",
          "element": "C",
          "coord": [
            3.7743000984191895,
            4.276700019836426,
            6.050000190734863
          ]
        },
        {
          "atom_index": 369,
          "name": "CD",
          "element": "C",
          "coord": [
            3.8464999198913574,
            4.183000087738037,
            5.952600002288818
          ]
        },
        {
          "atom_index": 370,
          "name": "OE1",
          "element": "O",
          "coord": [
            3.880500078201294,
            4.22629976272583,
            5.840000152587891
          ]
        },
        {
          "atom_index": 371,
          "name": "OE2",
          "element": "O",
          "coord": [
            3.8703999519348145,
            4.065899848937988,
            5.98960018157959
          ]
        }
      ]
    },
    {
      "id": "1:53",
      "chain": "1",
      "resseq": 53,
      "icode": "",
      "resname": "PRO",
      "hetflag": " ",
      "sasa": 4.355101585388184,
      "atoms": [
        {
          "atom_index": 372,
          "name": "N",
          "element": "N",
          "coord": [
            3.3694000244140625,
            4.176499843597412,
            6.133800029754639
          ]
        },
        {
          "atom_index": 373,
          "name": "CA",
          "element": "C",
          "coord": [
            3.460700035095215,
            4.101500034332275,
            6.22189998626709
          ]
        },
        {
          "atom_index": 374,
          "name": "C",
          "element": "C",
          "coord": [
            3.4577999114990234,
            3.947000026702881,
            6.218500137329102
          ]
        },
        {
          "atom_index": 375,
          "name": "O",
          "element": "O",
          "coord": [
            3.555000066757202,
            3.882200002670288,
            6.259300231933594
          ]
        },
        {
          "atom_index": 376,
          "name": "CB",
          "element": "C",
          "coord": [
            3.4179999828338623,
            4.151000022888184,
            6.359300136566162
          ]
        },
        {
          "atom_index": 377,
          "name": "CG",
          "element": "C",
          "coord": [
            3.2665998935699463,
            4.150100231170654,
            6.344699859619141
          ]
        },
        {
          "atom_index": 378,
          "name": "CD",
          "element": "C",
          "coord": [
            3.2421000003814697,
            4.204500198364258,
            6.203100204467773
          ]
        }
      ]
    },
    {
      "id": "1:54",
      "chain": "1",
      "resseq": 54,
      "icode": "",
      "resname": "HIS",
      "hetflag": " ",
      "sasa": 1.971619963645935,
      "atoms": [
        {
          "atom_index": 379,
          "name": "N",
          "element": "N",
          "coord": [
            3.3480000495910645,
            3.887200117111206,
            6.172999858856201
          ]
        },
        {
          "atom_index": 380,
          "name": "CA",
          "element": "C",
          "coord": [
            3.3399999141693115,
            3.7411000728607178,
            6.174300193786621
          ]
        },
        {
          "atom_index": 381,
          "name": "C",
          "element": "C",
          "coord": [
            3.2760000228881836,
            3.6735000610351562,
            6.052700042724609
          ]
        },
        {
          "atom_index": 382,
          "name": "O",
          "element": "O",
          "coord": [
            3.2202999591827393,
            3.5636000633239746,
            6.063000202178955
          ]
        },
        {
          "atom_index": 383,
          "name": "CB",
          "element": "C",
          "coord": [
            3.270699977874756,
            3.6951000690460205,
            6.303699970245361
          ]
        },
        {
          "atom_index": 384,
          "name": "CG",
          "element": "C",
          "coord": [
            3.1308999061584473,
            3.7476000785827637,
            6.321199893951416
          ]
        },
        {
          "atom_index": 385,
          "name": "ND1",
          "element": "N",
          "coord": [
            3.0620999336242676,
            3.814199924468994,
            6.221399784088135
          ]
        },
        {
          "atom_index": 386,
          "name": "CD2",
          "element": "C",
          "coord": [
            3.046299934387207,
            3.7407000064849854,
            6.426599979400635
          ]
        },
        {
          "atom_index": 387,
          "name": "CE1",
          "element": "C",
          "coord": [
            2.9412999153137207,
            3.845400094985962,
            6.264699935913086
          ]
        },
        {
          "atom_index": 388,
          "name": "NE2",
          "element": "N",
          "coord": [
            2.928999900817871,
            3.8018999099731445,
            6.388899803161621
          ]
        }
      ]
    },
    {
      "id": "1:55",
      "chain": "1",
      "resseq": 55,
      "icode": "",
      "resname": "ALA",
      "hetflag": " ",
      "sasa": 0.0,
      "atoms": [
        {
          "atom_index": 389,
          "name": "N",
          "element": "N",
          "coord": [
            3.2825000286102295,
            3.740000009536743,
            5.938300132751465
          ]
        },
        {
          "atom_index": 390,
          "name": "CA",
          "element": "C",
          "coord": [
            3.2246999740600586,
            3.68530011177063,
            5.816500186920166
          ]
        },
        {
          "atom_index": 391,
          "name": "C",
          "element": "C",
          "coord": [
            3.3373000621795654,
            3.6666998863220215,
            5.716599941253662
          ]
        },
        {
          "atom_index": 392,
          "name": "O",
          "element": "O",
          "coord": [
            3.453200101852417,
            3.6963999271392822,
            5.746200084686279
          ]
        },
        {
          "atom_index": 393,
          "name": "CB",
          "element": "C",
          "coord": [
            3.1177000999450684,
            3.779099941253662,
            5.761499881744385
          ]
        }
      ]
    },
    {
      "id": "1:56",
      "chain": "1",
      "resseq": 56,
      "icode": "",
      "resname": "LEU",
      "hetflag": " ",
      "sasa": 0.0,
      "atoms": [
        {
          "atom_index": 394,
          "name": "N",
          "element": "N",
          "coord": [
            3.30430006980896,
            3.616300106048584,
            5.598700046539307
          ]
        },
        {
          "atom_index": 395,
          "name": "CA",
          "element": "C",
          "coord": [
            3.405100107192993,
            3.594899892807007,
            5.496300220489502
          ]
        },
        {
          "atom_index": 396,
          "name": "C",
          "element": "C",
          "coord": [
            3.343600034713745,
            3.5548999309539795,
            5.364500045776367
          ]
        },
        {
          "atom_index": 397,
          "name": "O",
          "element": "O",
          "coord": [
            3.2258999347686768,
            3.5218000411987305,
            5.357399940490723
          ]
        },
        {
          "atom_index": 398,
          "name": "CB",
          "element": "C",
          "coord": [
            3.5046000480651855,
            3.4876999855041504,
            5.542399883270264
          ]
        },
        {
          "atom_index": 399,
          "name": "CG",
          "element": "C",
          "coord": [
            3.4509999752044678,
            3.3729000091552734,
            5.628699779510498
          ]
        },
        {
          "atom_index": 400,
          "name": "CD1",
          "element": "C",
          "coord": [
            3.3503000736236572,
            3.289799928665161,
            5.552499771118164
          ]
        },
        {
          "atom_index": 401,
          "name": "CD2",
          "element": "C",
          "coord": [
            3.5662999153137207,
            3.2874999046325684,
            5.6768999099731445
          ]
        }
      ]
    },
    {
      "id": "1:57",
      "chain": "1",
      "resseq": 57,
      "icode": "",
      "resname": "PHE",
      "hetflag": " ",
      "sasa": 0.0,
      "atoms": [
        {
          "atom_index": 402,
          "name": "N",
          "element": "N",
          "coord": [
            3.421799898147583,
            3.5678999423980713,
            5.258500099182129
          ]
        },
        {
          "atom_index": 403,
          "name": "CA",
          "element": "C",
          "coord": [
            3.3787999153137207,
            3.526400089263916,
            5.126100063323975
          ]
        },
        {
          "atom_index": 404,
          "name": "C",
          "element": "C",
          "coord": [
            3.4542999267578125,
            3.3947999477386475,
            5.107399940490723
          ]
        },
        {
          "atom_index": 405,
          "name": "O",
          "element": "O",
          "coord": [
            3.569200038909912,
            3.384000062942505,
            5.149899959564209
          ]
        },
        {
          "atom_index": 406,
          "name": "CB",
          "element": "C",
          "coord": [
            3.420300006866455,
            3.6294000148773193,
            5.019499778747559
          ]
        },
        {
          "atom_index": 407,
          "name": "CG",
          "element": "C",
          "coord": [
            3.3338000774383545,
            3.753999948501587,
            5.017300128936768
          ]
        },
        {
          "atom_index": 408,
          "name": "CD1",
          "element": "C",
          "coord": [
            3.1947999000549316,
            3.7446000576019287,
            5.012800216674805
          ]
        },
        {
          "atom_index": 409,
          "name": "CD2",
          "element": "C",
          "coord": [
            3.392199993133545,
            3.8803999423980713,
            5.015999794006348
          ]
        },
        {
          "atom_index": 410,
          "name": "CE1",
          "element": "C",
          "coord": [
            3.1145999431610107,
            3.8589999675750732,
            5.008699893951416
          ]
        },
        {
          "atom_index": 411,
          "name": "CE2",
          "element": "C",
          "coord": [
            3.313699960708618,
            3.995500087738037,
            5.0121002197265625
          ]
        },
        {
          "atom_index": 412,
          "name": "CZ",
          "element": "C",
          "coord": [
            3.174499988555908,
            3.984999895095825,
            5.007699966430664
          ]
        }
      ]
    },
    {
      "id": "1:58",
      "chain": "1",
      "resseq": 58,
      "icode": "",
      "resname": "LEU",
      "hetflag": " ",
      "sasa": 0.0,
      "atoms": [
        {
          "atom_index": 413,
          "name": "N",
          "element": "N",
          "coord": [
            3.3894999027252197,
            3.2952001094818115,
            5.047800064086914
          ]
        },
        {
          "atom_index": 414,
          "name": "CA",
          "element": "C",
          "coord": [
            3.450500011444092,
            3.163800001144409,
            5.027299880981445
          ]
        },
        {
          "atom_index": 415,
          "name": "C",
          "element": "C",
          "coord": [
            3.457200050354004,
            3.127500057220459,
            4.879700183868408
          ]
        },
        {
          "atom_index": 416,
          "name": "O",
          "element": "O",
          "coord": [
            3.3573999404907227,
            3.1377999782562256,
            4.808599948883057
          ]
        },
        {
          "atom_index": 417,
          "name": "CB",
          "element": "C",
          "coord": [
            3.3678998947143555,
            3.055799961090088,
            5.099100112915039
          ]
        },
        {
          "atom_index": 418,
          "name": "CG",
          "element": "C",
          "coord": [
            3.3375000953674316,
            3.0706000328063965,
            5.2484002113342285
          ]
        },
        {
          "atom_index": 419,
          "name": "CD1",
          "element": "C",
          "coord": [
            3.225399971008301,
            2.9763998985290527,
            5.288000106811523
          ]
        },
        {
          "atom_index": 420,
          "name": "CD2",
          "element": "C",
          "coord": [
            3.4625000953674316,
            3.0425000190734863,
            5.329999923706055
          ]
        }
      ]
    },
    {
      "id": "1:59",
      "chain": "1",
      "resseq": 59,
      "icode": "",
      "resname": "GLY",
      "hetflag": " ",
      "sasa": 0.0,
      "atoms": [
        {
          "atom_index": 421,
          "name": "N",
          "element": "N",
          "coord": [
            3.572200059890747,
            3.0776000022888184,
            4.835599899291992
          ]
        },
        {
          "atom_index": 422,
          "name": "CA",
          "element": "C",
          "coord": [
            3.5857999324798584,
            3.038800001144409,
            4.696800231933594
          ]
        },
        {
          "atom_index": 423,
          "name": "C",
          "element": "C",
          "coord": [
            3.684999942779541,
            2.926300048828125,
            4.674200057983398
          ]
        },
        {
          "atom_index": 424,
          "name": "O",
          "element": "O",
          "coord": [
            3.7434000968933105,
            2.873800039291382,
            4.768899917602539
          ]
        }
      ]
    },
    {
      "id": "1:60",
      "chain": "1",
      "resseq": 60,
      "icode": "",
      "resname": "ILE",
      "hetflag": " ",
      "sasa": 0.0,
      "atoms": [
        {
          "atom_index": 425,
          "name": "N",
          "element": "N",
          "coord": [
            3.7007999420166016,
            2.8873000144958496,
            4.547999858856201
          ]
        },
        {
          "atom_index": 426,
          "name": "CA",
          "element": "C",
          "coord": [
            3.793800115585327,
            2.782399892807007,
            4.507900238037109
          ]
        },
        {
          "atom_index": 427,
          "name": "C",
          "element": "C",
          "coord": [
            3.864000082015991,
            2.8255999088287354,
            4.37939977645874
          ]
        },
        {
          "atom_index": 428,
          "name": "O",
          "element": "O",
          "coord": [
            3.8264000415802,
            2.925100088119507,
            4.3165998458862305
          ]
        },
        {
          "atom_index": 429,
          "name": "CB",
          "element": "C",
          "coord": [
            3.7246999740600586,
            2.6445999145507812,
            4.4822998046875
          ]
        },
        {
          "atom_index": 430,
          "name": "CG1",
          "element": "C",
          "coord": [
            3.6238999366760254,
            2.654599905014038,
            4.367599964141846
          ]
        },
        {
          "atom_index": 431,
          "name": "CG2",
          "element": "C",
          "coord": [
            3.659600019454956,
            2.591399908065796,
            4.611000061035156
          ]
        },
        {
          "atom_index": 432,
          "name": "CD1",
          "element": "C",
          "coord": [
            3.555999994277954,
            2.521899938583374,
            4.33519983291626
          ]
        }
      ]
    },
    {
      "id": "1:61",
      "chain": "1",
      "resseq": 61,
      "icode": "",
      "resname": "HIS",
      "hetflag": " ",
      "sasa": 0.0,
      "atoms": [
        {
          "atom_index": 433,
          "name": "N",
          "element": "N",
          "coord": [
            3.9644999504089355,
            2.747999906539917,
            4.339700222015381
          ]
        },
        {
          "atom_index": 434,
          "name": "CA",
          "element": "C",
          "coord": [
            4.042600154876709,
            2.7755000591278076,
            4.219600200653076
          ]
        },
        {
          "atom_index": 435,
          "name": "C",
          "element": "C",
          "coord": [
            4.106599807739258,
            2.914099931716919,
            4.220200061798096
          ]
        },
        {
          "atom_index": 436,
          "name": "O",
          "element": "O",
          "coord": [
            4.107100009918213,
            2.9825000762939453,
            4.119200229644775
          ]
        },
        {
          "atom_index": 437,
          "name": "CB",
          "element": "C",
          "coord": [
            3.9565000534057617,
            2.7583999633789062,
            4.095799922943115
          ]
        },
        {
          "atom_index": 438,
          "name": "CG",
          "element": "C",
          "coord": [
            3.911099910736084,
            2.6178998947143555,
            4.0742998123168945
          ]
        },
        {
          "atom_index": 439,
          "name": "ND1",
          "element": "N",
          "coord": [
            3.943000078201294,
            2.5155999660491943,
            4.160600185394287
          ]
        },
        {
          "atom_index": 440,
          "name": "CD2",
          "element": "C",
          "coord": [
            3.836699962615967,
            2.5627999305725098,
            3.975800037384033
          ]
        },
        {
          "atom_index": 441,
          "name": "CE1",
          "element": "C",
          "coord": [
            3.8898000717163086,
            2.40310001373291,
            4.116199970245361
          ]
        },
        {
          "atom_index": 442,
          "name": "NE2",
          "element": "N",
          "coord": [
            3.824899911880493,
            2.4291000366210938,
            4.004300117492676
          ]
        }
      ]
    },
    {
      "id": "1:62",
      "chain": "1",
      "resseq": 62,
      "icode": "",
      "resname": "GLY",
      "hetflag": " ",
      "sasa": 0.0,
      "atoms": [
        {
          "atom_index": 443,
          "name": "N",
          "element": "N",
          "coord": [
            4.162499904632568,
            2.9528000354766846,
            4.334199905395508
          ]
        },
        {
          "atom_index": 444,
          "name": "CA",
          "element": "C",
          "coord": [
            4.2256999015808105,
            3.0826001167297363,
            4.345399856567383
          ]
        },
        {
          "atom_index": 445,
          "name": "C",
          "element": "C",
          "coord": [
            4.124100208282471,
            3.1947999000549316,
            4.351200103759766
          ]
        },
        {
          "atom_index": 446,
          "name": "O",
          "element": "O",
          "coord": [
            4.151100158691406,
            3.305799961090088,
            4.307600021362305
          ]
        }
      ]
    },
    {
      "id": "1:63",
      "chain": "1",
      "resseq": 63,
      "icode": "",
      "resname": "GLY",
      "hetflag": " ",
      "sasa": 0.0,
      "atoms": [
        {
          "atom_index": 447,
          "name": "N",
          "element": "N",
          "coord": [
            4.0071001052856445,
            3.1659998893737793,
            4.406799793243408
          ]
        },
        {
          "atom_index": 448,
          "name": "CA",
          "element": "C",
          "coord": [
            3.9035000801086426,
            3.266900062561035,
            4.417200088500977
          ]
        },
        {
          "atom_index": 449,
          "name": "C",
          "element": "C",
          "coord": [
            3.8394999504089355,
            3.2955000400543213,
            4.283199787139893
          ]
        },
        {
          "atom_index": 450,
          "name": "O",
          "element": "O",
          "coord": [
            3.7855000495910645,
            3.403899908065796,
            4.262800216674805
          ]
        }
      ]
    },
    {
      "id": "1:64",
      "chain": "1",
      "resseq": 64,
      "icode": "",
      "resname": "LYS",
      "hetflag": " ",
      "sasa": 4.685091018676758,
      "atoms": [
        {
          "atom_index": 451,
          "name": "N",
          "element": "N",
          "coord": [
            3.846400022506714,
            3.1984000205993652,
            4.192299842834473
          ]
        },
        {
          "atom_index": 452,
          "name": "CA",
          "element": "C",
          "coord": [
            3.787600040435791,
            3.210400104522705,
            4.058499813079834
          ]
        },
        {
          "atom_index": 453,
          "name": "C",
          "element": "C",
          "coord": [
            3.639899969100952,
            3.1712000370025635,
            4.057700157165527
          ]
        },
        {
          "atom_index": 454,
          "name": "O",
          "element": "O",
          "coord": [
            3.5666000843048096,
            3.2044999599456787,
            3.9642999172210693
          ]
        },
        {
          "atom_index": 455,
          "name": "CB",
          "element": "C",
          "coord": [
            3.8635001182556152,
            3.123699903488159,
            3.9577999114990234
          ]
        },
        {
          "atom_index": 456,
          "name": "CG",
          "element": "C",
          "coord": [
            3.970900058746338,
            3.1967999935150146,
            3.878700017929077
          ]
        },
        {
          "atom_index": 457,
          "name": "CD",
          "element": "C",
          "coord": [
            4.0843000411987305,
            3.248699903488159,
            3.966200113296509
          ]
        },
        {
          "atom_index": 458,
          "name": "CE",
          "element": "C",
          "coord": [
            4.1956000328063965,
            3.3108999729156494,
            3.8815999031066895
          ]
        },
        {
          "atom_index": 459,
          "name": "NZ",
          "element": "N",
          "coord": [
            4.254700183868408,
            3.213099956512451,
            3.784600019454956
          ]
        }
      ]
    },
    {
      "id": "1:65",
      "chain": "1",
      "resseq": 65,
      "icode": "",
      "resname": "MET",
      "hetflag": " ",
      "sasa": 0.0,
      "atoms": [
        {
          "atom_index": 460,
          "name": "N",
          "element": "N",
          "coord": [
            3.599900007247925,
            3.0922999382019043,
            4.156899929046631
          ]
        },
        {
          "atom_index": 461,
          "name": "CA",
          "element": "C",
          "coord": [
            3.4607999324798584,
            3.0504000186920166,
            4.172500133514404
          ]
        },
        {
          "atom_index": 462,
          "name": "C",
          "element": "C",
          "coord": [
            3.4279000759124756,
            3.069999933242798,
            4.318600177764893
          ]
        },
        {
          "atom_index": 463,
          "name": "O",
          "element": "O",
          "coord": [
            3.506500005722046,
            3.031399965286255,
            4.405399799346924
          ]
        },
        {
          "atom_index": 464,
          "name": "CB",
          "element": "C",
          "coord": [
            3.4405999183654785,
            2.9047000408172607,
            4.134099960327148
          ]
        },
        {
          "atom_index": 465,
          "name": "CG",
          "element": "C",
          "coord": [
            3.4563000202178955,
            2.8796000480651855,
            3.9860000610351562
          ]
        },
        {
          "atom_index": 466,
          "name": "SD",
          "element": "S",
          "coord": [
            3.3893001079559326,
            2.7202000617980957,
            3.9388999938964844
          ]
        },
        {
          "atom_index": 467,
          "name": "CE",
          "element": "C",
          "coord": [
            3.5267999172210693,
            2.6145999431610107,
            3.97760009765625
          ]
        }
      ]
    },
    {
      "id": "1:66",
      "chain": "1",
      "resseq": 66,
      "icode": "",
      "resname": "CYS",
      "hetflag": " ",
      "sasa": 0.0,
      "atoms": [
        {
          "atom_index": 468,
          "name": "N",
          "element": "N",
          "coord": [
            3.3120999336242676,
            3.129300117492676,
            4.345600128173828
          ]
        },
        {
          "atom_index": 469,
          "name": "CA",
          "element": "C",
          "coord": [
            3.26990008354187,
            3.1582000255584717,
            4.482100009918213
          ]
        },
        {
          "atom_index": 470,
          "name": "C",
          "element": "C",
          "coord": [
            3.138000011444092,
            3.0947999954223633,
            4.5233001708984375
          ]
        },
        {
          "atom_index": 471,
          "name": "O",
          "element": "O",
          "coord": [
            3.045099973678589,
            3.08240008354187,
            4.442999839782715
          ]
        },
        {
          "atom_index": 472,
          "name": "CB",
          "element": "C",
          "coord": [
            3.265000104904175,
            3.3094000816345215,
            4.502500057220459
          ]
        },
        {
          "atom_index": 473,
          "name": "SG",
          "element": "S",
          "coord": [
            3.4268999099731445,
            3.3840999603271484,
            4.481400012969971
          ]
        }
      ]
    },
    {
      "id": "1:67",
      "chain": "1",
      "resseq": 67,
      "icode": "",
      "resname": "LEU",
      "hetflag": " ",
      "sasa": 0.0,
      "atoms": [
        {
          "atom_index": 474,
          "name": "N",
          "element": "N",
          "coord": [
            3.1308000087738037,
            3.0555999279022217,
            4.649600028991699
          ]
        },
        {
          "atom_index": 475,
          "name": "CA",
          "element": "C",
          "coord": [
            3.011399984359741,
            2.9925999641418457,
            4.70359992980957
          ]
        },
        {
          "atom_index": 476,
          "name": "C",
          "element": "C",
          "coord": [
            2.9082000255584717,
            3.098599910736084,
            4.736299991607666
          ]
        },
        {
          "atom_index": 477,
          "name": "O",
          "element": "O",
          "coord": [
            2.9435999393463135,
            3.205699920654297,
            4.7866997718811035
          ]
        },
        {
          "atom_index": 478,
          "name": "CB",
          "element": "C",
          "coord": [
            3.0455000400543213,
            2.9156999588012695,
            4.831099987030029
          ]
        },
        {
          "atom_index": 479,
          "name": "CG",
          "element": "C",
          "coord": [
            3.1273000240325928,
            2.7874999046325684,
            4.816199779510498
          ]
        },
        {
          "atom_index": 480,
          "name": "CD1",
          "element": "C",
          "coord": [
            3.143399953842163,
            2.7253000736236572,
            4.951900005340576
          ]
        },
        {
          "atom_index": 481,
          "name": "CD2",
          "element": "C",
          "coord": [
            3.055000066757202,
            2.6907999515533447,
            4.724999904632568
          ]
        }
      ]
    },
    {
      "id": "1:68",
      "chain": "1",
      "resseq": 68,
      "icode": "",
      "resname": "SER",
      "hetflag": " ",
      "sasa": 0.0,
      "atoms": [
        {
          "atom_index": 482,
          "name": "N",
          "element": "N",
          "coord": [
            2.7808001041412354,
            3.0673999786376953,
            4.712200164794922
          ]
        },
        {
          "atom_index": 483,
          "name": "CA",
          "element": "C",
          "coord": [
            2.672600030899048,
            3.160900115966797,
            4.740799903869629
          ]
        },
        {
          "atom_index": 484,
          "name": "C",
          "element": "C",
          "coord": [
            2.5434999465942383,
            3.088200092315674,
            4.779099941253662
          ]
        },
        {
          "atom_index": 485,
          "name": "O",
          "element": "O",
          "coord": [
            2.5306999683380127,
            2.9672999382019043,
            4.755499839782715
          ]
        },
        {
          "atom_index": 486,
          "name": "CB",
          "element": "C",
          "coord": [
            2.646399974822998,
            3.2506000995635986,
            4.618500232696533
          ]
        },
        {
          "atom_index": 487,
          "name": "OG",
          "element": "O",
          "coord": [
            2.598099946975708,
            3.175600051879883,
            4.508800029754639
          ]
        }
      ]
    },
    {
      "id": "1:69",
      "chain": "1",
      "resseq": 69,
      "icode": "",
      "resname": "CYS",
      "hetflag": " ",
      "sasa": 0.0,
      "atoms": [
        {
          "atom_index": 488,
          "name": "N",
          "element": "N",
          "coord": [
            2.45169997215271,
            3.1607000827789307,
            4.843299865722656
          ]
        },
        {
          "atom_index": 489,
          "name": "CA",
          "element": "C",
          "coord": [
            2.321199893951416,
            3.1064999103546143,
            4.879799842834473
          ]
        },
        {
          "atom_index": 490,
          "name": "C",
          "element": "C",
          "coord": [
            2.220900058746338,
            3.167099952697754,
            4.783299922943115
          ]
        },
        {
          "atom_index": 491,
          "name": "O",
          "element": "O",
          "coord": [
            2.21589994430542,
            3.288599967956543,
            4.769599914550781
          ]
        },
        {
          "atom_index": 492,
          "name": "CB",
          "element": "C",
          "coord": [
            2.2792999744415283,
            3.1456000804901123,
            5.021900177001953
          ]
        },
        {
          "atom_index": 493,
          "name": "SG",
          "element": "S",
          "coord": [
            2.1077001094818115,
            3.0908000469207764,
            5.0543999671936035
          ]
        }
      ]
    },
    {
      "id": "1:70",
      "chain": "1",
      "resseq": 70,
      "icode": "",
      "resname": "VAL",
      "hetflag": " ",
      "sasa": 0.0,
      "atoms": [
        {
          "atom_index": 494,
          "name": "N",
          "element": "N",
          "coord": [
            2.1440000534057617,
            3.084399938583374,
            4.713799953460693
          ]
        },
        {
          "atom_index": 495,
          "name": "CA",
          "element": "C",
          "coord": [
            2.0441999435424805,
            3.1363000869750977,
            4.620500087738037
          ]
        },
        {
          "atom_index": 496,
          "name": "C",
          "element": "C",
          "coord": [
            1.9077999591827393,
            3.0752999782562256,
            4.648200035095215
          ]
        },
        {
          "atom_index": 497,
          "name": "O",
          "element": "O",
          "coord": [
            1.8964999914169312,
            2.9584999084472656,
            4.6855998039245605
          ]
        },
        {
          "atom_index": 498,
          "name": "CB",
          "element": "C",
          "coord": [
            2.0813000202178955,
            3.111799955368042,
            4.471499919891357
          ]
        },
        {
          "atom_index": 499,
          "name": "CG1",
          "element": "C",
          "coord": [
            2.199199914932251,
            3.1993000507354736,
            4.430200099945068
          ]
        },
        {
          "atom_index": 500,
          "name": "CG2",
          "element": "C",
          "coord": [
            2.114300012588501,
            2.966099977493286,
            4.4481000900268555
          ]
        }
      ]
    },
    {
      "id": "1:71",
      "chain": "1",
      "resseq": 71,
      "icode": "",
      "resname": "LYS",
      "hetflag": " ",
      "sasa": 0.9807199835777283,
      "atoms": [
        {
          "atom_index": 501,
          "name": "N",
          "element": "N",
          "coord": [
            1.8039000034332275,
            3.1549999713897705,
            4.629499912261963
          ]
        },
        {
          "atom_index": 502,
          "name": "CA",
          "element": "C",
          "coord": [
            1.6689000129699707,
            3.1082000732421875,
            4.6529998779296875
          ]
        },
        {
          "atom_index": 503,
          "name": "C",
          "element": "C",
          "coord": [
            1.5937000513076782,
            3.0915000438690186,
            4.521699905395508
          ]
        },
        {
          "atom_index": 504,
          "name": "O",
          "element": "O",
          "coord": [
            1.5571999549865723,
            3.189500093460083,
            4.457300186157227
          ]
        },
        {
          "atom_index": 505,
          "name": "CB",
          "element": "C",
          "coord": [
            1.595900058746338,
            3.203700065612793,
            4.7480998039245605
          ]
        },
        {
          "atom_index": 506,
          "name": "CG",
          "element": "C",
          "coord": [
            1.6420999765396118,
            3.1898000240325928,
            4.893899917602539
          ]
        },
        {
          "atom_index": 507,
          "name": "CD",
          "element": "C",
          "coord": [
            1.607699990272522,
            3.311500072479248,
            4.978899955749512
          ]
        },
        {
          "atom_index": 508,
          "name": "CE",
          "element": "C",
          "coord": [
            1.6955000162124634,
            3.4309000968933105,
            4.942200183868408
          ]
        },
        {
          "atom_index": 509,
          "name": "NZ",
          "element": "N",
          "coord": [
            1.6683000326156616,
            3.551800012588501,
            5.025100231170654
          ]
        }
      ]
    },
    {
      "id": "1:72",
      "chain": "1",
      "resseq": 72,
      "icode": "",
      "resname": "SER",
      "hetflag": " ",
      "sasa": 1.324254035949707,
      "atoms": [
        {
          "atom_index": 510,
          "name": "N",
          "element": "N",
          "coord": [
            1.5770000219345093,
            2.9660000801086426,
            4.480500221252441
          ]
        },
        {
          "atom_index": 511,
          "name": "CA",
          "element": "C",
          "coord": [
            1.5078999996185303,
            2.9300999641418457,
            4.356299877166748
          ]
        },
        {
          "atom_index": 512,
          "name": "C",
          "element": "C",
          "coord": [
            1.3588000535964966,
            2.9003000259399414,
            4.381499767303467
          ]
        },
        {
          "atom_index": 513,
          "name": "O",
          "element": "O",
          "coord": [
            1.3193000555038452,
            2.7843000888824463,
            4.399799823760986
          ]
        },
        {
          "atom_index": 514,
          "name": "CB",
          "element": "C",
          "coord": [
            1.5757999420166016,
            2.8089001178741455,
            4.291399955749512
          ]
        },
        {
          "atom_index": 515,
          "name": "OG",
          "element": "O",
          "coord": [
            1.5095000267028809,
            2.767199993133545,
            4.172800064086914
          ]
        }
      ]
    },
    {
      "id": "1:73",
      "chain": "1",
      "resseq": 73,
      "icode": "",
      "resname": "GLY",
      "hetflag": " ",
      "sasa": 5.225184917449951,
      "atoms": [
        {
          "atom_index": 516,
          "name": "N",
          "element": "N",
          "coord": [
            1.2761000394821167,
            3.004199981689453,
            4.3796000480651855
          ]
        },
        {
          "atom_index": 517,
          "name": "CA",
          "element": "C",
          "coord": [
            1.1349999904632568,
            2.984100103378296,
            4.40369987487793
          ]
        },
        {
          "atom_index": 518,
          "name": "C",
          "element": "C",
          "coord": [
            1.1126999855041504,
            2.9514000415802,
            4.550000190734863
          ]
        },
        {
          "atom_index": 519,
          "name": "O",
          "element": "O",
          "coord": [
            1.1162999868392944,
            3.0404000282287598,
            4.634200096130371
          ]
        }
      ]
    },
    {
      "id": "1:74",
      "chain": "1",
      "resseq": 74,
      "icode": "",
      "resname": "ASP",
      "hetflag": " ",
      "sasa": 4.678492069244385,
      "atoms": [
        {
          "atom_index": 520,
          "name": "N",
          "element": "N",
          "coord": [
            1.094599962234497,
            2.8239998817443848,
            4.582099914550781
          ]
        },
        {
          "atom_index": 521,
          "name": "CA",
          "element": "C",
          "coord": [
            1.0728000402450562,
            2.7850000858306885,
            4.7210001945495605
          ]
        },
        {
          "atom_index": 522,
          "name": "C",
          "element": "C",
          "coord": [
            1.1969000101089478,
            2.723099946975708,
            4.785099983215332
          ]
        },
        {
          "atom_index": 523,
          "name": "O",
          "element": "O",
          "coord": [
            1.1992000341415405,
            2.6981000900268555,
            4.906000137329102
          ]
        },
        {
          "atom_index": 524,
          "name": "CB",
          "element": "C",
          "coord": [
            0.9552000164985657,
            2.6881000995635986,
            4.730000019073486
          ]
        }
      ]
    },
    {
      "id": "1:75",
      "chain": "1",
      "resseq": 75,
      "icode": "",
      "resname": "GLU",
      "hetflag": " ",
      "sasa": 3.4367547035217285,
      "atoms": [
        {
          "atom_index": 525,
          "name": "N",
          "element": "N",
          "coord": [
            1.3007999658584595,
            2.7023000717163086,
            4.704899787902832
          ]
        },
        {
          "atom_index": 526,
          "name": "CA",
          "element": "C",
          "coord": [
            1.4225000143051147,
            2.6393001079559326,
            4.753300189971924
          ]
        },
        {
          "atom_index": 527,
          "name": "C",
          "element": "C",
          "coord": [
            1.5430999994277954,
            2.7290000915527344,
            4.779799938201904
          ]
        },
        {
          "atom_index": 528,
          "name": "O",
          "element": "O",
          "coord": [
            1.570199966430664,
            2.8234000205993652,
            4.706399917602539
          ]
        },
        {
          "atom_index": 529,
          "name": "CB",
          "element": "C",
          "coord": [
            1.4615999460220337,
            2.5255000591278076,
            4.6585001945495605
          ]
        },
        {
          "atom_index": 530,
          "name": "CG",
          "element": "C",
          "coord": [
            1.3459999561309814,
            2.4293999671936035,
            4.629700183868408
          ]
        },
        {
          "atom_index": 531,
          "name": "CD",
          "element": "C",
          "coord": [
            1.3904999494552612,
            2.294100046157837,
            4.5756001472473145
          ]
        },
        {
          "atom_index": 532,
          "name": "OE1",
          "element": "O",
          "coord": [
            1.5113999843597412,
            2.273900032043457,
            4.55049991607666
          ]
        },
        {
          "atom_index": 533,
          "name": "OE2",
          "element": "O",
          "coord": [
            1.30239999294281,
            2.206399917602539,
            4.559599876403809
          ]
        }
      ]
    },
    {
      "id": "1:76",
      "chain": "1",
      "resseq": 76,
      "icode": "",
      "resname": "THR",
      "hetflag": " ",
      "sasa": 0.0,
      "atoms": [
        {
          "atom_index": 534,
          "name": "N",
          "element": "N",
          "coord": [
            1.6151000261306763,
            2.696700096130371,
            4.886099815368652
          ]
        },
        {
          "atom_index": 535,
          "name": "CA",
          "element": "C",
          "coord": [
            1.7345999479293823,
            2.7690000534057617,
            4.92519998550415
          ]
        },
        {
          "atom_index": 536,
          "name": "C",
          "element": "C",
          "coord": [
            1.851199984550476,
            2.6744000911712646,
            4.894999980926514
          ]
        },
        {
          "atom_index": 537,
          "name": "O",
          "element": "O",
          "coord": [
            1.8768999576568604,
            2.578700065612793,
            4.968699932098389
          ]
        },
        {
          "atom_index": 538,
          "name": "CB",
          "element": "C",
          "coord": [
            1.7297999858856201,
            2.8041000366210938,
            5.075500011444092
          ]
        },
        {
          "atom_index": 539,
          "name": "OG1",
          "element": "O",
          "coord": [
            1.6085000038146973,
            2.8750998973846436,
            5.104100227355957
          ]
        },
        {
          "atom_index": 540,
          "name": "CG2",
          "element": "C",
          "coord": [
            1.847499966621399,
            2.890899896621704,
            5.1143999099731445
          ]
        }
      ]
    },
    {
      "id": "1:77",
      "chain": "1",
      "resseq": 77,
      "icode": "",
      "resname": "ARG",
      "hetflag": " ",
      "sasa": 2.0257198810577393,
      "atoms": [
        {
          "atom_index": 541,
          "name": "N",
          "element": "N",
          "coord": [
            1.9186999797821045,
            2.698899984359741,
            4.7835001945495605
          ]
        },
        {
          "atom_index": 542,
          "name": "CA",
          "element": "C",
          "coord": [
            2.029599905014038,
            2.6149001121520996,
            4.742199897766113
          ]
        },
        {
          "atom_index": 543,
          "name": "C",
          "element": "C",
          "coord": [
            2.165800094604492,
            2.6851000785827637,
            4.740499973297119
          ]
        },
        {
          "atom_index": 544,
          "name": "O",
          "element": "O",
          "coord": [
            2.1747000217437744,
            2.80679988861084,
            4.723899841308594
          ]
        },
        {
          "atom_index": 545,
          "name": "CB",
          "element": "C",
          "coord": [
            1.9988000392913818,
            2.5524001121520996,
            4.605500221252441
          ]
        },
        {
          "atom_index": 546,
          "name": "CG",
          "element": "C",
          "coord": [
            1.9739999771118164,
            2.652400016784668,
            4.493000030517578
          ]
        },
        {
          "atom_index": 547,
          "name": "CD",
          "element": "C",
          "coord": [
            1.9448000192642212,
            2.5838000774383545,
            4.359099864959717
          ]
        },
        {
          "atom_index": 548,
          "name": "NE",
          "element": "N",
          "coord": [
            1.9681999683380127,
            2.672499895095825,
            4.244500160217285
          ]
        },
        {
          "atom_index": 549,
          "name": "CZ",
          "element": "C",
          "coord": [
            1.9192999601364136,
            2.652100086212158,
            4.122200012207031
          ]
        },
        {
          "atom_index": 550,
          "name": "NH1",
          "element": "N",
          "coord": [
            1.843400001525879,
            2.5459001064300537,
            4.097899913787842
          ]
        },
        {
          "atom_index": 551,
          "name": "NH2",
          "element": "N",
          "coord": [
            1.9459999799728394,
            2.738100051879883,
            4.024199962615967
          ]
        }
      ]
    },
    {
      "id": "1:78",
      "chain": "1",
      "resseq": 78,
      "icode": "",
      "resname": "LEU",
      "hetflag": " ",
      "sasa": 0.0,
      "atoms": [
        {
          "atom_index": 552,
          "name": "N",
          "element": "N",
          "coord": [
            2.2706000804901123,
            2.6080000400543213,
            4.767399787902832
          ]
        },
        {
          "atom_index": 553,
          "name": "CA",
          "element": "C",
          "coord": [
            2.4068000316619873,
            2.6591999530792236,
            4.766499996185303
          ]
        },
        {
          "atom_index": 554,
          "name": "C",
          "element": "C",
          "coord": [
            2.4442999362945557,
            2.6631999015808105,
            4.619999885559082
          ]
        },
        {
          "atom_index": 555,
          "name": "O",
          "element": "O",
          "coord": [
            2.404400110244751,
            2.574899911880493,
            4.543499946594238
          ]
        },
        {
          "atom_index": 556,
          "name": "CB",
          "element": "C",
          "coord": [
            2.501300096511841,
            2.5634000301361084,
            4.839799880981445
          ]
        },
        {
          "atom_index": 557,
          "name": "CG",
          "element": "C",
          "coord": [
            2.651900053024292,
            2.5917000770568848,
            4.829800128936768
          ]
        },
        {
          "atom_index": 558,
          "name": "CD1",
          "element": "C",
          "coord": [
            2.689500093460083,
            2.708899974822998,
            4.917399883270264
          ]
        },
        {
          "atom_index": 559,
          "name": "CD2",
          "element": "C",
          "coord": [
            2.731800079345703,
            2.4690001010894775,
            4.870800018310547
          ]
        }
      ]
    },
    {
      "id": "1:79",
      "chain": "1",
      "resseq": 79,
      "icode": "",
      "resname": "GLN",
      "hetflag": " ",
      "sasa": 0.031651873141527176,
      "atoms": [
        {
          "atom_index": 560,
          "name": "N",
          "element": "N",
          "coord": [
            2.5190000534057617,
            2.764699935913086,
            4.579599857330322
          ]
        },
        {
          "atom_index": 561,
          "name": "CA",
          "element": "C",
          "coord": [
            2.5596001148223877,
            2.771699905395508,
            4.441500186920166
          ]
        },
        {
          "atom_index": 562,
          "name": "C",
          "element": "C",
          "coord": [
            2.7037999629974365,
            2.8160998821258545,
            4.43149995803833
          ]
        },
        {
          "atom_index": 563,
          "name": "O",
          "element": "O",
          "coord": [
            2.7553999423980713,
            2.8863000869750977,
            4.518700122833252
          ]
        },
        {
          "atom_index": 564,
          "name": "CB",
          "element": "C",
          "coord": [
            2.467099905014038,
            2.8638999462127686,
            4.360899925231934
          ]
        },
        {
          "atom_index": 565,
          "name": "CG",
          "element": "C",
          "coord": [
            2.4811999797821045,
            2.8438000679016113,
            4.209000110626221
          ]
        },
        {
          "atom_index": 566,
          "name": "CD",
          "element": "C",
          "coord": [
            2.368000030517578,
            2.9047999382019043,
            4.128699779510498
          ]
        },
        {
          "atom_index": 567,
          "name": "OE1",
          "element": "O",
          "coord": [
            2.2600998878479004,
            2.8466999530792236,
            4.118299961090088
          ]
        },
        {
          "atom_index": 568,
          "name": "NE2",
          "element": "N",
          "coord": [
            2.3922998905181885,
            3.0213000774383545,
            4.070300102233887
          ]
        }
      ]
    },
    {
      "id": "1:80",
      "chain": "1",
      "resseq": 80,
      "icode": "",
      "resname": "LEU",
      "hetflag": " ",
      "sasa": 0.0,
      "atoms": [
        {
          "atom_index": 569,
          "name": "N",
          "element": "N",
          "coord": [
            2.768899917602539,
            2.769200086593628,
            4.326099872589111
          ]
        },
        {
          "atom_index": 570,
          "name": "CA",
          "element": "C",
          "coord": [
            2.9079999923706055,
            2.800600051879883,
            4.297100067138672
          ]
        },
        {
          "atom_index": 571,
          "name": "C",
          "element": "C",
          "coord": [
            2.904400110244751,
            2.8866000175476074,
            4.169600009918213
          ]
        },
        {
          "atom_index": 572,
          "name": "O",
          "element": "O",
          "coord": [
            2.8694000244140625,
            2.837399959564209,
            4.061600208282471
          ]
        },
        {
          "atom_index": 573,
          "name": "CB",
          "element": "C",
          "coord": [
            2.982300043106079,
            2.669600009918213,
            4.272600173950195
          ]
        },
        {
          "atom_index": 574,
          "name": "CG",
          "element": "C",
          "coord": [
            3.1338000297546387,
            2.6624999046325684,
            4.27209997177124
          ]
        },
        {
          "atom_index": 575,
          "name": "CD1",
          "element": "C",
          "coord": [
            3.1870999336242676,
            2.7095999717712402,
            4.406099796295166
          ]
        },
        {
          "atom_index": 576,
          "name": "CD2",
          "element": "C",
          "coord": [
            3.173799991607666,
            2.518399953842163,
            4.2428998947143555
          ]
        }
      ]
    },
    {
      "id": "1:81",
      "chain": "1",
      "resseq": 81,
      "icode": "",
      "resname": "GLU",
      "hetflag": " ",
      "sasa": 0.0,
      "atoms": [
        {
          "atom_index": 577,
          "name": "N",
          "element": "N",
          "coord": [
            2.934799909591675,
            3.0155999660491943,
            4.1834001541137695
          ]
        },
        {
          "atom_index": 578,
          "name": "CA",
          "element": "C",
          "coord": [
            2.93149995803833,
            3.107599973678589,
            4.0706000328063965
          ]
        },
        {
          "atom_index": 579,
          "name": "C",
          "element": "C",
          "coord": [
            3.0687999725341797,
            3.144700050354004,
            4.021100044250488
          ]
        },
        {
          "atom_index": 580,
          "name": "O",
          "element": "O",
          "coord": [
            3.165299892425537,
            3.149199962615967,
            4.097099781036377
          ]
        },
        {
          "atom_index": 581,
          "name": "CB",
          "element": "C",
          "coord": [
            2.8533999919891357,
            3.234100103378296,
            4.107900142669678
          ]
        },
        {
          "atom_index": 582,
          "name": "CG",
          "element": "C",
          "coord": [
            2.712100028991699,
            3.2037999629974365,
            4.157400131225586
          ]
        },
        {
          "atom_index": 583,
          "name": "CD",
          "element": "C",
          "coord": [
            2.6298000812530518,
            3.327500104904175,
            4.184500217437744
          ]
        },
        {
          "atom_index": 584,
          "name": "OE1",
          "element": "O",
          "coord": [
            2.6477999687194824,
            3.4274001121520996,
            4.1128997802734375
          ]
        },
        {
          "atom_index": 585,
          "name": "OE2",
          "element": "O",
          "coord": [
            2.5450000762939453,
            3.3250999450683594,
            4.276000022888184
          ]
        }
      ]
    },
    {
      "id": "1:82",
      "chain": "1",
      "resseq": 82,
      "icode": "",
      "resname": "ALA",
      "hetflag": " ",
      "sasa": 2.8517649173736572,
      "atoms": [
        {
          "atom_index": 586,
          "name": "N",
          "element": "N",
          "coord": [
            3.0761001110076904,
            3.1723999977111816,
            3.8919999599456787
          ]
        },
        {
          "atom_index": 587,
          "name": "CA",
          "element": "C",
          "coord": [
            3.2012999057769775,
            3.210599899291992,
            3.829200029373169
          ]
        },
        {
          "atom_index": 588,
          "name": "C",
          "element": "C",
          "coord": [
            3.2260000705718994,
            3.359299898147583,
            3.847599983215332
          ]
        },
        {
          "atom_index": 589,
          "name": "O",
          "element": "O",
          "coord": [
            3.204900026321411,
            3.4374001026153564,
            3.7548000812530518
          ]
        },
        {
          "atom_index": 590,
          "name": "CB",
          "element": "C",
          "coord": [
            3.197999954223633,
            3.1761999130249023,
            3.6803998947143555
          ]
        }
      ]
    },
    {
      "id": "1:83",
      "chain": "1",
      "resseq": 83,
      "icode": "",
      "resname": "VAL",
      "hetflag": " ",
      "sasa": 0.0,
      "atoms": [
        {
          "atom_index": 591,
          "name": "N",
          "element": "N",
          "coord": [
            3.2630999088287354,
            3.398400068283081,
            3.969099998474121
          ]
        },
        {
          "atom_index": 592,
          "name": "CA",
          "element": "C",
          "coord": [
            3.2923998832702637,
            3.538100004196167,
            3.999799966812134
          ]
        },
        {
          "atom_index": 593,
          "name": "C",
          "element": "C",
          "coord": [
            3.4265999794006348,
            3.5423998832702637,
            4.072700023651123
          ]
        },
        {
          "atom_index": 594,
          "name": "O",
          "element": "O",
          "coord": [
            3.462899923324585,
            3.4479000568389893,
            4.143400192260742
          ]
        },
        {
          "atom_index": 595,
          "name": "CB",
          "element": "C",
          "coord": [
            3.1821999549865723,
            3.6045000553131104,
            4.087100028991699
          ]
        },
        {
          "atom_index": 596,
          "name": "CG1",
          "element": "C",
          "coord": [
            3.0445001125335693,
            3.568000078201294,
            4.03439998626709
          ]
        },
        {
          "atom_index": 597,
          "name": "CG2",
          "element": "C",
          "coord": [
            3.19569993019104,
            3.5648000240325928,
            4.231599807739258
          ]
        }
      ]
    },
    {
      "id": "1:84",
      "chain": "1",
      "resseq": 84,
      "icode": "",
      "resname": "ASN",
      "hetflag": " ",
      "sasa": 1.201917052268982,
      "atoms": [
        {
          "atom_index": 598,
          "name": "N",
          "element": "N",
          "coord": [
            3.5030999183654785,
            3.6486001014709473,
            4.050099849700928
          ]
        },
        {
          "atom_index": 599,
          "name": "CA",
          "element": "C",
          "coord": [
            3.6321001052856445,
            3.663599967956543,
            4.114200115203857
          ]
        },
        {
          "atom_index": 600,
          "name": "C",
          "element": "C",
          "coord": [
            3.6077001094818115,
            3.710700035095215,
            4.254499912261963
          ]
        },
        {
          "atom_index": 601,
          "name": "O",
          "element": "O",
          "coord": [
            3.5429999828338623,
            3.8129000663757324,
            4.275700092315674
          ]
        },
        {
          "atom_index": 602,
          "name": "CB",
          "element": "C",
          "coord": [
            3.7186999320983887,
            3.7651000022888184,
            4.04040002822876
          ]
        },
        {
          "atom_index": 603,
          "name": "CG",
          "element": "C",
          "coord": [
            3.7990000247955322,
            3.7028000354766846,
            3.9284000396728516
          ]
        },
        {
          "atom_index": 604,
          "name": "OD1",
          "element": "O",
          "coord": [
            3.75219988822937,
            3.612600088119507,
            3.857599973678589
          ]
        },
        {
          "atom_index": 605,
          "name": "ND2",
          "element": "N",
          "coord": [
            3.920799970626831,
            3.751800060272217,
            3.9102001190185547
          ]
        }
      ]
    },
    {
      "id": "1:85",
      "chain": "1",
      "resseq": 85,
      "icode": "",
      "resname": "ILE",
      "hetflag": " ",
      "sasa": 0.0,
      "atoms": [
        {
          "atom_index": 606,
          "name": "N",
          "element": "N",
          "coord": [
            3.663300037384033,
            3.6379001140594482,
            4.350200176239014
          ]
        },
        {
          "atom_index": 607,
          "name": "CA",
          "element": "C",
          "coord": [
            3.648400068283081,
            3.6700000762939453,
            4.490600109100342
          ]
        },
        {
          "atom_index": 608,
          "name": "C",
          "element": "C",
          "coord": [
            3.688800096511841,
            3.8143999576568604,
            4.51639986038208
          ]
        },
        {
          "atom_index": 609,
          "name": "O",
          "element": "O",
          "coord": [
            3.633699893951416,
            3.8794000148773193,
            4.603099822998047
          ]
        },
        {
          "atom_index": 610,
          "name": "CB",
          "element": "C",
          "coord": [
            3.7311999797821045,
            3.571000099182129,
            4.57919979095459
          ]
        },
        {
          "atom_index": 611,
          "name": "CG1",
          "element": "C",
          "coord": [
            3.6821999549865723,
            3.575200080871582,
            4.723599910736084
          ]
        },
        {
          "atom_index": 612,
          "name": "CG2",
          "element": "C",
          "coord": [
            3.879699945449829,
            3.6013998985290527,
            4.5721001625061035
          ]
        },
        {
          "atom_index": 613,
          "name": "CD1",
          "element": "C",
          "coord": [
            3.725600004196167,
            3.454900026321411,
            4.803999900817871
          ]
        }
      ]
    },
    {
      "id": "1:86",
      "chain": "1",
      "resseq": 86,
      "icode": "",
      "resname": "THR",
      "hetflag": " ",
      "sasa": 0.2837687134742737,
      "atoms": [
        {
          "atom_index": 614,
          "name": "N",
          "element": "N",
          "coord": [
            3.7811999320983887,
            3.8661000728607178,
            4.436200141906738
          ]
        },
        {
          "atom_index": 615,
          "name": "CA",
          "element": "C",
          "coord": [
            3.828200101852417,
            4.002799987792969,
            4.4532999992370605
          ]
        },
        {
          "atom_index": 616,
          "name": "C",
          "element": "C",
          "coord": [
            3.734600067138672,
            4.114799976348877,
            4.406400203704834
          ]
        },
        {
          "atom_index": 617,
          "name": "O",
          "element": "O",
          "coord": [
            3.7523999214172363,
            4.230299949645996,
            4.444200038909912
          ]
        },
        {
          "atom_index": 618,
          "name": "CB",
          "element": "C",
          "coord": [
            3.9655001163482666,
            4.020500183105469,
            4.388700008392334
          ]
        },
        {
          "atom_index": 619,
          "name": "OG1",
          "element": "O",
          "coord": [
            3.964200019836426,
            3.9637999534606934,
            4.257299900054932
          ]
        },
        {
          "atom_index": 620,
          "name": "CG2",
          "element": "C",
          "coord": [
            4.072000026702881,
            3.952199935913086,
            4.471199989318848
          ]
        }
      ]
    },
    {
      "id": "1:87",
      "chain": "1",
      "resseq": 87,
      "icode": "",
      "resname": "ASP",
      "hetflag": " ",
      "sasa": 2.8376872539520264,
      "atoms": [
        {
          "atom_index": 621,
          "name": "N",
          "element": "N",
          "coord": [
            3.6342999935150146,
            4.081099987030029,
            4.326600074768066
          ]
        },
        {
          "atom_index": 622,
          "name": "CA",
          "element": "C",
          "coord": [
            3.54010009765625,
            4.180600166320801,
            4.277900218963623
          ]
        },
        {
          "atom_index": 623,
          "name": "C",
          "element": "C",
          "coord": [
            3.427299976348877,
            4.202199935913086,
            4.377999782562256
          ]
        },
        {
          "atom_index": 624,
          "name": "O",
          "element": "O",
          "coord": [
            3.3543999195098877,
            4.301000118255615,
            4.370999813079834
          ]
        },
        {
          "atom_index": 625,
          "name": "CB",
          "element": "C",
          "coord": [
            3.4809000492095947,
            4.135799884796143,
            4.1442999839782715
          ]
        },
        {
          "atom_index": 626,
          "name": "CG",
          "element": "C",
          "coord": [
            3.5861001014709473,
            4.119699954986572,
            4.035799980163574
          ]
        },
        {
          "atom_index": 627,
          "name": "OD1",
          "element": "O",
          "coord": [
            3.69569993019104,
            4.178899765014648,
            4.045499801635742
          ]
        },
        {
          "atom_index": 628,
          "name": "OD2",
          "element": "O",
          "coord": [
            3.559000015258789,
            4.046500205993652,
            3.9393999576568604
          ]
        }
      ]
    },
    {
      "id": "1:88",
      "chain": "1",
      "resseq": 88,
      "icode": "",
      "resname": "LEU",
      "hetflag": " ",
      "sasa": 0.0,
      "atoms": [
        {
          "atom_index": 629,
          "name": "N",
          "element": "N",
          "coord": [
            3.4131999015808105,
            4.1092000007629395,
            4.471700191497803
          ]
        },
        {
          "atom_index": 630,
          "name": "CA",
          "element": "C",
          "coord": [
            3.3076999187469482,
            4.117800235748291,
            4.571700096130371
          ]
        },
        {
          "atom_index": 631,
          "name": "C",
          "element": "C",
          "coord": [
            3.336899995803833,
            4.226099967956543,
            4.67519998550415
          ]
        },
        {
          "atom_index": 632,
          "name": "O",
          "element": "O",
          "coord": [
            3.452399969100952,
            4.261300086975098,
            4.69980001449585
          ]
        },
        {
          "atom_index": 633,
          "name": "CB",
          "element": "C",
          "coord": [
            3.290800094604492,
            3.983299970626831,
            4.642099857330322
          ]
        },
        {
          "atom_index": 634,
          "name": "CG",
          "element": "C",
          "coord": [
            3.2671000957489014,
            3.86080002784729,
            4.553800106048584
          ]
        },
        {
          "atom_index": 635,
          "name": "CD1",
          "element": "C",
          "coord": [
            3.257499933242798,
            3.7369000911712646,
            4.639900207519531
          ]
        },
        {
          "atom_index": 636,
          "name": "CD2",
          "element": "C",
          "coord": [
            3.139899969100952,
            3.8796000480651855,
            4.474100112915039
          ]
        }
      ]
    },
    {
      "id": "1:89",
      "chain": "1",
      "resseq": 89,
      "icode": "",
      "resname": "SER",
      "hetflag": " ",
      "sasa": 0.0,
      "atoms": [
        {
          "atom_index": 637,
          "name": "N",
          "element": "N",
          "coord": [
            3.2320001125335693,
            4.278200149536133,
            4.736999988555908
          ]
        },
        {
          "atom_index": 638,
          "name": "CA",
          "element": "C",
          "coord": [
            3.2492001056671143,
            4.380000114440918,
            4.838200092315674
          ]
        },
        {
          "atom_index": 639,
          "name": "C",
          "element": "C",
          "coord": [
            3.1486001014709473,
            4.361299991607666,
            4.950500011444092
          ]
        },
        {
          "atom_index": 640,
          "name": "O",
          "element": "O",
          "coord": [
            3.0285000801086426,
            4.347799777984619,
            4.926300048828125
          ]
        },
        {
          "atom_index": 641,
          "name": "CB",
          "element": "C",
          "coord": [
            3.2321999073028564,
            4.519800186157227,
            4.777699947357178
          ]
        },
        {
          "atom_index": 642,
          "name": "OG",
          "element": "O",
          "coord": [
            3.2279999256134033,
            4.619100093841553,
            4.879700183868408
          ]
        }
      ]
    },
    {
      "id": "1:90",
      "chain": "1",
      "resseq": 90,
      "icode": "",
      "resname": "GLU",
      "hetflag": " ",
      "sasa": 0.0,
      "atoms": [
        {
          "atom_index": 643,
          "name": "N",
          "element": "N",
          "coord": [
            3.1982998847961426,
            4.363800048828125,
            5.073800086975098
          ]
        },
        {
          "atom_index": 644,
          "name": "CA",
          "element": "C",
          "coord": [
            3.113300085067749,
            4.3516998291015625,
            5.192599773406982
          ]
        },
        {
          "atom_index": 645,
          "name": "C",
          "element": "C",
          "coord": [
            3.0097999572753906,
            4.466100215911865,
            5.198699951171875
          ]
        },
        {
          "atom_index": 646,
          "name": "O",
          "element": "O",
          "coord": [
            2.908799886703491,
            4.456200122833252,
            5.2692999839782715
          ]
        },
        {
          "atom_index": 647,
          "name": "CB",
          "element": "C",
          "coord": [
            3.2007999420166016,
            4.355299949645996,
            5.318299770355225
          ]
        },
        {
          "atom_index": 648,
          "name": "CG",
          "element": "C",
          "coord": [
            3.2960000038146973,
            4.475200176239014,
            5.32289981842041
          ]
        },
        {
          "atom_index": 649,
          "name": "CD",
          "element": "C",
          "coord": [
            3.3849000930786133,
            4.478499889373779,
            5.446499824523926
          ]
        },
        {
          "atom_index": 650,
          "name": "OE1",
          "element": "O",
          "coord": [
            3.333400011062622,
            4.499000072479248,
            5.559199810028076
          ]
        },
        {
          "atom_index": 651,
          "name": "OE2",
          "element": "O",
          "coord": [
            3.5076000690460205,
            4.461900234222412,
            5.430300235748291
          ]
        }
      ]
    },
    {
      "id": "1:91",
      "chain": "1",
      "resseq": 91,
      "icode": "",
      "resname": "ASN",
      "hetflag": " ",
      "sasa": 5.22446346282959,
      "atoms": [
        {
          "atom_index": 652,
          "name": "N",
          "element": "N",
          "coord": [
            3.033900022506714,
            4.571700096130371,
            5.12060022354126
          ]
        },
        {
          "atom_index": 653,
          "name": "CA",
          "element": "C",
          "coord": [
            2.9474000930786133,
            4.689700126647949,
            5.118199825286865
          ]
        },
        {
          "atom_index": 654,
          "name": "C",
          "element": "C",
          "coord": [
            2.8531999588012695,
            4.703000068664551,
            4.997499942779541
          ]
        },
        {
          "atom_index": 655,
          "name": "O",
          "element": "O",
          "coord": [
            2.789799928665161,
            4.807300090789795,
            4.979599952697754
          ]
        },
        {
          "atom_index": 656,
          "name": "CB",
          "element": "C",
          "coord": [
            3.0329999923706055,
            4.8165998458862305,
            5.131899833679199
          ]
        },
        {
          "atom_index": 657,
          "name": "CG",
          "element": "C",
          "coord": [
            3.116300106048584,
            4.817800045013428,
            5.259200096130371
          ]
        },
        {
          "atom_index": 658,
          "name": "OD1",
          "element": "O",
          "coord": [
            3.063199996948242,
            4.827300071716309,
            5.369800090789795
          ]
        },
        {
          "atom_index": 659,
          "name": "ND2",
          "element": "N",
          "coord": [
            3.2479000091552734,
            4.807499885559082,
            5.243899822235107
          ]
        }
      ]
    },
    {
      "id": "1:92",
      "chain": "1",
      "resseq": 92,
      "icode": "",
      "resname": "ARG",
      "hetflag": " ",
      "sasa": 3.60831356048584,
      "atoms": [
        {
          "atom_index": 660,
          "name": "N",
          "element": "N",
          "coord": [
            2.8445000648498535,
            4.599599838256836,
            4.9145002365112305
          ]
        },
        {
          "atom_index": 661,
          "name": "CA",
          "element": "C",
          "coord": [
            2.7555999755859375,
            4.60260009765625,
            4.798099994659424
          ]
        },
        {
          "atom_index": 662,
          "name": "C",
          "element": "C",
          "coord": [
            2.6391000747680664,
            4.507199764251709,
            4.8256001472473145
          ]
        },
        {
          "atom_index": 663,
          "name": "O",
          "element": "O",
          "coord": [
            2.6607000827789307,
            4.390200138092041,
            4.855199813842773
          ]
        },
        {
          "atom_index": 664,
          "name": "CB",
          "element": "C",
          "coord": [
            2.8310999870300293,
            4.5609002113342285,
            4.670000076293945
          ]
        },
        {
          "atom_index": 665,
          "name": "CG",
          "element": "C",
          "coord": [
            2.742500066757202,
            4.549900054931641,
            4.5447998046875
          ]
        },
        {
          "atom_index": 666,
          "name": "CD",
          "element": "C",
          "coord": [
            2.8201000690460205,
            4.51200008392334,
            4.418900012969971
          ]
        },
        {
          "atom_index": 667,
          "name": "NE",
          "element": "N",
          "coord": [
            2.905400037765503,
            4.620500087738037,
            4.371500015258789
          ]
        },
        {
          "atom_index": 668,
          "name": "CZ",
          "element": "C",
          "coord": [
            3.037600040435791,
            4.624199867248535,
            4.385700225830078
          ]
        },
        {
          "atom_index": 669,
          "name": "NH1",
          "element": "N",
          "coord": [
            3.101099967956543,
            4.524600028991699,
            4.446199893951416
          ]
        },
        {
          "atom_index": 670,
          "name": "NH2",
          "element": "N",
          "coord": [
            3.1064999103546143,
            4.727799892425537,
            4.338799953460693
          ]
        }
      ]
    },
    {
      "id": "1:93",
      "chain": "1",
      "resseq": 93,
      "icode": "",
      "resname": "LYS",
      "hetflag": " ",
      "sasa": 5.106892108917236,
      "atoms": [
        {
          "atom_index": 671,
          "name": "N",
          "element": "N",
          "coord": [
            2.5160000324249268,
            4.555300235748291,
            4.8119001388549805
          ]
        },
        {
          "atom_index": 672,
          "name": "CA",
          "element": "C",
          "coord": [
            2.399399995803833,
            4.4720001220703125,
            4.838600158691406
          ]
        },
        {
          "atom_index": 673,
          "name": "C",
          "element": "C",
          "coord": [
            2.3929998874664307,
            4.342700004577637,
            4.761899948120117
          ]
        },
        {
          "atom_index": 674,
          "name": "O",
          "element": "O",
          "coord": [
            2.3541998863220215,
            4.239299774169922,
            4.815999984741211
          ]
        },
        {
          "atom_index": 675,
          "name": "CB",
          "element": "C",
          "coord": [
            2.2690000534057617,
            4.548099994659424,
            4.815000057220459
          ]
        },
        {
          "atom_index": 676,
          "name": "CG",
          "element": "C",
          "coord": [
            2.2218000888824463,
            4.622700214385986,
            4.937300205230713
          ]
        },
        {
          "atom_index": 677,
          "name": "CD",
          "element": "C",
          "coord": [
            2.224900007247925,
            4.532199859619141,
            5.059899806976318
          ]
        },
        {
          "atom_index": 678,
          "name": "CE",
          "element": "C",
          "coord": [
            2.246500015258789,
            4.612100124359131,
            5.1875
          ]
        },
        {
          "atom_index": 679,
          "name": "NZ",
          "element": "N",
          "coord": [
            2.25819993019104,
            4.52269983291626,
            5.30649995803833
          ]
        }
      ]
    },
    {
      "id": "1:94",
      "chain": "1",
      "resseq": 94,
      "icode": "",
      "resname": "GLN",
      "hetflag": " ",
      "sasa": 5.79413366317749,
      "atoms": [
        {
          "atom_index": 680,
          "name": "N",
          "element": "N",
          "coord": [
            2.4340999126434326,
            4.347799777984619,
            4.63640022277832
          ]
        },
        {
          "atom_index": 681,
          "name": "CA",
          "element": "C",
          "coord": [
            2.428299903869629,
            4.231299877166748,
            4.549200057983398
          ]
        },
        {
          "atom_index": 682,
          "name": "C",
          "element": "C",
          "coord": [
            2.526700019836426,
            4.120100021362305,
            4.582900047302246
          ]
        },
        {
          "atom_index": 683,
          "name": "O",
          "element": "O",
          "coord": [
            2.50219988822937,
            4.003900051116943,
            4.552599906921387
          ]
        },
        {
          "atom_index": 684,
          "name": "CB",
          "element": "C",
          "coord": [
            2.4447999000549316,
            4.274199962615967,
            4.403500080108643
          ]
        },
        {
          "atom_index": 685,
          "name": "CG",
          "element": "C",
          "coord": [
            2.3348000049591064,
            4.367000102996826,
            4.352099895477295
          ]
        },
        {
          "atom_index": 686,
          "name": "CD",
          "element": "C",
          "coord": [
            2.3564000129699707,
            4.515200138092041,
            4.385200023651123
          ]
        },
        {
          "atom_index": 687,
          "name": "OE1",
          "element": "O",
          "coord": [
            2.4223999977111816,
            4.55109977722168,
            4.483699798583984
          ]
        },
        {
          "atom_index": 688,
          "name": "NE2",
          "element": "N",
          "coord": [
            2.299499988555908,
            4.601799964904785,
            4.3024001121521
          ]
        }
      ]
    },
    {
      "id": "1:95",
      "chain": "1",
      "resseq": 95,
      "icode": "",
      "resname": "ASP",
      "hetflag": " ",
      "sasa": 0.0,
      "atoms": [
        {
          "atom_index": 689,
          "name": "N",
          "element": "N",
          "coord": [
            2.637200117111206,
            4.155099868774414,
            4.647200107574463
          ]
        },
        {
          "atom_index": 690,
          "name": "CA",
          "element": "C",
          "coord": [
            2.738600015640259,
            4.05620002746582,
            4.68120002746582
          ]
        },
        {
          "atom_index": 691,
          "name": "C",
          "element": "C",
          "coord": [
            2.711899995803833,
            3.9839000701904297,
            4.812399864196777
          ]
        },
        {
          "atom_index": 692,
          "name": "O",
          "element": "O",
          "coord": [
            2.7802999019622803,
            3.8870999813079834,
            4.845300197601318
          ]
        },
        {
          "atom_index": 693,
          "name": "CB",
          "element": "C",
          "coord": [
            2.876699924468994,
            4.122200012207031,
            4.684800148010254
          ]
        },
        {
          "atom_index": 694,
          "name": "CG",
          "element": "C",
          "coord": [
            2.9191999435424805,
            4.177000045776367,
            4.5493998527526855
          ]
        },
        {
          "atom_index": 695,
          "name": "OD1",
          "element": "O",
          "coord": [
            2.8561999797821045,
            4.144599914550781,
            4.447199821472168
          ]
        },
        {
          "atom_index": 696,
          "name": "OD2",
          "element": "O",
          "coord": [
            3.0185000896453857,
            4.251500129699707,
            4.5447998046875
          ]
        }
      ]
    },
    {
      "id": "1:96",
      "chain": "1",
      "resseq": 96,
      "icode": "",
      "resname": "LYS",
      "hetflag": " ",
      "sasa": 0.0,
      "atoms": [
        {
          "atom_index": 697,
          "name": "N",
          "element": "N",
          "coord": [
            2.6092000007629395,
            4.027100086212158,
            4.884500026702881
          ]
        },
        {
          "atom_index": 698,
          "name": "CA",
          "element": "C",
          "coord": [
            2.5757999420166016,
            3.9672000408172607,
            5.013599872589111
          ]
        },
        {
          "atom_index": 699,
          "name": "C",
          "element": "C",
          "coord": [
            2.545799970626831,
            3.816999912261963,
            5.008200168609619
          ]
        },
        {
          "atom_index": 700,
          "name": "O",
          "element": "O",
          "coord": [
            2.5745999813079834,
            3.7435998916625977,
            5.103700160980225
          ]
        },
        {
          "atom_index": 701,
          "name": "CB",
          "element": "C",
          "coord": [
            2.4607999324798584,
            4.043000221252441,
            5.080100059509277
          ]
        },
        {
          "atom_index": 702,
          "name": "CG",
          "element": "C",
          "coord": [
            2.4502999782562256,
            4.014100074768066,
            5.2281999588012695
          ]
        },
        {
          "atom_index": 703,
          "name": "CD",
          "element": "C",
          "coord": [
            2.359100103378296,
            4.111700057983398,
            5.298699855804443
          ]
        },
        {
          "atom_index": 704,
          "name": "CE",
          "element": "C",
          "coord": [
            2.3524999618530273,
            4.079500198364258,
            5.447500228881836
          ]
        },
        {
          "atom_index": 705,
          "name": "NZ",
          "element": "N",
          "coord": [
            2.4879000186920166,
            4.078700065612793,
            5.510200023651123
          ]
        }
      ]
    },
    {
      "id": "1:97",
      "chain": "1",
      "resseq": 97,
      "icode": "",
      "resname": "ARG",
      "hetflag": " ",
      "sasa": 0.3798224925994873,
      "atoms": [
        {
          "atom_index": 706,
          "name": "N",
          "element": "N",
          "coord": [
            2.4909000396728516,
            3.7706000804901123,
            4.896299839019775
          ]
        },
        {
          "atom_index": 707,
          "name": "CA",
          "element": "C",
          "coord": [
            2.460599899291992,
            3.6287999153137207,
            4.881499767303467
          ]
        },
        {
          "atom_index": 708,
          "name": "C",
          "element": "C",
          "coord": [
            2.5866000652313232,
            3.5422000885009766,
            4.894199848175049
          ]
        },
        {
          "atom_index": 709,
          "name": "O",
          "element": "O",
          "coord": [
            2.578200101852417,
            3.4214000701904297,
            4.914700031280518
          ]
        },
        {
          "atom_index": 710,
          "name": "CB",
          "element": "C",
          "coord": [
            2.389899969100952,
            3.6022000312805176,
            4.7480998039245605
          ]
        },
        {
          "atom_index": 711,
          "name": "CG",
          "element": "C",
          "coord": [
            2.470599889755249,
            3.6296000480651855,
            4.622900009155273
          ]
        },
        {
          "atom_index": 712,
          "name": "CD",
          "element": "C",
          "coord": [
            2.389899969100952,
            3.5903000831604004,
            4.499100208282471
          ]
        },
        {
          "atom_index": 713,
          "name": "NE",
          "element": "N",
          "coord": [
            2.4672000408172607,
            3.594899892807007,
            4.3744001388549805
          ]
        },
        {
          "atom_index": 714,
          "name": "CZ",
          "element": "C",
          "coord": [
            2.4802000522613525,
            3.7028000354766846,
            4.297100067138672
          ]
        },
        {
          "atom_index": 715,
          "name": "NH1",
          "element": "N",
          "coord": [
            2.421799898147583,
            3.816800117492676,
            4.331399917602539
          ]
        },
        {
          "atom_index": 716,
          "name": "NH2",
          "element": "N",
          "coord": [
            2.549299955368042,
            3.696700096130371,
            4.183899879455566
          ]
        }
      ]
    },
    {
      "id": "1:98",
      "chain": "1",
      "resseq": 98,
      "icode": "",
      "resname": "PHE",
      "hetflag": " ",
      "sasa": 0.0,
      "atoms": [
        {
          "atom_index": 717,
          "name": "N",
          "element": "N",
          "coord": [
            2.703000068664551,
            3.6059999465942383,
            4.884799957275391
          ]
        },
        {
          "atom_index": 718,
          "name": "CA",
          "element": "C",
          "coord": [
            2.8315000534057617,
            3.5387001037597656,
            4.895199775695801
          ]
        },
        {
          "atom_index": 719,
          "name": "C",
          "element": "C",
          "coord": [
            2.890399932861328,
            3.541599988937378,
            5.036300182342529
          ]
        },
        {
          "atom_index": 720,
          "name": "O",
          "element": "O",
          "coord": [
            2.986599922180176,
            3.470400094985962,
            5.0630998611450195
          ]
        },
        {
          "atom_index": 721,
          "name": "CB",
          "element": "C",
          "coord": [
            2.933199882507324,
            3.6029999256134033,
            4.800300121307373
          ]
        },
        {
          "atom_index": 722,
          "name": "CG",
          "element": "C",
          "coord": [
            2.9024999141693115,
            3.583899974822998,
            4.655399799346924
          ]
        },
        {
          "atom_index": 723,
          "name": "CD1",
          "element": "C",
          "coord": [
            2.93530011177063,
            3.4653000831604004,
            4.591100215911865
          ]
        },
        {
          "atom_index": 724,
          "name": "CD2",
          "element": "C",
          "coord": [
            2.8397998809814453,
            3.6842000484466553,
            4.582799911499023
          ]
        },
        {
          "atom_index": 725,
          "name": "CE1",
          "element": "C",
          "coord": [
            2.9072999954223633,
            3.446899890899658,
            4.456500053405762
          ]
        },
        {
          "atom_index": 726,
          "name": "CE2",
          "element": "C",
          "coord": [
            2.8117001056671143,
            3.6670000553131104,
            4.448999881744385
          ]
        },
        {
          "atom_index": 727,
          "name": "CZ",
          "element": "C",
          "coord": [
            2.8450000286102295,
            3.5476999282836914,
            4.3856000900268555
          ]
        }
      ]
    },
    {
      "id": "1:99",
      "chain": "1",
      "resseq": 99,
      "icode": "",
      "resname": "ALA",
      "hetflag": " ",
      "sasa": 0.0,
      "atoms": [
        {
          "atom_index": 728,
          "name": "N",
          "element": "N",
          "coord": [
            2.838200092315674,
            3.626800060272217,
            5.124199867248535
          ]
        },
        {
          "atom_index": 729,
          "name": "CA",
          "element": "C",
          "coord": [
            2.8912999629974365,
            3.6366000175476074,
            5.260000228881836
          ]
        },
        {
          "atom_index": 730,
          "name": "C",
          "element": "C",
          "coord": [
            2.8469998836517334,
            3.5216000080108643,
            5.3495001792907715
          ]
        },
        {
          "atom_index": 731,
          "name": "O",
          "element": "O",
          "coord": [
            2.7328999042510986,
            3.4762001037597656,
            5.34250020980835
          ]
        },
        {
          "atom_index": 732,
          "name": "CB",
          "element": "C",
          "coord": [
            2.8543999195098877,
            3.7704999446868896,
            5.322999954223633
          ]
        }
      ]
    },
    {
      "id": "1:100",
      "chain": "1",
      "resseq": 100,
      "icode": "",
      "resname": "PHE",
      "hetflag": " ",
      "sasa": 0.0,
      "atoms": [
        {
          "atom_index": 733,
          "name": "N",
          "element": "N",
          "coord": [
            2.940200090408325,
            3.4735000133514404,
            5.431099891662598
          ]
        },
        {
          "atom_index": 734,
          "name": "CA",
          "element": "C",
          "coord": [
            2.9163999557495117,
            3.364500045776367,
            5.525199890136719
          ]
        },
        {
          "atom_index": 735,
          "name": "C",
          "element": "C",
          "coord": [
            2.972899913787842,
            3.402600049972534,
            5.661900043487549
          ]
        },
        {
          "atom_index": 736,
          "name": "O",
          "element": "O",
          "coord": [
            3.081399917602539,
            3.460900068283081,
            5.67110013961792
          ]
        },
        {
          "atom_index": 737,
          "name": "CB",
          "element": "C",
          "coord": [
            2.9825000762939453,
            3.2348999977111816,
            5.475900173187256
          ]
        },
        {
          "atom_index": 738,
          "name": "CG",
          "element": "C",
          "coord": [
            2.9068000316619873,
            3.166599988937378,
            5.366600036621094
          ]
        },
        {
          "atom_index": 739,
          "name": "CD1",
          "element": "C",
          "coord": [
            2.9279000759124756,
            3.2007999420166016,
            5.23390007019043
          ]
        },
        {
          "atom_index": 740,
          "name": "CD2",
          "element": "C",
          "coord": [
            2.8108999729156494,
            3.070499897003174,
            5.396699905395508
          ]
        },
        {
          "atom_index": 741,
          "name": "CE1",
          "element": "C",
          "coord": [
            2.8541998863220215,
            3.1410000324249268,
            5.133200168609619
          ]
        },
        {
          "atom_index": 742,
          "name": "CE2",
          "element": "C",
          "coord": [
            2.7367000579833984,
            3.0100998878479004,
            5.296000003814697
          ]
        },
        {
          "atom_index": 743,
          "name": "CZ",
          "element": "C",
          "coord": [
            2.75819993019104,
            3.045599937438965,
            5.164299964904785
          ]
        }
      ]
    },
    {
      "id": "1:101",
      "chain": "1",
      "resseq": 101,
      "icode": "",
      "resname": "ILE",
      "hetflag": " ",
      "sasa": 0.0,
      "atoms": [
        {
          "atom_index": 744,
          "name": "N",
          "element": "N",
          "coord": [
            2.897200107574463,
            3.3740999698638916,
            5.767399787902832
          ]
        },
        {
          "atom_index": 745,
          "name": "CA",
          "element": "C",
          "coord": [
            2.941699981689453,
            3.4047000408172607,
            5.902699947357178
          ]
        },
        {
          "atom_index": 746,
          "name": "C",
          "element": "C",
          "coord": [
            3.0136001110076904,
            3.28439998626709,
            5.961699962615967
          ]
        },
        {
          "atom_index": 747,
          "name": "O",
          "element": "O",
          "coord": [
            2.9570999145507812,
            3.174499988555908,
            5.968299865722656
          ]
        },
        {
          "atom_index": 748,
          "name": "CB",
          "element": "C",
          "coord": [
            2.8245999813079834,
            3.4414000511169434,
            5.995500087738037
          ]
        },
        {
          "atom_index": 749,
          "name": "CG1",
          "element": "C",
          "coord": [
            2.749000072479248,
            3.562299966812134,
            5.940000057220459
          ]
        },
        {
          "atom_index": 750,
          "name": "CG2",
          "element": "C",
          "coord": [
            2.8768999576568604,
            3.4691998958587646,
            6.1371002197265625
          ]
        },
        {
          "atom_index": 751,
          "name": "CD1",
          "element": "C",
          "coord": [
            2.6500000953674316,
            3.527600049972534,
            5.834400177001953
          ]
        }
      ]
    },
    {
      "id": "1:102",
      "chain": "1",
      "resseq": 102,
      "icode": "",
      "resname": "ARG",
      "hetflag": " ",
      "sasa": 0.0,
      "atoms": [
        {
          "atom_index": 752,
          "name": "N",
          "element": "N",
          "coord": [
            3.1382999420166016,
            3.3048999309539795,
            6.002099990844727
          ]
        },
        {
          "atom_index": 753,
          "name": "CA",
          "element": "C",
          "coord": [
            3.217099905014038,
            3.1979000568389893,
            6.059999942779541
          ]
        },
        {
          "atom_index": 754,
          "name": "C",
          "element": "C",
          "coord": [
            3.1998000144958496,
            3.1951000690460205,
            6.2104997634887695
          ]
        },
        {
          "atom_index": 755,
          "name": "O",
          "element": "O",
          "coord": [
            3.207900047302246,
            3.2992000579833984,
            6.275899887084961
          ]
        },
        {
          "atom_index": 756,
          "name": "CB",
          "element": "C",
          "coord": [
            3.365799903869629,
            3.2165000438690186,
            6.027299880981445
          ]
        },
        {
          "atom_index": 757,
          "name": "CG",
          "element": "C",
          "coord": [
            3.455899953842163,
            3.114000082015991,
            6.095300197601318
          ]
        },
        {
          "atom_index": 758,
          "name": "CD",
          "element": "C",
          "coord": [
            3.602400064468384,
            3.1238999366760254,
            6.053999900817871
          ]
        },
        {
          "atom_index": 759,
          "name": "NE",
          "element": "N",
          "coord": [
            3.685499906539917,
            3.0332999229431152,
            6.133500099182129
          ]
        },
        {
          "atom_index": 760,
          "name": "CZ",
          "element": "C",
          "coord": [
            3.8173000812530518,
            3.018899917602539,
            6.12060022354126
          ]
        },
        {
          "atom_index": 761,
          "name": "NH1",
          "element": "N",
          "coord": [
            3.8845999240875244,
            3.089099884033203,
            6.030099868774414
          ]
        },
        {
          "atom_index": 762,
          "name": "NH2",
          "element": "N",
          "coord": [
            3.882999897003174,
            2.9346001148223877,
            6.200200080871582
          ]
        }
      ]
    },
    {
      "id": "1:103",
      "chain": "1",
      "resseq": 103,
      "icode": "",
      "resname": "SER",
      "hetflag": " ",
      "sasa": 0.0,
      "atoms": [
        {
          "atom_index": 763,
          "name": "N",
          "element": "N",
          "coord": [
            3.172499895095825,
            3.076900005340576,
            6.264900207519531
          ]
        },
        {
          "atom_index": 764,
          "name": "CA",
          "element": "C",
          "coord": [
            3.159600019454956,
            3.0617001056671143,
            6.409299850463867
          ]
        },
        {
          "atom_index": 765,
          "name": "C",
          "element": "C",
          "coord": [
            3.2421998977661133,
            2.941200017929077,
            6.454699993133545
          ]
        },
        {
          "atom_index": 766,
          "name": "O",
          "element": "O",
          "coord": [
            3.229599952697754,
            2.8310999870300293,
            6.400400161743164
          ]
        },
        {
          "atom_index": 767,
          "name": "CB",
          "element": "C",
          "coord": [
            3.0127999782562256,
            3.047800064086914,
            6.452099800109863
          ]
        },
        {
          "atom_index": 768,
          "name": "OG",
          "element": "O",
          "coord": [
            2.9535000324249268,
            2.93149995803833,
            6.398799896240234
          ]
        }
      ]
    },
    {
      "id": "1:104",
      "chain": "1",
      "resseq": 104,
      "icode": "",
      "resname": "ASP",
      "hetflag": " ",
      "sasa": 0.7259224057197571,
      "atoms": [
        {
          "atom_index": 769,
          "name": "N",
          "element": "N",
          "coord": [
            3.333699941635132,
            2.964600086212158,
            6.547500133514404
          ]
        },
        {
          "atom_index": 770,
          "name": "CA",
          "element": "C",
          "coord": [
            3.416300058364868,
            2.857599973678589,
            6.600100040435791
          ]
        },
        {
          "atom_index": 771,
          "name": "C",
          "element": "C",
          "coord": [
            3.3615000247955322,
            2.813800096511841,
            6.734300136566162
          ]
        },
        {
          "atom_index": 772,
          "name": "O",
          "element": "O",
          "coord": [
            3.303299903869629,
            2.893899917602539,
            6.807600021362305
          ]
        },
        {
          "atom_index": 773,
          "name": "CB",
          "element": "C",
          "coord": [
            3.5580999851226807,
            2.9068000316619873,
            6.620200157165527
          ]
        },
        {
          "atom_index": 774,
          "name": "CG",
          "element": "C",
          "coord": [
            3.6229000091552734,
            2.948699951171875,
            6.492099761962891
          ]
        },
        {
          "atom_index": 775,
          "name": "OD1",
          "element": "O",
          "coord": [
            3.6040000915527344,
            2.878200054168701,
            6.390999794006348
          ]
        },
        {
          "atom_index": 776,
          "name": "OD2",
          "element": "O",
          "coord": [
            3.6937999725341797,
            3.0515999794006348,
            6.493299961090088
          ]
        }
      ]
    },
    {
      "id": "1:105",
      "chain": "1",
      "resseq": 105,
      "icode": "",
      "resname": "SER",
      "hetflag": " ",
      "sasa": 2.5539186000823975,
      "atoms": [
        {
          "atom_index": 777,
          "name": "N",
          "element": "N",
          "coord": [
            3.3784000873565674,
            2.686199903488159,
            6.765399932861328
          ]
        },
        {
          "atom_index": 778,
          "name": "CA",
          "element": "C",
          "coord": [
            3.3345000743865967,
            2.6312999725341797,
            6.892600059509277
          ]
        },
        {
          "atom_index": 779,
          "name": "C",
          "element": "C",
          "coord": [
            3.420300006866455,
            2.5085999965667725,
            6.9141998291015625
          ]
        },
        {
          "atom_index": 780,
          "name": "O",
          "element": "O",
          "coord": [
            3.4033000469207764,
            2.4063000679016113,
            6.847400188446045
          ]
        },
        {
          "atom_index": 781,
          "name": "CB",
          "element": "C",
          "coord": [
            3.1863999366760254,
            2.594099998474121,
            6.889699935913086
          ]
        },
        {
          "atom_index": 782,
          "name": "OG",
          "element": "O",
          "coord": [
            3.136899948120117,
            2.5806000232696533,
            7.02209997177124
          ]
        }
      ]
    },
    {
      "id": "1:106",
      "chain": "1",
      "resseq": 106,
      "icode": "",
      "resname": "GLY",
      "hetflag": " ",
      "sasa": 3.6239218711853027,
      "atoms": [
        {
          "atom_index": 783,
          "name": "N",
          "element": "N",
          "coord": [
            3.516400098800659,
            2.5209999084472656,
            7.00439977645874
          ]
        },
        {
          "atom_index": 784,
          "name": "CA",
          "element": "C",
          "coord": [
            3.605600118637085,
            2.410099983215332,
            7.030300140380859
          ]
        },
        {
          "atom_index": 785,
          "name": "C",
          "element": "C",
          "coord": [
            3.702399969100952,
            2.404099941253662,
            6.914400100708008
          ]
        },
        {
          "atom_index": 786,
          "name": "O",
          "element": "O",
          "coord": [
            3.7527999877929688,
            2.5083999633789062,
            6.873799800872803
          ]
        }
      ]
    },
    {
      "id": "1:107",
      "chain": "1",
      "resseq": 107,
      "icode": "",
      "resname": "PRO",
      "hetflag": " ",
      "sasa": 3.3233425617218018,
      "atoms": [
        {
          "atom_index": 787,
          "name": "N",
          "element": "N",
          "coord": [
            3.7263998985290527,
            2.2853000164031982,
            6.856400012969971
          ]
        },
        {
          "atom_index": 788,
          "name": "CA",
          "element": "C",
          "coord": [
            3.8173999786376953,
            2.2639000415802,
            6.74370002746582
          ]
        },
        {
          "atom_index": 789,
          "name": "C",
          "element": "C",
          "coord": [
            3.749500036239624,
            2.2674999237060547,
            6.606400012969971
          ]
        },
        {
          "atom_index": 790,
          "name": "O",
          "element": "O",
          "coord": [
            3.8157999515533447,
            2.2458999156951904,
            6.505099773406982
          ]
        },
        {
          "atom_index": 791,
          "name": "CB",
          "element": "C",
          "coord": [
            3.8691000938415527,
            2.1242001056671143,
            6.771900177001953
          ]
        },
        {
          "atom_index": 792,
          "name": "CG",
          "element": "C",
          "coord": [
            3.7423999309539795,
            2.055799961090088,
            6.811999797821045
          ]
        },
        {
          "atom_index": 793,
          "name": "CD",
          "element": "C",
          "coord": [
            3.6793999671936035,
            2.1556999683380127,
            6.90880012512207
          ]
        }
      ]
    },
    {
      "id": "1:108",
      "chain": "1",
      "resseq": 108,
      "icode": "",
      "resname": "THR",
      "hetflag": " ",
      "sasa": 0.0,
      "atoms": [
        {
          "atom_index": 794,
          "name": "N",
          "element": "N",
          "coord": [
            3.6184000968933105,
            2.2894999980926514,
            6.603099822998047
          ]
        },
        {
          "atom_index": 795,
          "name": "CA",
          "element": "C",
          "coord": [
            3.5450000762939453,
            2.2932000160217285,
            6.476900100708008
          ]
        },
        {
          "atom_index": 796,
          "name": "C",
          "element": "C",
          "coord": [
            3.496000051498413,
            2.4328999519348145,
            6.435800075531006
          ]
        },
        {
          "atom_index": 797,
          "name": "O",
          "element": "O",
          "coord": [
            3.504199981689453,
            2.5288000106811523,
            6.513400077819824
          ]
        },
        {
          "atom_index": 798,
          "name": "CB",
          "element": "C",
          "coord": [
            3.4282000064849854,
            2.1912999153137207,
            6.477499961853027
          ]
        },
        {
          "atom_index": 799,
          "name": "OG1",
          "element": "O",
          "coord": [
            3.345599889755249,
            2.2111001014709473,
            6.593200206756592
          ]
        },
        {
          "atom_index": 800,
          "name": "CG2",
          "element": "C",
          "coord": [
            3.482800006866455,
            2.049499988555908,
            6.479300022125244
          ]
        }
      ]
    },
    {
      "id": "1:109",
      "chain": "1",
      "resseq": 109,
      "icode": "",
      "resname": "THR",
      "hetflag": " ",
      "sasa": 0.0,
      "atoms": [
        {
          "atom_index": 801,
          "name": "N",
          "element": "N",
          "coord": [
            3.4440999031066895,
            2.4439001083374023,
            6.3140997886657715
          ]
        },
        {
          "atom_index": 802,
          "name": "CA",
          "element": "C",
          "coord": [
            3.396899938583374,
            2.571000099182129,
            6.260799884796143
          ]
        },
        {
          "atom_index": 803,
          "name": "C",
          "element": "C",
          "coord": [
            3.267899990081787,
            2.5513999462127686,
            6.182799816131592
          ]
        },
        {
          "atom_index": 804,
          "name": "O",
          "element": "O",
          "coord": [
            3.25,
            2.4495999813079834,
            6.117300033569336
          ]
        },
        {
          "atom_index": 805,
          "name": "CB",
          "element": "C",
          "coord": [
            3.50219988822937,
            2.6303999423980713,
            6.16480016708374
          ]
        },
        {
          "atom_index": 806,
          "name": "OG1",
          "element": "O",
          "coord": [
            3.626199960708618,
            2.647900104522705,
            6.234799861907959
          ]
        },
        {
          "atom_index": 807,
          "name": "CG2",
          "element": "C",
          "coord": [
            3.4560000896453857,
            2.7646000385284424,
            6.10699987411499
          ]
        }
      ]
    },
    {
      "id": "1:110",
      "chain": "1",
      "resseq": 110,
      "icode": "",
      "resname": "SER",
      "hetflag": " ",
      "sasa": 0.0,
      "atoms": [
        {
          "atom_index": 808,
          "name": "N",
          "element": "N",
          "coord": [
            3.177999973297119,
            2.6486001014709473,
            6.191999912261963
          ]
        },
        {
          "atom_index": 809,
          "name": "CA",
          "element": "C",
          "coord": [
            3.0513999462127686,
            2.6452999114990234,
            6.119900226593018
          ]
        },
        {
          "atom_index": 810,
          "name": "C",
          "element": "C",
          "coord": [
            3.0416998863220215,
            2.772200107574463,
            6.034999847412109
          ]
        },
        {
          "atom_index": 811,
          "name": "O",
          "element": "O",
          "coord": [
            3.1006999015808105,
            2.8763999938964844,
            6.069399833679199
          ]
        },
        {
          "atom_index": 812,
          "name": "CB",
          "element": "C",
          "coord": [
            2.934000015258789,
            2.636199951171875,
            6.216700077056885
          ]
        },
        {
          "atom_index": 813,
          "name": "OG",
          "element": "O",
          "coord": [
            2.9293999671936035,
            2.5083000659942627,
            6.276899814605713
          ]
        }
      ]
    },
    {
      "id": "1:111",
      "chain": "1",
      "resseq": 111,
      "icode": "",
      "resname": "PHE",
      "hetflag": " ",
      "sasa": 0.0,
      "atoms": [
        {
          "atom_index": 814,
          "name": "N",
          "element": "N",
          "coord": [
            2.9702999591827393,
            2.7614998817443848,
            5.923399925231934
          ]
        },
        {
          "atom_index": 815,
          "name": "CA",
          "element": "C",
          "coord": [
            2.953399896621704,
            2.871500015258789,
            5.828700065612793
          ]
        },
        {
          "atom_index": 816,
          "name": "C",
          "element": "C",
          "coord": [
            2.8052000999450684,
            2.894399881362915,
            5.803999900817871
          ]
        },
        {
          "atom_index": 817,
          "name": "O",
          "element": "O",
          "coord": [
            2.734999895095825,
            2.8064000606536865,
            5.753200054168701
          ]
        },
        {
          "atom_index": 818,
          "name": "CB",
          "element": "C",
          "coord": [
            3.0232999324798584,
            2.839200019836426,
            5.694300174713135
          ]
        },
        {
          "atom_index": 819,
          "name": "CG",
          "element": "C",
          "coord": [
            3.171600103378296,
            2.8076999187469482,
            5.706699848175049
          ]
        },
        {
          "atom_index": 820,
          "name": "CD1",
          "element": "C",
          "coord": [
            3.2146999835968018,
            2.6786999702453613,
            5.737199783325195
          ]
        },
        {
          "atom_index": 821,
          "name": "CD2",
          "element": "C",
          "coord": [
            3.266900062561035,
            2.9066998958587646,
            5.688499927520752
          ]
        },
        {
          "atom_index": 822,
          "name": "CE1",
          "element": "C",
          "coord": [
            3.349600076675415,
            2.6494998931884766,
            5.749499797821045
          ]
        },
        {
          "atom_index": 823,
          "name": "CE2",
          "element": "C",
          "coord": [
            3.4024999141693115,
            2.878499984741211,
            5.700699806213379
          ]
        },
        {
          "atom_index": 824,
          "name": "CZ",
          "element": "C",
          "coord": [
            3.4437999725341797,
            2.7497000694274902,
            5.731299877166748
          ]
        }
      ]
    },
    {
      "id": "1:112",
      "chain": "1",
      "resseq": 112,
      "icode": "",
      "resname": "GLU",
      "hetflag": " ",
      "sasa": 0.15764929354190826,
      "atoms": [
        {
          "atom_index": 825,
          "name": "N",
          "element": "N",
          "coord": [
            2.756999969482422,
            3.01200008392334,
            5.84119987487793
          ]
        },
        {
          "atom_index": 826,
          "name": "CA",
          "element": "C",
          "coord": [
            2.61680006980896,
            3.043600082397461,
            5.821400165557861
          ]
        },
        {
          "atom_index": 827,
          "name": "C",
          "element": "C",
          "coord": [
            2.6015000343322754,
            3.14520001411438,
            5.71150016784668
          ]
        },
        {
          "atom_index": 828,
          "name": "O",
          "element": "O",
          "coord": [
            2.6761999130249023,
            3.2421000003814697,
            5.7067999839782715
          ]
        },
        {
          "atom_index": 829,
          "name": "CB",
          "element": "C",
          "coord": [
            2.5571000576019287,
            3.1017000675201416,
            5.948200225830078
          ]
        },
        {
          "atom_index": 830,
          "name": "CG",
          "element": "C",
          "coord": [
            2.4089999198913574,
            3.132699966430664,
            5.933899879455566
          ]
        },
        {
          "atom_index": 831,
          "name": "CD",
          "element": "C",
          "coord": [
            2.352299928665161,
            3.199899911880493,
            6.0559000968933105
          ]
        },
        {
          "atom_index": 832,
          "name": "OE1",
          "element": "O",
          "coord": [
            2.431299924850464,
            3.2474000453948975,
            6.139500141143799
          ]
        },
        {
          "atom_index": 833,
          "name": "OE2",
          "element": "O",
          "coord": [
            2.2290000915527344,
            3.205699920654297,
            6.069200038909912
          ]
        }
      ]
    },
    {
      "id": "1:113",
      "chain": "1",
      "resseq": 113,
      "icode": "",
      "resname": "SER",
      "hetflag": " ",
      "sasa": 0.0,
      "atoms": [
        {
          "atom_index": 834,
          "name": "N",
          "element": "N",
          "coord": [
            2.5041000843048096,
            3.124000072479248,
            5.624100208282471
          ]
        },
        {
          "atom_index": 835,
          "name": "CA",
          "element": "C",
          "coord": [
            2.4772000312805176,
            3.2167000770568848,
            5.514599800109863
          ]
        },
        {
          "atom_index": 836,
          "name": "C",
          "element": "C",
          "coord": [
            2.433300018310547,
            3.354300022125244,
            5.56790018081665
          ]
        },
        {
          "atom_index": 837,
          "name": "O",
          "element": "O",
          "coord": [
            2.3487000465393066,
            3.3636999130249023,
            5.658100128173828
          ]
        },
        {
          "atom_index": 838,
          "name": "CB",
          "element": "C",
          "coord": [
            2.3685998916625977,
            3.158600091934204,
            5.423900127410889
          ]
        },
        {
          "atom_index": 839,
          "name": "OG",
          "element": "O",
          "coord": [
            2.325900077819824,
            3.25219988822937,
            5.326700210571289
          ]
        }
      ]
    },
    {
      "id": "1:114",
      "chain": "1",
      "resseq": 114,
      "icode": "",
      "resname": "ALA",
      "hetflag": " ",
      "sasa": 0.0,
      "atoms": [
        {
          "atom_index": 840,
          "name": "N",
          "element": "N",
          "coord": [
            2.4921998977661133,
            3.4605000019073486,
            5.5131001472473145
          ]
        },
        {
          "atom_index": 841,
          "name": "CA",
          "element": "C",
          "coord": [
            2.4572999477386475,
            3.5969998836517334,
            5.553500175476074
          ]
        },
        {
          "atom_index": 842,
          "name": "C",
          "element": "C",
          "coord": [
            2.3266000747680664,
            3.641400098800659,
            5.486499786376953
          ]
        },
        {
          "atom_index": 843,
          "name": "O",
          "element": "O",
          "coord": [
            2.247999906539917,
            3.7151999473571777,
            5.546299934387207
          ]
        },
        {
          "atom_index": 844,
          "name": "CB",
          "element": "C",
          "coord": [
            2.57069993019104,
            3.6949000358581543,
            5.519000053405762
          ]
        }
      ]
    },
    {
      "id": "1:115",
      "chain": "1",
      "resseq": 115,
      "icode": "",
      "resname": "ALA",
      "hetflag": " ",
      "sasa": 0.0,
      "atoms": [
        {
          "atom_index": 845,
          "name": "N",
          "element": "N",
          "coord": [
            2.3036000728607178,
            3.592400074005127,
            5.364299774169922
          ]
        },
        {
          "atom_index": 846,
          "name": "CA",
          "element": "C",
          "coord": [
            2.184799909591675,
            3.6243999004364014,
            5.28410005569458
          ]
        },
        {
          "atom_index": 847,
          "name": "C",
          "element": "C",
          "coord": [
            2.0650999546051025,
            3.533400058746338,
            5.311399936676025
          ]
        },
        {
          "atom_index": 848,
          "name": "O",
          "element": "O",
          "coord": [
            1.9526000022888184,
            3.565200090408325,
            5.27269983291626
          ]
        },
        {
          "atom_index": 849,
          "name": "CB",
          "element": "C",
          "coord": [
            2.219599962234497,
            3.6196999549865723,
            5.136199951171875
          ]
        }
      ]
    },
    {
      "id": "1:116",
      "chain": "1",
      "resseq": 116,
      "icode": "",
      "resname": "CYS",
      "hetflag": " ",
      "sasa": 0.0,
      "atoms": [
        {
          "atom_index": 850,
          "name": "N",
          "element": "N",
          "coord": [
            2.091099977493286,
            3.418100118637085,
            5.372000217437744
          ]
        },
        {
          "atom_index": 851,
          "name": "CA",
          "element": "C",
          "coord": [
            1.9875999689102173,
            3.321199893951416,
            5.406799793243408
          ]
        },
        {
          "atom_index": 852,
          "name": "C",
          "element": "C",
          "coord": [
            2.0225000381469727,
            3.2755000591278076,
            5.5482001304626465
          ]
        },
        {
          "atom_index": 853,
          "name": "O",
          "element": "O",
          "coord": [
            2.0699000358581543,
            3.1638998985290527,
            5.56790018081665
          ]
        },
        {
          "atom_index": 854,
          "name": "CB",
          "element": "C",
          "coord": [
            1.9938000440597534,
            3.2028000354766846,
            5.311200141906738
          ]
        },
        {
          "atom_index": 855,
          "name": "SG",
          "element": "S",
          "coord": [
            2.011399984359741,
            3.249500036239624,
            5.136000156402588
          ]
        }
      ]
    },
    {
      "id": "1:117",
      "chain": "1",
      "resseq": 117,
      "icode": "",
      "resname": "PRO",
      "hetflag": " ",
      "sasa": 2.710299015045166,
      "atoms": [
        {
          "atom_index": 856,
          "name": "N",
          "element": "N",
          "coord": [
            1.9987000226974487,
            3.3617000579833984,
            5.648900032043457
          ]
        },
        {
          "atom_index": 857,
          "name": "CA",
          "element": "C",
          "coord": [
            2.030400037765503,
            3.3282999992370605,
            5.7881999015808105
          ]
        },
        {
          "atom_index": 858,
          "name": "C",
          "element": "C",
          "coord": [
            1.9567999839782715,
            3.205899953842163,
            5.839200019836426
          ]
        },
        {
          "atom_index": 859,
          "name": "O",
          "element": "O",
          "coord": [
            1.843000054359436,
            3.1779000759124756,
            5.8003997802734375
          ]
        },
        {
          "atom_index": 860,
          "name": "CB",
          "element": "C",
          "coord": [
            1.993499994277954,
            3.4556000232696533,
            5.863399982452393
          ]
        },
        {
          "atom_index": 861,
          "name": "CG",
          "element": "C",
          "coord": [
            1.877500057220459,
            3.5053000450134277,
            5.785799980163574
          ]
        },
        {
          "atom_index": 862,
          "name": "CD",
          "element": "C",
          "coord": [
            1.919600009918213,
            3.48580002784729,
            5.642199993133545
          ]
        }
      ]
    },
    {
      "id": "1:118",
      "chain": "1",
      "resseq": 118,
      "icode": "",
      "resname": "GLY",
      "hetflag": " ",
      "sasa": 0.19359277188777924,
      "atoms": [
        {
          "atom_index": 863,
          "name": "N",
          "element": "N",
          "coord": [
            2.027600049972534,
            3.128000020980835,
            5.919300079345703
          ]
        },
        {
          "atom_index": 864,
          "name": "CA",
          "element": "C",
          "coord": [
            1.9702999591827393,
            3.0071001052856445,
            5.973400115966797
          ]
        },
        {
          "atom_index": 865,
          "name": "C",
          "element": "C",
          "coord": [
            2.01200008392334,
            2.890500068664551,
            5.88670015335083
          ]
        },
        {
          "atom_index": 866,
          "name": "O",
          "element": "O",
          "coord": [
            1.9859000444412231,
            2.7750000953674316,
            5.92080020904541
          ]
        }
      ]
    },
    {
      "id": "1:119",
      "chain": "1",
      "resseq": 119,
      "icode": "",
      "resname": "TRP",
      "hetflag": " ",
      "sasa": 0.0,
      "atoms": [
        {
          "atom_index": 867,
          "name": "N",
          "element": "N",
          "coord": [
            2.0741000175476074,
            2.9209001064300537,
            5.773200035095215
          ]
        },
        {
          "atom_index": 868,
          "name": "CA",
          "element": "C",
          "coord": [
            2.121999979019165,
            2.8180999755859375,
            5.68149995803833
          ]
        },
        {
          "atom_index": 869,
          "name": "C",
          "element": "C",
          "coord": [
            2.272700071334839,
            2.8050999641418457,
            5.697400093078613
          ]
        },
        {
          "atom_index": 870,
          "name": "O",
          "element": "O",
          "coord": [
            2.346400022506714,
            2.9042999744415283,
            5.690499782562256
          ]
        },
        {
          "atom_index": 871,
          "name": "CB",
          "element": "C",
          "coord": [
            2.085099935531616,
            2.851799964904785,
            5.537399768829346
          ]
        },
        {
          "atom_index": 872,
          "name": "CG",
          "element": "C",
          "coord": [
            1.9377000331878662,
            2.8529000282287598,
            5.51609992980957
          ]
        },
        {
          "atom_index": 873,
          "name": "CD1",
          "element": "C",
          "coord": [
            1.8503999710083008,
            2.952199935913086,
            5.551000118255615
          ]
        },
        {
          "atom_index": 874,
          "name": "CD2",
          "element": "C",
          "coord": [
            1.8586000204086304,
            2.7469000816345215,
            5.461699962615967
          ]
        },
        {
          "atom_index": 875,
          "name": "NE1",
          "element": "N",
          "coord": [
            1.7214000225067139,
            2.9138998985290527,
            5.522500038146973
          ]
        },
        {
          "atom_index": 876,
          "name": "CE2",
          "element": "C",
          "coord": [
            1.7235000133514404,
            2.7881999015808105,
            5.467700004577637
          ]
        },
        {
          "atom_index": 877,
          "name": "CE3",
          "element": "C",
          "coord": [
            1.888100028038025,
            2.620500087738037,
            5.409299850463867
          ]
        },
        {
          "atom_index": 878,
          "name": "CZ2",
          "element": "C",
          "coord": [
            1.6181000471115112,
            2.7076001167297363,
            5.423600196838379
          ]
        },
        {
          "atom_index": 879,
          "name": "CZ3",
          "element": "C",
          "coord": [
            1.7835999727249146,
            2.540299892425537,
            5.3653998374938965
          ]
        },
        {
          "atom_index": 880,
          "name": "CH2",
          "element": "C",
          "coord": [
            1.6502000093460083,
            2.5843000411987305,
            5.372900009155273
          ]
        }
      ]
    },
    {
      "id": "1:120",
      "chain": "1",
      "resseq": 120,
      "icode": "",
      "resname": "PHE",
      "hetflag": " ",
      "sasa": 0.0,
      "atoms": [
        {
          "atom_index": 881,
          "name": "N",
          "element": "N",
          "coord": [
            2.3171000480651855,
            2.6828999519348145,
            5.723999977111816
          ]
        },
        {
          "atom_index": 882,
          "name": "CA",
          "element": "C",
          "coord": [
            2.4581000804901123,
            2.6552999019622803,
            5.743500232696533
          ]
        },
        {
          "atom_index": 883,
          "name": "C",
          "element": "C",
          "coord": [
            2.5095999240875244,
            2.5629000663757324,
            5.635900020599365
          ]
        },
        {
          "atom_index": 884,
          "name": "O",
          "element": "O",
          "coord": [
            2.435699939727783,
            2.4776999950408936,
            5.587600231170654
          ]
        },
        {
          "atom_index": 885,
          "name": "CB",
          "element": "C",
          "coord": [
            2.479099988937378,
            2.588900089263916,
            5.878499984741211
          ]
        },
        {
          "atom_index": 886,
          "name": "CG",
          "element": "C",
          "coord": [
            2.440999984741211,
            2.674799919128418,
            5.993800163269043
          ]
        },
        {
          "atom_index": 887,
          "name": "CD1",
          "element": "C",
          "coord": [
            2.307499885559082,
            2.7007999420166016,
            6.021299839019775
          ]
        },
        {
          "atom_index": 888,
          "name": "CD2",
          "element": "C",
          "coord": [
            2.538800001144409,
            2.731100082397461,
            6.074900150299072
          ]
        },
        {
          "atom_index": 889,
          "name": "CE1",
          "element": "C",
          "coord": [
            2.2716000080108643,
            2.7820000648498535,
            6.127999782562256
          ]
        },
        {
          "atom_index": 890,
          "name": "CE2",
          "element": "C",
          "coord": [
            2.5037999153137207,
            2.8122000694274902,
            6.181399822235107
          ]
        },
        {
          "atom_index": 891,
          "name": "CZ",
          "element": "C",
          "coord": [
            2.369800090789795,
            2.8378000259399414,
            6.208099842071533
          ]
        }
      ]
    },
    {
      "id": "1:121",
      "chain": "1",
      "resseq": 121,
      "icode": "",
      "resname": "LEU",
      "hetflag": " ",
      "sasa": 0.0,
      "atoms": [
        {
          "atom_index": 892,
          "name": "N",
          "element": "N",
          "coord": [
            2.635200023651123,
            2.5827999114990234,
            5.59689998626709
          ]
        },
        {
          "atom_index": 893,
          "name": "CA",
          "element": "C",
          "coord": [
            2.7012999057769775,
            2.499300003051758,
            5.497200012207031
          ]
        },
        {
          "atom_index": 894,
          "name": "C",
          "element": "C",
          "coord": [
            2.7044999599456787,
            2.3594000339508057,
            5.558800220489502
          ]
        },
        {
          "atom_index": 895,
          "name": "O",
          "element": "O",
          "coord": [
            2.731800079345703,
            2.3447999954223633,
            5.678899765014648
          ]
        },
        {
          "atom_index": 896,
          "name": "CB",
          "element": "C",
          "coord": [
            2.8450000286102295,
            2.5483999252319336,
            5.476799964904785
          ]
        },
        {
          "atom_index": 897,
          "name": "CG",
          "element": "C",
          "coord": [
            2.928800106048584,
            2.483799934387207,
            5.366499900817871
          ]
        },
        {
          "atom_index": 898,
          "name": "CD1",
          "element": "C",
          "coord": [
            2.875699996948242,
            2.528700113296509,
            5.231599807739258
          ]
        },
        {
          "atom_index": 899,
          "name": "CD2",
          "element": "C",
          "coord": [
            3.073699951171875,
            2.525700092315674,
            5.382800102233887
          ]
        }
      ]
    },
    {
      "id": "1:122",
      "chain": "1",
      "resseq": 122,
      "icode": "",
      "resname": "CYS",
      "hetflag": " ",
      "sasa": 0.0,
      "atoms": [
        {
          "atom_index": 900,
          "name": "N",
          "element": "N",
          "coord": [
            2.681299924850464,
            2.2565999031066895,
            5.4781999588012695
          ]
        },
        {
          "atom_index": 901,
          "name": "CA",
          "element": "C",
          "coord": [
            2.679800033569336,
            2.121500015258789,
            5.532100200653076
          ]
        },
        {
          "atom_index": 902,
          "name": "C",
          "element": "C",
          "coord": [
            2.7153000831604004,
            2.0144999027252197,
            5.429999828338623
          ]
        },
        {
          "atom_index": 903,
          "name": "O",
          "element": "O",
          "coord": [
            2.7165000438690186,
            2.0397000312805176,
            5.309899806976318
          ]
        },
        {
          "atom_index": 904,
          "name": "CB",
          "element": "C",
          "coord": [
            2.540299892425537,
            2.09089994430542,
            5.587200164794922
          ]
        },
        {
          "atom_index": 905,
          "name": "SG",
          "element": "S",
          "coord": [
            2.4096999168395996,
            2.096400022506714,
            5.460400104522705
          ]
        }
      ]
    },
    {
      "id": "1:123",
      "chain": "1",
      "resseq": 123,
      "icode": "",
      "resname": "THR",
      "hetflag": " ",
      "sasa": 0.0,
      "atoms": [
        {
          "atom_index": 906,
          "name": "N",
          "element": "N",
          "coord": [
            2.7418999671936035,
            1.8940000534057617,
            5.479000091552734
          ]
        },
        {
          "atom_index": 907,
          "name": "CA",
          "element": "C",
          "coord": [
            2.7720999717712402,
            1.7797000408172607,
            5.393799781799316
          ]
        },
        {
          "atom_index": 908,
          "name": "C",
          "element": "C",
          "coord": [
            2.6833999156951904,
            1.663599967956543,
            5.440100193023682
          ]
        },
        {
          "atom_index": 909,
          "name": "O",
          "element": "O",
          "coord": [
            2.6245999336242676,
            1.6690000295639038,
            5.548299789428711
          ]
        },
        {
          "atom_index": 910,
          "name": "CB",
          "element": "C",
          "coord": [
            2.9214000701904297,
            1.7371000051498413,
            5.402500152587891
          ]
        },
        {
          "atom_index": 911,
          "name": "OG1",
          "element": "O",
          "coord": [
            2.95989990234375,
            1.7252999544143677,
            5.539700031280518
          ]
        },
        {
          "atom_index": 912,
          "name": "CG2",
          "element": "C",
          "coord": [
            3.011399984359741,
            1.8393000364303589,
            5.334199905395508
          ]
        }
      ]
    },
    {
      "id": "1:124",
      "chain": "1",
      "resseq": 124,
      "icode": "",
      "resname": "ALA",
      "hetflag": " ",
      "sasa": 0.0,
      "atoms": [
        {
          "atom_index": 913,
          "name": "N",
          "element": "N",
          "coord": [
            2.6689999103546143,
            1.5625,
            5.355800151824951
          ]
        },
        {
          "atom_index": 914,
          "name": "CA",
          "element": "C",
          "coord": [
            2.589200019836426,
            1.4462000131607056,
            5.389500141143799
          ]
        },
        {
          "atom_index": 915,
          "name": "C",
          "element": "C",
          "coord": [
            2.677999973297119,
            1.345900058746338,
            5.462100028991699
          ]
        },
        {
          "atom_index": 916,
          "name": "O",
          "element": "O",
          "coord": [
            2.8013999462127686,
            1.3532999753952026,
            5.454599857330322
          ]
        },
        {
          "atom_index": 917,
          "name": "CB",
          "element": "C",
          "coord": [
            2.532900094985962,
            1.3837000131607056,
            5.263299942016602
          ]
        }
      ]
    },
    {
      "id": "1:125",
      "chain": "1",
      "resseq": 125,
      "icode": "",
      "resname": "MET",
      "hetflag": " ",
      "sasa": 2.0141549110412598,
      "atoms": [
        {
          "atom_index": 918,
          "name": "N",
          "element": "N",
          "coord": [
            2.6159000396728516,
            1.2544000148773193,
            5.535900115966797
          ]
        },
        {
          "atom_index": 919,
          "name": "CA",
          "element": "C",
          "coord": [
            2.6919000148773193,
            1.1518000364303589,
            5.605899810791016
          ]
        },
        {
          "atom_index": 920,
          "name": "C",
          "element": "C",
          "coord": [
            2.7428998947143555,
            1.049399971961975,
            5.504300117492676
          ]
        },
        {
          "atom_index": 921,
          "name": "O",
          "element": "O",
          "coord": [
            2.851599931716919,
            0.9937999844551086,
            5.521399974822998
          ]
        },
        {
          "atom_index": 922,
          "name": "CB",
          "element": "C",
          "coord": [
            2.608799934387207,
            1.0856000185012817,
            5.71619987487793
          ]
        },
        {
          "atom_index": 923,
          "name": "CG",
          "element": "C",
          "coord": [
            2.593400001525879,
            1.173799991607666,
            5.840199947357178
          ]
        },
        {
          "atom_index": 924,
          "name": "SD",
          "element": "S",
          "coord": [
            2.518199920654297,
            1.0950000286102295,
            5.984300136566162
          ]
        },
        {
          "atom_index": 925,
          "name": "CE",
          "element": "C",
          "coord": [
            2.3434998989105225,
            1.107300043106079,
            5.939599990844727
          ]
        }
      ]
    },
    {
      "id": "1:126",
      "chain": "1",
      "resseq": 126,
      "icode": "",
      "resname": "GLU",
      "hetflag": " ",
      "sasa": 3.891615629196167,
      "atoms": [
        {
          "atom_index": 926,
          "name": "N",
          "element": "N",
          "coord": [
            2.666599988937378,
            1.0271999835968018,
            5.397299766540527
          ]
        },
        {
          "atom_index": 927,
          "name": "CA",
          "element": "C",
          "coord": [
            2.7070999145507812,
            0.9337000250816345,
            5.2932000160217285
          ]
        },
        {
          "atom_index": 928,
          "name": "C",
          "element": "C",
          "coord": [
            2.8064000606536865,
            1.0078999996185303,
            5.204899787902832
          ]
        },
        {
          "atom_index": 929,
          "name": "O",
          "element": "O",
          "coord": [
            2.796099901199341,
            1.129699945449829,
            5.189599990844727
          ]
        },
        {
          "atom_index": 930,
          "name": "CB",
          "element": "C",
          "coord": [
            2.587599992752075,
            0.8894000053405762,
            5.2083001136779785
          ]
        },
        {
          "atom_index": 931,
          "name": "CG",
          "element": "C",
          "coord": [
            2.4653000831604004,
            0.8421000242233276,
            5.2866997718811035
          ]
        },
        {
          "atom_index": 932,
          "name": "CD",
          "element": "C",
          "coord": [
            2.3785998821258545,
            0.9577999711036682,
            5.33620023727417
          ]
        },
        {
          "atom_index": 933,
          "name": "OE1",
          "element": "O",
          "coord": [
            2.3387999534606934,
            1.0428999662399292,
            5.253399848937988
          ]
        },
        {
          "atom_index": 934,
          "name": "OE2",
          "element": "O",
          "coord": [
            2.3501999378204346,
            0.9642999768257141,
            5.457799911499023
          ]
        }
      ]
    },
    {
      "id": "1:127",
      "chain": "1",
      "resseq": 127,
      "icode": "",
      "resname": "ALA",
      "hetflag": " ",
      "sasa": 0.1613273024559021,
      "atoms": [
        {
          "atom_index": 935,
          "name": "N",
          "element": "N",
          "coord": [
            2.9007999897003174,
            0.9348000288009644,
            5.146200180053711
          ]
        },
        {
          "atom_index": 936,
          "name": "CA",
          "element": "C",
          "coord": [
            3.0034000873565674,
            0.9941999912261963,
            5.059899806976318
          ]
        },
        {
          "atom_index": 937,
          "name": "C",
          "element": "C",
          "coord": [
            2.9554998874664307,
            1.0297000408172607,
            4.919000148773193
          ]
        },
        {
          "atom_index": 938,
          "name": "O",
          "element": "O",
          "coord": [
            2.851799964904785,
            0.9800000190734863,
            4.872700214385986
          ]
        },
        {
          "atom_index": 939,
          "name": "CB",
          "element": "C",
          "coord": [
            3.1259000301361084,
            0.9031999707221985,
            5.051799774169922
          ]
        }
      ]
    },
    {
      "id": "1:128",
      "chain": "1",
      "resseq": 128,
      "icode": "",
      "resname": "ASP",
      "hetflag": " ",
      "sasa": 1.6080228090286255,
      "atoms": [
        {
          "atom_index": 940,
          "name": "N",
          "element": "N",
          "coord": [
            3.0306999683380127,
            1.1190999746322632,
            4.854499816894531
          ]
        },
        {
          "atom_index": 941,
          "name": "CA",
          "element": "C",
          "coord": [
            3.004199981689453,
            1.166200041770935,
            4.718299865722656
          ]
        },
        {
          "atom_index": 942,
          "name": "C",
          "element": "C",
          "coord": [
            2.8750998973846436,
            1.2431000471115112,
            4.693999767303467
          ]
        },
        {
          "atom_index": 943,
          "name": "O",
          "element": "O",
          "coord": [
            2.8266000747680664,
            1.250100016593933,
            4.581399917602539
          ]
        },
        {
          "atom_index": 944,
          "name": "CB",
          "element": "C",
          "coord": [
            3.017899990081787,
            1.0513999462127686,
            4.618100166320801
          ]
        },
        {
          "atom_index": 945,
          "name": "CG",
          "element": "C",
          "coord": [
            3.156599998474121,
            0.9890999794006348,
            4.619900226593018
          ]
        },
        {
          "atom_index": 946,
          "name": "OD1",
          "element": "O",
          "coord": [
            3.24429988861084,
            1.0392999649047852,
            4.693900108337402
          ]
        },
        {
          "atom_index": 947,
          "name": "OD2",
          "element": "O",
          "coord": [
            3.177500009536743,
            0.8896999955177307,
            4.5467000007629395
          ]
        }
      ]
    },
    {
      "id": "1:129",
      "chain": "1",
      "resseq": 129,
      "icode": "",
      "resname": "GLN",
      "hetflag": " ",
      "sasa": 1.6109511852264404,
      "atoms": [
        {
          "atom_index": 948,
          "name": "N",
          "element": "N",
          "coord": [
            2.8206000328063965,
            1.3028000593185425,
            4.798799991607666
          ]
        },
        {
          "atom_index": 949,
          "name": "CA",
          "element": "C",
          "coord": [
            2.699199914932251,
            1.381600022315979,
            4.7845001220703125
          ]
        },
        {
          "atom_index": 950,
          "name": "C",
          "element": "C",
          "coord": [
            2.742300033569336,
            1.5268000364303589,
            4.773600101470947
          ]
        },
        {
          "atom_index": 951,
          "name": "O",
          "element": "O",
          "coord": [
            2.8498001098632812,
            1.5648000240325928,
            4.820099830627441
          ]
        },
        {
          "atom_index": 952,
          "name": "CB",
          "element": "C",
          "coord": [
            2.6054999828338623,
            1.3629000186920166,
            4.905099868774414
          ]
        },
        {
          "atom_index": 953,
          "name": "CG",
          "element": "C",
          "coord": [
            2.5515999794006348,
            1.2216999530792236,
            4.921199798583984
          ]
        },
        {
          "atom_index": 954,
          "name": "CD",
          "element": "C",
          "coord": [
            2.5011000633239746,
            1.1646000146865845,
            4.79010009765625
          ]
        },
        {
          "atom_index": 955,
          "name": "OE1",
          "element": "O",
          "coord": [
            2.410099983215332,
            1.2192000150680542,
            4.727700233459473
          ]
        },
        {
          "atom_index": 956,
          "name": "NE2",
          "element": "N",
          "coord": [
            2.5631000995635986,
            1.0565999746322632,
            4.745500087738037
          ]
        }
      ]
    },
    {
      "id": "1:130",
      "chain": "1",
      "resseq": 130,
      "icode": "",
      "resname": "PRO",
      "hetflag": " ",
      "sasa": 0.0,
      "atoms": [
        {
          "atom_index": 957,
          "name": "N",
          "element": "N",
          "coord": [
            2.6624999046325684,
            1.6094000339508057,
            4.706099987030029
          ]
        },
        {
          "atom_index": 958,
          "name": "CA",
          "element": "C",
          "coord": [
            2.702399969100952,
            1.749500036239624,
            4.694799900054932
          ]
        },
        {
          "atom_index": 959,
          "name": "C",
          "element": "C",
          "coord": [
            2.6953001022338867,
            1.8244999647140503,
            4.826399803161621
          ]
        },
        {
          "atom_index": 960,
          "name": "O",
          "element": "O",
          "coord": [
            2.620300054550171,
            1.788699984550476,
            4.9166998863220215
          ]
        },
        {
          "atom_index": 961,
          "name": "CB",
          "element": "C",
          "coord": [
            2.603600025177002,
            1.8049999475479126,
            4.591700077056885
          ]
        },
        {
          "atom_index": 962,
          "name": "CG",
          "element": "C",
          "coord": [
            2.4827001094818115,
            1.7158000469207764,
            4.606900215148926
          ]
        },
        {
          "atom_index": 963,
          "name": "CD",
          "element": "C",
          "coord": [
            2.5443999767303467,
            1.580199956893921,
            4.622700214385986
          ]
        }
      ]
    },
    {
      "id": "1:131",
      "chain": "1",
      "resseq": 131,
      "icode": "",
      "resname": "VAL",
      "hetflag": " ",
      "sasa": 0.0,
      "atoms": [
        {
          "atom_index": 964,
          "name": "N",
          "element": "N",
          "coord": [
            2.7818000316619873,
            1.923699975013733,
            4.839200019836426
          ]
        },
        {
          "atom_index": 965,
          "name": "CA",
          "element": "C",
          "coord": [
            2.785099983215332,
            2.0085999965667725,
            4.957300186157227
          ]
        },
        {
          "atom_index": 966,
          "name": "C",
          "element": "C",
          "coord": [
            2.6582999229431152,
            2.094899892807007,
            4.947000026702881
          ]
        },
        {
          "atom_index": 967,
          "name": "O",
          "element": "O",
          "coord": [
            2.6164000034332275,
            2.1298999786376953,
            4.83650016784668
          ]
        },
        {
          "atom_index": 968,
          "name": "CB",
          "element": "C",
          "coord": [
            2.9128000736236572,
            2.0969998836517334,
            4.954400062561035
          ]
        },
        {
          "atom_index": 969,
          "name": "CG1",
          "element": "C",
          "coord": [
            2.9173998832702637,
            2.1903998851776123,
            5.0725998878479
          ]
        },
        {
          "atom_index": 970,
          "name": "CG2",
          "element": "C",
          "coord": [
            3.0362000465393066,
            2.008699893951416,
            4.953800201416016
          ]
        }
      ]
    },
    {
      "id": "1:132",
      "chain": "1",
      "resseq": 132,
      "icode": "",
      "resname": "SER",
      "hetflag": " ",
      "sasa": 0.0,
      "atoms": [
        {
          "atom_index": 971,
          "name": "N",
          "element": "N",
          "coord": [
            2.595400094985962,
            2.1257998943328857,
            5.059999942779541
          ]
        },
        {
          "atom_index": 972,
          "name": "CA",
          "element": "C",
          "coord": [
            2.4735000133514404,
            2.2063000202178955,
            5.059500217437744
          ]
        },
        {
          "atom_index": 973,
          "name": "C",
          "element": "C",
          "coord": [
            2.458199977874756,
            2.3029000759124756,
            5.176599979400635
          ]
        },
        {
          "atom_index": 974,
          "name": "O",
          "element": "O",
          "coord": [
            2.555000066757202,
            2.3422999382019043,
            5.242300033569336
          ]
        },
        {
          "atom_index": 975,
          "name": "CB",
          "element": "C",
          "coord": [
            2.3498001098632812,
            2.115799903869629,
            5.054900169372559
          ]
        },
        {
          "atom_index": 976,
          "name": "OG",
          "element": "O",
          "coord": [
            2.3334999084472656,
            2.0571999549865723,
            4.927700042724609
          ]
        }
      ]
    },
    {
      "id": "1:133",
      "chain": "1",
      "resseq": 133,
      "icode": "",
      "resname": "LEU",
      "hetflag": " ",
      "sasa": 0.0,
      "atoms": [
        {
          "atom_index": 977,
          "name": "N",
          "element": "N",
          "coord": [
            2.3329999446868896,
            2.3406999111175537,
            5.199999809265137
          ]
        },
        {
          "atom_index": 978,
          "name": "CA",
          "element": "C",
          "coord": [
            2.2952001094818115,
            2.4319000244140625,
            5.30649995803833
          ]
        },
        {
          "atom_index": 979,
          "name": "C",
          "element": "C",
          "coord": [
            2.1749000549316406,
            2.369999885559082,
            5.373799800872803
          ]
        },
        {
          "atom_index": 980,
          "name": "O",
          "element": "O",
          "coord": [
            2.081899881362915,
            2.3261001110076904,
            5.306600093841553
          ]
        },
        {
          "atom_index": 981,
          "name": "CB",
          "element": "C",
          "coord": [
            2.2523999214172363,
            2.5671000480651855,
            5.248600006103516
          ]
        },
        {
          "atom_index": 982,
          "name": "CG",
          "element": "C",
          "coord": [
            2.3568999767303467,
            2.6612000465393066,
            5.189300060272217
          ]
        },
        {
          "atom_index": 983,
          "name": "CD1",
          "element": "C",
          "coord": [
            2.285099983215332,
            2.7734999656677246,
            5.117000102996826
          ]
        },
        {
          "atom_index": 984,
          "name": "CD2",
          "element": "C",
          "coord": [
            2.4465999603271484,
            2.716599941253662,
            5.299099922180176
          ]
        }
      ]
    },
    {
      "id": "1:134",
      "chain": "1",
      "resseq": 134,
      "icode": "",
      "resname": "THR",
      "hetflag": " ",
      "sasa": 0.0,
      "atoms": [
        {
          "atom_index": 985,
          "name": "N",
          "element": "N",
          "coord": [
            2.1774001121520996,
            2.3638999462127686,
            5.50570011138916
          ]
        },
        {
          "atom_index": 986,
          "name": "CA",
          "element": "C",
          "coord": [
            2.0648999214172363,
            2.3094000816345215,
            5.578400135040283
          ]
        },
        {
          "atom_index": 987,
          "name": "C",
          "element": "C",
          "coord": [
            2.0283000469207764,
            2.412400007247925,
            5.682499885559082
          ]
        },
        {
          "atom_index": 988,
          "name": "O",
          "element": "O",
          "coord": [
            2.1131999492645264,
            2.4890999794006348,
            5.728000164031982
          ]
        },
        {
          "atom_index": 989,
          "name": "CB",
          "element": "C",
          "coord": [
            2.098400115966797,
            2.1744000911712646,
            5.64900016784668
          ]
        },
        {
          "atom_index": 990,
          "name": "OG1",
          "element": "O",
          "coord": [
            1.9772000312805176,
            2.115600109100342,
            5.698800086975098
          ]
        },
        {
          "atom_index": 991,
          "name": "CG2",
          "element": "C",
          "coord": [
            2.1942999362945557,
            2.195499897003174,
            5.76669979095459
          ]
        }
      ]
    },
    {
      "id": "1:135",
      "chain": "1",
      "resseq": 135,
      "icode": "",
      "resname": "ASN",
      "hetflag": " ",
      "sasa": 0.5990673303604126,
      "atoms": [
        {
          "atom_index": 992,
          "name": "N",
          "element": "N",
          "coord": [
            1.8997999429702759,
            2.418100118637085,
            5.715700149536133
          ]
        },
        {
          "atom_index": 993,
          "name": "CA",
          "element": "C",
          "coord": [
            1.8532999753952026,
            2.5104000568389893,
            5.817699909210205
          ]
        },
        {
          "atom_index": 994,
          "name": "C",
          "element": "C",
          "coord": [
            1.819100022315979,
            2.430999994277954,
            5.943699836730957
          ]
        },
        {
          "atom_index": 995,
          "name": "O",
          "element": "O",
          "coord": [
            1.7608000040054321,
            2.484100103378296,
            6.037899971008301
          ]
        },
        {
          "atom_index": 996,
          "name": "CB",
          "element": "C",
          "coord": [
            1.7339999675750732,
            2.5917999744415283,
            5.768499851226807
          ]
        },
        {
          "atom_index": 997,
          "name": "CG",
          "element": "C",
          "coord": [
            1.6098999977111816,
            2.508699893951416,
            5.747300148010254
          ]
        },
        {
          "atom_index": 998,
          "name": "OD1",
          "element": "O",
          "coord": [
            1.5006999969482422,
            2.552999973297119,
            5.7789998054504395
          ]
        },
        {
          "atom_index": 999,
          "name": "ND2",
          "element": "N",
          "coord": [
            1.6247999668121338,
            2.390199899673462,
            5.68779993057251
          ]
        }
      ]
    },
    {
      "id": "1:136",
      "chain": "1",
      "resseq": 136,
      "icode": "",
      "resname": "MET",
      "hetflag": " ",
      "sasa": 2.9684224128723145,
      "atoms": [
        {
          "atom_index": 1000,
          "name": "N",
          "element": "N",
          "coord": [
            1.8559999465942383,
            2.303800106048584,
            5.944900035858154
          ]
        },
        {
          "atom_index": 1001,
          "name": "CA",
          "element": "C",
          "coord": [
            1.8327000141143799,
            2.216399908065796,
            6.058499813079834
          ]
        },
        {
          "atom_index": 1002,
          "name": "C",
          "element": "C",
          "coord": [
            1.968999981880188,
            2.1598000526428223,
            6.094900131225586
          ]
        },
        {
          "atom_index": 1003,
          "name": "O",
          "element": "O",
          "coord": [
            1.9988000392913818,
            2.044300079345703,
            6.065700054168701
          ]
        },
        {
          "atom_index": 1004,
          "name": "CB",
          "element": "C",
          "coord": [
            1.7388999462127686,
            2.101799964904785,
            6.020400047302246
          ]
        },
        {
          "atom_index": 1005,
          "name": "CG",
          "element": "C",
          "coord": [
            1.6066999435424805,
            2.1468000411987305,
            5.963799953460693
          ]
        },
        {
          "atom_index": 1006,
          "name": "SD",
          "element": "S",
          "coord": [
            1.5094000101089478,
            2.0074000358581543,
            5.906300067901611
          ]
        },
        {
          "atom_index": 1007,
          "name": "CE",
          "element": "C",
          "coord": [
            1.3508000373840332,
            2.040299892425537,
            5.988999843597412
          ]
        }
      ]
    },
    {
      "id": "1:137",
      "chain": "1",
      "resseq": 137,
      "icode": "",
      "resname": "PRO",
      "hetflag": " ",
      "sasa": 0.0,
      "atoms": [
        {
          "atom_index": 1008,
          "name": "N",
          "element": "N",
          "coord": [
            2.0541999340057373,
            2.2425999641418457,
            6.157899856567383
          ]
        },
        {
          "atom_index": 1009,
          "name": "CA",
          "element": "C",
          "coord": [
            2.1903998851776123,
            2.2056000232696533,
            6.198400020599365
          ]
        },
        {
          "atom_index": 1010,
          "name": "C",
          "element": "C",
          "coord": [
            2.198199987411499,
            2.094899892807007,
            6.304699897766113
          ]
        },
        {
          "atom_index": 1011,
          "name": "O",
          "element": "O",
          "coord": [
            2.2448999881744385,
            1.9845000505447388,
            6.278200149536133
          ]
        },
        {
          "atom_index": 1012,
          "name": "CB",
          "element": "C",
          "coord": [
            2.247299909591675,
            2.3373000621795654,
            6.2519001960754395
          ]
        },
        {
          "atom_index": 1013,
          "name": "CG",
          "element": "C",
          "coord": [
            2.1619999408721924,
            2.442500114440918,
            6.186299800872803
          ]
        },
        {
          "atom_index": 1014,
          "name": "CD",
          "element": "C",
          "coord": [
            2.0262999534606934,
            2.382200002670288,
            6.193900108337402
          ]
        }
      ]
    },
    {
      "id": "1:138",
      "chain": "1",
      "resseq": 138,
      "icode": "",
      "resname": "ASP",
      "hetflag": " ",
      "sasa": 4.618071556091309,
      "atoms": [
        {
          "atom_index": 1015,
          "name": "N",
          "element": "N",
          "coord": [
            2.15120005607605,
            2.1270999908447266,
            6.426000118255615
          ]
        },
        {
          "atom_index": 1016,
          "name": "CA",
          "element": "C",
          "coord": [
            2.1535000801086426,
            2.0341999530792236,
            6.53879976272583
          ]
        },
        {
          "atom_index": 1017,
          "name": "C",
          "element": "C",
          "coord": [
            2.061800003051758,
            1.9119999408721924,
            6.527299880981445
          ]
        },
        {
          "atom_index": 1018,
          "name": "O",
          "element": "O",
          "coord": [
            2.0613999366760254,
            1.826799988746643,
            6.616099834442139
          ]
        },
        {
          "atom_index": 1019,
          "name": "CB",
          "element": "C",
          "coord": [
            2.1229000091552734,
            2.109499931335449,
            6.668399810791016
          ]
        },
        {
          "atom_index": 1020,
          "name": "CG",
          "element": "C",
          "coord": [
            2.22979998588562,
            2.211400032043457,
            6.7032999992370605
          ]
        },
        {
          "atom_index": 1021,
          "name": "OD1",
          "element": "O",
          "coord": [
            2.224900007247925,
            2.324399948120117,
            6.650100231170654
          ]
        },
        {
          "atom_index": 1022,
          "name": "OD2",
          "element": "O",
          "coord": [
            2.3187999725341797,
            2.1784000396728516,
            6.784299850463867
          ]
        }
      ]
    },
    {
      "id": "1:139",
      "chain": "1",
      "resseq": 139,
      "icode": "",
      "resname": "GLU",
      "hetflag": " ",
      "sasa": 4.362154483795166,
      "atoms": [
        {
          "atom_index": 1023,
          "name": "N",
          "element": "N",
          "coord": [
            1.985700011253357,
            1.9031000137329102,
            6.418799877166748
          ]
        },
        {
          "atom_index": 1024,
          "name": "CA",
          "element": "C",
          "coord": [
            1.8944000005722046,
            1.7914999723434448,
            6.397600173950195
          ]
        },
        {
          "atom_index": 1025,
          "name": "C",
          "element": "C",
          "coord": [
            1.9621000289916992,
            1.6712000370025635,
            6.330100059509277
          ]
        },
        {
          "atom_index": 1026,
          "name": "O",
          "element": "O",
          "coord": [
            1.8990000486373901,
            1.5967999696731567,
            6.253900051116943
          ]
        },
        {
          "atom_index": 1027,
          "name": "CB",
          "element": "C",
          "coord": [
            1.7720999717712402,
            1.8372000455856323,
            6.319300174713135
          ]
        },
        {
          "atom_index": 1028,
          "name": "CG",
          "element": "C",
          "coord": [
            1.6919000148773193,
            1.9450000524520874,
            6.392499923706055
          ]
        },
        {
          "atom_index": 1029,
          "name": "CD",
          "element": "C",
          "coord": [
            1.5622999668121338,
            1.982800006866455,
            6.323400020599365
          ]
        },
        {
          "atom_index": 1030,
          "name": "OE1",
          "element": "O",
          "coord": [
            1.5255999565124512,
            1.9170000553131104,
            6.223999977111816
          ]
        },
        {
          "atom_index": 1031,
          "name": "OE2",
          "element": "O",
          "coord": [
            1.4967999458312988,
            2.0787999629974365,
            6.36959981918335
          ]
        }
      ]
    },
    {
      "id": "1:140",
      "chain": "1",
      "resseq": 140,
      "icode": "",
      "resname": "GLY",
      "hetflag": " ",
      "sasa": 1.0727508068084717,
      "atoms": [
        {
          "atom_index": 1032,
          "name": "N",
          "element": "N",
          "coord": [
            2.091599941253662,
            1.6569000482559204,
            6.3592000007629395
          ]
        },
        {
          "atom_index": 1033,
          "name": "CA",
          "element": "C",
          "coord": [
            2.1756999492645264,
            1.548200011253357,
            6.311399936676025
          ]
        },
        {
          "atom_index": 1034,
          "name": "C",
          "element": "C",
          "coord": [
            2.1526999473571777,
            1.4607000350952148,
            6.188499927520752
          ]
        },
        {
          "atom_index": 1035,
          "name": "O",
          "element": "O",
          "coord": [
            2.160099983215332,
            1.337399959564209,
            6.1992998123168945
          ]
        }
      ]
    },
    {
      "id": "1:141",
      "chain": "1",
      "resseq": 141,
      "icode": "",
      "resname": "VAL",
      "hetflag": " ",
      "sasa": 1.6778039932250977,
      "atoms": [
        {
          "atom_index": 1036,
          "name": "N",
          "element": "N",
          "coord": [
            2.126800060272217,
            1.520400047302246,
            6.072400093078613
          ]
        },
        {
          "atom_index": 1037,
          "name": "CA",
          "element": "C",
          "coord": [
            2.108599901199341,
            1.4434000253677368,
            5.94920015335083
          ]
        },
        {
          "atom_index": 1038,
          "name": "C",
          "element": "C",
          "coord": [
            2.2216999530792236,
            1.4837000370025635,
            5.854000091552734
          ]
        },
        {
          "atom_index": 1039,
          "name": "O",
          "element": "O",
          "coord": [
            2.274600028991699,
            1.4012000560760498,
            5.7789998054504395
          ]
        },
        {
          "atom_index": 1040,
          "name": "CB",
          "element": "C",
          "coord": [
            1.9732999801635742,
            1.4709999561309814,
            5.880099773406982
          ]
        },
        {
          "atom_index": 1041,
          "name": "CG1",
          "element": "C",
          "coord": [
            1.960800051689148,
            1.382200002670288,
            5.757800102233887
          ]
        },
        {
          "atom_index": 1042,
          "name": "CG2",
          "element": "C",
          "coord": [
            1.8589999675750732,
            1.4467999935150146,
            5.976200103759766
          ]
        }
      ]
    },
    {
      "id": "1:142",
      "chain": "1",
      "resseq": 142,
      "icode": "",
      "resname": "MET",
      "hetflag": " ",
      "sasa": 0.0,
      "atoms": [
        {
          "atom_index": 1043,
          "name": "N",
          "element": "N",
          "coord": [
            2.256999969482422,
            1.611799955368042,
            5.857800006866455
          ]
        },
        {
          "atom_index": 1044,
          "name": "CA",
          "element": "C",
          "coord": [
            2.3613998889923096,
            1.6677000522613525,
            5.774600028991699
          ]
        },
        {
          "atom_index": 1045,
          "name": "C",
          "element": "C",
          "coord": [
            2.47189998626709,
            1.7122999429702759,
            5.867800235748291
          ]
        },
        {
          "atom_index": 1046,
          "name": "O",
          "element": "O",
          "coord": [
            2.444700002670288,
            1.7479000091552734,
            5.9822001457214355
          ]
        },
        {
          "atom_index": 1047,
          "name": "CB",
          "element": "C",
          "coord": [
            2.307800054550171,
            1.7890000343322754,
            5.6996002197265625
          ]
        },
        {
          "atom_index": 1048,
          "name": "CG",
          "element": "C",
          "coord": [
            2.184299945831299,
            1.7647000551223755,
            5.6153998374938965
          ]
        },
        {
          "atom_index": 1049,
          "name": "SD",
          "element": "S",
          "coord": [
            2.185699939727783,
            1.6312999725341797,
            5.499300003051758
          ]
        },
        {
          "atom_index": 1050,
          "name": "CE",
          "element": "C",
          "coord": [
            2.2709999084472656,
            1.7165000438690186,
            5.361499786376953
          ]
        }
      ]
    },
    {
      "id": "1:143",
      "chain": "1",
      "resseq": 143,
      "icode": "",
      "resname": "VAL",
      "hetflag": " ",
      "sasa": 0.0,
      "atoms": [
        {
          "atom_index": 1051,
          "name": "N",
          "element": "N",
          "coord": [
            2.5957999229431152,
            1.7110999822616577,
            5.820400238037109
          ]
        },
        {
          "atom_index": 1052,
          "name": "CA",
          "element": "C",
          "coord": [
            2.7084999084472656,
            1.753600001335144,
            5.902900218963623
          ]
        },
        {
          "atom_index": 1053,
          "name": "C",
          "element": "C",
          "coord": [
            2.733299970626831,
            1.9040000438690186,
            5.883200168609619
          ]
        },
        {
          "atom_index": 1054,
          "name": "O",
          "element": "O",
          "coord": [
            2.7346999645233154,
            1.9523999691009521,
            5.769999980926514
          ]
        },
        {
          "atom_index": 1055,
          "name": "CB",
          "element": "C",
          "coord": [
            2.8350000381469727,
            1.6721999645233154,
            5.867800235748291
          ]
        },
        {
          "atom_index": 1056,
          "name": "CG1",
          "element": "C",
          "coord": [
            2.951900005340576,
            1.7148000001907349,
            5.953999996185303
          ]
        },
        {
          "atom_index": 1057,
          "name": "CG2",
          "element": "C",
          "coord": [
            2.8069000244140625,
            1.523900032043457,
            5.886199951171875
          ]
        }
      ]
    },
    {
      "id": "1:144",
      "chain": "1",
      "resseq": 144,
      "icode": "",
      "resname": "THR",
      "hetflag": " ",
      "sasa": 0.0,
      "atoms": [
        {
          "atom_index": 1058,
          "name": "N",
          "element": "N",
          "coord": [
            2.749300003051758,
            1.9781999588012695,
            5.992499828338623
          ]
        },
        {
          "atom_index": 1059,
          "name": "CA",
          "element": "C",
          "coord": [
            2.771399974822998,
            2.1224000453948975,
            5.9832000732421875
          ]
        },
        {
          "atom_index": 1060,
          "name": "C",
          "element": "C",
          "coord": [
            2.8956000804901123,
            2.172100067138672,
            6.0578999519348145
          ]
        },
        {
          "atom_index": 1061,
          "name": "O",
          "element": "O",
          "coord": [
            2.916599988937378,
            2.2925000190734863,
            6.0721001625061035
          ]
        },
        {
          "atom_index": 1062,
          "name": "CB",
          "element": "C",
          "coord": [
            2.6486001014709473,
            2.200500011444092,
            6.033199787139893
          ]
        },
        {
          "atom_index": 1063,
          "name": "OG1",
          "element": "O",
          "coord": [
            2.6291000843048096,
            2.1738998889923096,
            6.173099994659424
          ]
        },
        {
          "atom_index": 1064,
          "name": "CG2",
          "element": "C",
          "coord": [
            2.5230000019073486,
            2.160799980163574,
            5.954899787902832
          ]
        }
      ]
    },
    {
      "id": "1:145",
      "chain": "1",
      "resseq": 145,
      "icode": "",
      "resname": "LYS",
      "hetflag": " ",
      "sasa": 0.0,
      "atoms": [
        {
          "atom_index": 1065,
          "name": "N",
          "element": "N",
          "coord": [
            2.975800037384033,
            2.0796000957489014,
            6.10830020904541
          ]
        },
        {
          "atom_index": 1066,
          "name": "CA",
          "element": "C",
          "coord": [
            3.0977001190185547,
            2.1159000396728516,
            6.178899765014648
          ]
        },
        {
          "atom_index": 1067,
          "name": "C",
          "element": "C",
          "coord": [
            3.2114999294281006,
            2.074700117111206,
            6.088699817657471
          ]
        },
        {
          "atom_index": 1068,
          "name": "O",
          "element": "O",
          "coord": [
            3.2060000896453857,
            1.967900037765503,
            6.026500225067139
          ]
        },
        {
          "atom_index": 1069,
          "name": "CB",
          "element": "C",
          "coord": [
            3.1082000732421875,
            2.041599988937378,
            6.311600208282471
          ]
        },
        {
          "atom_index": 1070,
          "name": "CG",
          "element": "C",
          "coord": [
            2.9953999519348145,
            2.072200059890747,
            6.408100128173828
          ]
        },
        {
          "atom_index": 1071,
          "name": "CD",
          "element": "C",
          "coord": [
            2.9932000637054443,
            2.2186999320983887,
            6.446899890899658
          ]
        },
        {
          "atom_index": 1072,
          "name": "CE",
          "element": "C",
          "coord": [
            2.865299940109253,
            2.251499891281128,
            6.521699905395508
          ]
        },
        {
          "atom_index": 1073,
          "name": "NZ",
          "element": "N",
          "coord": [
            2.865999937057495,
            2.392699956893921,
            6.566500186920166
          ]
        }
      ]
    },
    {
      "id": "1:146",
      "chain": "1",
      "resseq": 146,
      "icode": "",
      "resname": "PHE",
      "hetflag": " ",
      "sasa": 0.0,
      "atoms": [
        {
          "atom_index": 1074,
          "name": "N",
          "element": "N",
          "coord": [
            3.313499927520752,
            2.15910005569458,
            6.080900192260742
          ]
        },
        {
          "atom_index": 1075,
          "name": "CA",
          "element": "C",
          "coord": [
            3.4282000064849854,
            2.132699966430664,
            5.9953999519348145
          ]
        },
        {
          "atom_index": 1076,
          "name": "C",
          "element": "C",
          "coord": [
            3.5559000968933105,
            2.1730000972747803,
            6.064799785614014
          ]
        },
        {
          "atom_index": 1077,
          "name": "O",
          "element": "O",
          "coord": [
            3.5548999309539795,
            2.2544000148773193,
            6.156199932098389
          ]
        },
        {
          "atom_index": 1078,
          "name": "CB",
          "element": "C",
          "coord": [
            3.4202001094818115,
            2.216599941253662,
            5.867000102996826
          ]
        },
        {
          "atom_index": 1079,
          "name": "CG",
          "element": "C",
          "coord": [
            3.2981998920440674,
            2.191800117492676,
            5.7846999168396
          ]
        },
        {
          "atom_index": 1080,
          "name": "CD1",
          "element": "C",
          "coord": [
            3.296999931335449,
            2.091099977493286,
            5.688899993896484
          ]
        },
        {
          "atom_index": 1081,
          "name": "CD2",
          "element": "C",
          "coord": [
            3.1846001148223877,
            2.2692999839782715,
            5.802199840545654
          ]
        },
        {
          "atom_index": 1082,
          "name": "CE1",
          "element": "C",
          "coord": [
            3.183500051498413,
            2.068000078201294,
            5.611599922180176
          ]
        },
        {
          "atom_index": 1083,
          "name": "CE2",
          "element": "C",
          "coord": [
            3.0708000659942627,
            2.246999979019165,
            5.725800037384033
          ]
        },
        {
          "atom_index": 1084,
          "name": "CZ",
          "element": "C",
          "coord": [
            3.0697999000549316,
            2.1463000774383545,
            5.63040018081665
          ]
        }
      ]
    },
    {
      "id": "1:147",
      "chain": "1",
      "resseq": 147,
      "icode": "",
      "resname": "TYR",
      "hetflag": " ",
      "sasa": 0.6621270179748535,
      "atoms": [
        {
          "atom_index": 1085,
          "name": "N",
          "element": "N",
          "coord": [
            3.6661999225616455,
            2.1147000789642334,
            6.021599769592285
          ]
        },
        {
          "atom_index": 1086,
          "name": "CA",
          "element": "C",
          "coord": [
            3.7960000038146973,
            2.1524999141693115,
            6.073699951171875
          ]
        },
        {
          "atom_index": 1087,
          "name": "C",
          "element": "C",
          "coord": [
            3.841399908065796,
            2.2462000846862793,
            5.9629998207092285
          ]
        },
        {
          "atom_index": 1088,
          "name": "O",
          "element": "O",
          "coord": [
            3.8457999229431152,
            2.2086000442504883,
            5.845600128173828
          ]
        },
        {
          "atom_index": 1089,
          "name": "CB",
          "element": "C",
          "coord": [
            3.885999917984009,
            2.0306999683380127,
            6.087800025939941
          ]
        },
        {
          "atom_index": 1090,
          "name": "CG",
          "element": "C",
          "coord": [
            3.8366000652313232,
            1.9371000528335571,
            6.195300102233887
          ]
        },
        {
          "atom_index": 1091,
          "name": "CD1",
          "element": "C",
          "coord": [
            3.740600109100342,
            1.8401999473571777,
            6.167399883270264
          ]
        },
        {
          "atom_index": 1092,
          "name": "CD2",
          "element": "C",
          "coord": [
            3.881500005722046,
            1.9494999647140503,
            6.326300144195557
          ]
        },
        {
          "atom_index": 1093,
          "name": "CE1",
          "element": "C",
          "coord": [
            3.690700054168701,
            1.7584999799728394,
            6.2667999267578125
          ]
        },
        {
          "atom_index": 1094,
          "name": "CE2",
          "element": "C",
          "coord": [
            3.831899881362915,
            1.867799997329712,
            6.42710018157959
          ]
        },
        {
          "atom_index": 1095,
          "name": "CZ",
          "element": "C",
          "coord": [
            3.7363998889923096,
            1.7726999521255493,
            6.3968000411987305
          ]
        },
        {
          "atom_index": 1096,
          "name": "OH",
          "element": "O",
          "coord": [
            3.686000108718872,
            1.6914000511169434,
            6.497000217437744
          ]
        }
      ]
    },
    {
      "id": "1:148",
      "chain": "1",
      "resseq": 148,
      "icode": "",
      "resname": "PHE",
      "hetflag": " ",
      "sasa": 0.0,
      "atoms": [
        {
          "atom_index": 1097,
          "name": "N",
          "element": "N",
          "coord": [
            3.860300064086914,
            2.371999979019165,
            5.999599933624268
          ]
        },
        {
          "atom_index": 1098,
          "name": "CA",
          "element": "C",
          "coord": [
            3.897900104522705,
            2.4763998985290527,
            5.905600070953369
          ]
        },
        {
          "atom_index": 1099,
          "name": "C",
          "element": "C",
          "coord": [
            4.036600112915039,
            2.5244998931884766,
            5.944399833679199
          ]
        },
        {
          "atom_index": 1100,
          "name": "O",
          "element": "O",
          "coord": [
            4.051700115203857,
            2.5971999168395996,
            6.042799949645996
          ]
        },
        {
          "atom_index": 1101,
          "name": "CB",
          "element": "C",
          "coord": [
            3.7962000370025635,
            2.5901999473571777,
            5.919400215148926
          ]
        },
        {
          "atom_index": 1102,
          "name": "CG",
          "element": "C",
          "coord": [
            3.7888998985290527,
            2.6816999912261963,
            5.801300048828125
          ]
        },
        {
          "atom_index": 1103,
          "name": "CD1",
          "element": "C",
          "coord": [
            3.780600070953369,
            2.6303999423980713,
            5.671999931335449
          ]
        },
        {
          "atom_index": 1104,
          "name": "CD2",
          "element": "C",
          "coord": [
            3.78439998626709,
            2.819999933242798,
            5.819300174713135
          ]
        },
        {
          "atom_index": 1105,
          "name": "CE1",
          "element": "C",
          "coord": [
            3.7664999961853027,
            2.7153000831604004,
            5.562699794769287
          ]
        },
        {
          "atom_index": 1106,
          "name": "CE2",
          "element": "C",
          "coord": [
            3.77020001411438,
            2.905600070953369,
            5.710999965667725
          ]
        },
        {
          "atom_index": 1107,
          "name": "CZ",
          "element": "C",
          "coord": [
            3.761399984359741,
            2.853100061416626,
            5.582099914550781
          ]
        }
      ]
    },
    {
      "id": "1:149",
      "chain": "1",
      "resseq": 149,
      "icode": "",
      "resname": "GLN",
      "hetflag": " ",
      "sasa": 1.2613162994384766,
      "atoms": [
        {
          "atom_index": 1108,
          "name": "N",
          "element": "N",
          "coord": [
            4.138400077819824,
            2.484100103378296,
            5.8694000244140625
          ]
        },
        {
          "atom_index": 1109,
          "name": "CA",
          "element": "C",
          "coord": [
            4.272500038146973,
            2.5253000259399414,
            5.904099941253662
          ]
        },
        {
          "atom_index": 1110,
          "name": "C",
          "element": "C",
          "coord": [
            4.344600200653076,
            2.6003000736236572,
            5.795000076293945
          ]
        },
        {
          "atom_index": 1111,
          "name": "O",
          "element": "O",
          "coord": [
            4.3403000831604,
            2.5620999336242676,
            5.678199768066406
          ]
        },
        {
          "atom_index": 1112,
          "name": "CB",
          "element": "C",
          "coord": [
            4.355899810791016,
            2.4056999683380127,
            5.950300216674805
          ]
        },
        {
          "atom_index": 1113,
          "name": "CG",
          "element": "C",
          "coord": [
            4.399099826812744,
            2.311500072479248,
            5.839600086212158
          ]
        },
        {
          "atom_index": 1114,
          "name": "CD",
          "element": "C",
          "coord": [
            4.515600204467773,
            2.2221999168395996,
            5.881100177764893
          ]
        },
        {
          "atom_index": 1115,
          "name": "OE1",
          "element": "O",
          "coord": [
            4.548799991607666,
            2.212399959564209,
            5.999300003051758
          ]
        },
        {
          "atom_index": 1116,
          "name": "NE2",
          "element": "N",
          "coord": [
            4.5782999992370605,
            2.1565001010894775,
            5.783400058746338
          ]
        }
      ]
    },
    {
      "id": "1:150",
      "chain": "1",
      "resseq": 150,
      "icode": "",
      "resname": "GLU",
      "hetflag": " ",
      "sasa": 1.3557839393615723,
      "atoms": [
        {
          "atom_index": 1117,
          "name": "N",
          "element": "N",
          "coord": [
            4.414599895477295,
            2.705199956893921,
            5.836599826812744
          ]
        },
        {
          "atom_index": 1118,
          "name": "CA",
          "element": "C",
          "coord": [
            4.492000102996826,
            2.7904000282287598,
            5.747200012207031
          ]
        },
        {
          "atom_index": 1119,
          "name": "C",
          "element": "C",
          "coord": [
            4.607699871063232,
            2.7126998901367188,
            5.686600208282471
          ]
        },
        {
          "atom_index": 1120,
          "name": "O",
          "element": "O",
          "coord": [
            4.7093000411987305,
            2.688800096511841,
            5.750899791717529
          ]
        },
        {
          "atom_index": 1121,
          "name": "CB",
          "element": "C",
          "coord": [
            4.547999858856201,
            2.9117000102996826,
            5.821400165557861
          ]
        },
        {
          "atom_index": 1122,
          "name": "CG",
          "element": "C",
          "coord": [
            4.461900234222412,
            2.9637999534606934,
            5.936200141906738
          ]
        },
        {
          "atom_index": 1123,
          "name": "CD",
          "element": "C",
          "coord": [
            4.5019001960754395,
            2.905600070953369,
            6.071499824523926
          ]
        },
        {
          "atom_index": 1124,
          "name": "OE1",
          "element": "O",
          "coord": [
            4.458000183105469,
            2.7929999828338623,
            6.104800224304199
          ]
        },
        {
          "atom_index": 1125,
          "name": "OE2",
          "element": "O",
          "coord": [
            4.577700138092041,
            2.9730000495910645,
            6.145100116729736
          ]
        }
      ]
    },
    {
      "id": "1:151",
      "chain": "1",
      "resseq": 151,
      "icode": "",
      "resname": "ASP",
      "hetflag": " ",
      "sasa": 0.1261194348335266,
      "atoms": [
        {
          "atom_index": 1126,
          "name": "N",
          "element": "N",
          "coord": [
            4.588500022888184,
            2.6705000400543213,
            5.562699794769287
          ]
        },
        {
          "atom_index": 1127,
          "name": "CA",
          "element": "C",
          "coord": [
            4.688799858093262,
            2.5968000888824463,
            5.488100051879883
          ]
        },
        {
          "atom_index": 1128,
          "name": "C",
          "element": "C",
          "coord": [
            4.810100078582764,
            2.6874001026153564,
            5.4710001945495605
          ]
        },
        {
          "atom_index": 1129,
          "name": "O",
          "element": "O",
          "coord": [
            4.923799991607666,
            2.6417999267578125,
            5.47599983215332
          ]
        },
        {
          "atom_index": 1130,
          "name": "CB",
          "element": "C",
          "coord": [
            4.630199909210205,
            2.56030011177063,
            5.351600170135498
          ]
        },
        {
          "atom_index": 1131,
          "name": "CG",
          "element": "C",
          "coord": [
            4.728799819946289,
            2.4927000999450684,
            5.26230001449585
          ]
        },
        {
          "atom_index": 1132,
          "name": "OD1",
          "element": "O",
          "coord": [
            4.747300148010254,
            2.3705999851226807,
            5.276299953460693
          ]
        },
        {
          "atom_index": 1133,
          "name": "OD2",
          "element": "O",
          "coord": [
            4.787899971008301,
            2.5618999004364014,
            5.1774001121521
          ]
        }
      ]
    },
    {
      "id": "1:152",
      "chain": "1",
      "resseq": 152,
      "icode": "",
      "resname": "GLU",
      "hetflag": " ",
      "sasa": 8.45000171661377,
      "atoms": [
        {
          "atom_index": 1134,
          "name": "N",
          "element": "N",
          "coord": [
            4.7829999923706055,
            2.8166000843048096,
            5.4527997970581055
          ]
        },
        {
          "atom_index": 1135,
          "name": "CA",
          "element": "C",
          "coord": [
            4.884399890899658,
            2.9210000038146973,
            5.434000015258789
          ]
        },
        {
          "atom_index": 1136,
          "name": "C",
          "element": "C",
          "coord": [
            4.965700149536133,
            2.9070000648498535,
            5.304999828338623
          ]
        },
        {
          "atom_index": 1137,
          "name": "O",
          "element": "O",
          "coord": [
            5.090700149536133,
            2.8998000621795654,
            5.31220006942749
          ]
        },
        {
          "atom_index": 1138,
          "name": "CB",
          "element": "C",
          "coord": [
            4.9766998291015625,
            2.9321000576019287,
            5.55620002746582
          ]
        },
        {
          "atom_index": 1139,
          "name": "CG",
          "element": "C",
          "coord": [
            4.912700176239014,
            2.9979000091552734,
            5.67710018157959
          ]
        },
        {
          "atom_index": 1140,
          "name": "CD",
          "element": "C",
          "coord": [
            5.014500141143799,
            3.0388998985290527,
            5.782100200653076
          ]
        },
        {
          "atom_index": 1141,
          "name": "OE1",
          "element": "O",
          "coord": [
            5.1020002365112305,
            2.9565999507904053,
            5.816699981689453
          ]
        },
        {
          "atom_index": 1142,
          "name": "OE2",
          "element": "O",
          "coord": [
            5.0071001052856445,
            3.1542999744415283,
            5.829899787902832
          ]
        },
        {
          "atom_index": 1143,
          "name": "OXT",
          "element": "O",
          "coord": [
            4.902599811553955,
            2.9070000648498535,
            5.196800231933594
          ]
        }
      ]
    }
  ],
  "overlaps": {
    "1:8": [
      "1:10",
      "1:100",
      "1:101",
      "1:102",
      "1:103",
      "1:104",
      "1:105",
      "1:106",
      "1:107",
      "1:108",
      "1:109",
      "1:11",
      "1:110",
      "1:111",
      "1:112",
      "1:113",
      "1:114",
      "1:115",
      "1:116",
      "1:117",
      "1:118",
      "1:119",
      "1:12",
      "1:120",
      "1:121",
      "1:122",
      "1:123",
      "1:124",
      "1:125",
      "1:126",
      "1:127",
      "1:128",
      "1:129",
      "1:13",
      "1:130",
      "1:131",
      "1:132",
      "1:133",
      "1:134",
      "1:135",
      "1:136",
      "1:137",
      "1:138",
      "1:139",
      "1:14",
      "1:140",
      "1:141",
      "1:142",
      "1:143",
      "1:144",
      "1:145",
      "1:146",
      "1:147",
      "1:148",
      "1:149",
      "1:15",
      "1:150",
      "1:151",
      "1:152",
      "1:16",
      "1:17",
      "1:18",
      "1:19",
      "1:20",
      "1:21",
      "1:22",
      "1:23",
      "1:24",
      "1:25",
      "1:26",
      "1:27",
      "1:28",
      "1:29",
      "1:30",
      "1:31",
      "1:32",
      "1:33",
      "1:34",
      "1:35",
      "1:36",
      "1:37",
      "1:38",
      "1:39",
      "1:40",
      "1:41",
      "1:42",
      "1:43",
      "1:44",
      "1:45",
      "1:46",
      "1:47",
      "1:48",
      "1:49",
      "1:50",
      "1:51",
      "1:52",
      "1:53",
      "1:54",
      "1:55",
      "1:56",
      "1:57",
      "1:58",
      "1:59",
      "1:60",
      "1:61",
      "1:62",
      "1:63",
      "1:64",
      "1:65",
      "1:66",
      "1:67",
      "1:68",
      "1:69",
      "1:70",
      "1:71",
      "1:72",
      "1:73",
      "1:74",
      "1:75",
      "1:76",
      "1:77",
      "1:78",
      "1:79",
      "1:80",
      "1:81",
      "1:82",
      "1:83",
      "1:84",
      "1:85",
      "1:86",
      "1:87",
      "1:88",
      "1:89",
      "1:9",
      "1:90",
      "1:91",
      "1:92",
      "1:93",
      "1:94",
      "1:95",
      "1:96",
      "1:97",
      "1:98",
      "1:99"
    ],
    "1:9": [
      "1:10",
      "1:100",
      "1:101",
      "1:102",
      "1:103",
      "1:104",
      "1:105",
      "1:106",
      "1:107",
      "1:108",
      "1:109",
      "1:11",
      "1:110",
      "1:111",
      "1:112",
      "1:113",
      "1:114",
      "1:115",
      "1:116",
      "1:117",
      "1:118",
      "1:119",
      "1:12",
      "1:120",
      "1:121",
      "1:122",
      "1:123",
      "1:124",
      "1:125",
      "1:126",
      "1:127",
      "1:128",
      "1:129",
      "1:13",
      "1:130",
      "1:131",
      "1:132",
      "1:133",
      "1:134",
      "1:135",
      "1:136",
      "1:137",
      "1:138",
      "1:139",
      "1:14",
      "1:140",
      "1:141",
      "1:142",
      "1:143",
      "1:144",
      "1:145",
      "1:146",
      "1:147",
      "1:148",
      "1:149",
      "1:15",
      "1:150",
      "1:151",
      "1:152",
      "1:16",
      "1:17",
      "1:18",
      "1:19",
      "1:20",
      "1:21",
      "1:22",
      "1:23",
      "1:24",
      "1:25",
      "1:26",
      "1:27",
      "1:28",
      "1:29",
      "1:30",
      "1:31",
      "1:32",
      "1:33",
      "1:34",
      "1:35",
      "1:36",
      "1:37",
      "1:38",
      "1:39",
      "1:40",
      "1:41",
      "1:42",
      "1:43",
      "1:44",
      "1:45",
      "1:46",
      "1:47",
      "1:48",
      "1:49",
      "1:50",
      "1:51",
      "1:52",
      "1:53",
      "1:54",
      "1:55",
      "1:56",
      "1:57",
      "1:58",
      "1:59",
      "1:60",
      "1:61",
      "1:62",
      "1:63",
      "1:64",
      "1:65",
      "1:66",
      "1:67",
      "1:68",
      "1:69",
      "1:70",
      "1:71",
      "1:72",
      "1:73",
      "1:74",
      "1:75",
      "1:76",
      "1:77",
      "1:78",
      "1:79",
      "1:8",
      "1:80",
      "1:81",
      "1:82",
      "1:83",
      "1:84",
      "1:85",
      "1:86",
      "1:87",
      "1:88",
      "1:89",
      "1:90",
      "1:91",
      "1:92",
      "1:93",
      "1:94",
      "1:95",
      "1:96",
      "1:97",
      "1:98",
      "1:99"
    ],
    "1:10": [
      "1:100",
      "1:101",
      "1:102",
      "1:103",
      "1:104",
      "1:105",
      "1:106",
      "1:107",
      "1:108",
      "1:109",
      "1:11",
      "1:110",
      "1:111",
      "1:112",
      "1:113",
      "1:114",
      "1:115",
      "1:116",
      "1:117",
      "1:118",
      "1:119",
      "1:12",
      "1:120",
      "1:121",
      "1:122",
      "1:123",
      "1:124",
      "1:125",
      "1:126",
      "1:127",
      "1:128",
      "1:129",
      "1:13",
      "1:130",
      "1:131",
      "1:132",
      "1:133",
      "1:134",
      "1:135",
      "1:136",
      "1:137",
      "1:138",
      "1:139",
      "1:14",
      "1:140",
      "1:141",
      "1:142",
      "1:143",
      "1:144",
      "1:145",
      "1:146",
      "1:147",
      "1:148",
      "1:149",
      "1:15",
      "1:150",
      "1:151",
      "1:152",
      "1:16",
      "1:17",
      "1:18",
      "1:19",
      "1:20",
      "1:21",
      "1:22",
      "1:23",
      "1:24",
      "1:25",
      "1:26",
      "1:27",
      "1:28",
      "1:29",
      "1:30",
      "1:31",
      "1:32",
      "1:33",
      "1:34",
      "1:35",
      "1:36",
      "1:37",
      "1:38",
      "1:39",
      "1:40",
      "1:41",
      "1:42",
      "1:43",
      "1:44",
      "1:45",
      "1:46",
      "1:47",
      "1:48",
      "1:49",
      "1:50",
      "1:51",
      "1:52",
      "1:53",
      "1:54",
      "1:55",
      "1:56",
      "1:57",
      "1:58",
      "1:59",
      "1:60",
      "1:61",
      "1:62",
      "1:63",
      "1:64",
      "1:65",
      "1:66",
      "1:67",
      "1:68",
      "1:69",
      "1:70",
      "1:71",
      "1:72",
      "1:73",
      "1:74",
      "1:75",
      "1:76",
      "1:77",
      "1:78",
      "1:79",
      "1:8",
      "1:80",
      "1:81",
      "1:82",
      "1:83",
      "1:84",
      "1:85",
      "1:86",
      "1:87",
      "1:88",
      "1:89",
      "1:9",
      "1:90",
      "1:91",
      "1:92",
      "1:93",
      "1:94",
      "1:95",
      "1:96",
      "1:97",
      "1:98",
      "1:99"
    ],
    "1:11": [
      "1:10",
      "1:100",
      "1:101",
      "1:102",
      "1:103",
      "1:104",
      "1:105",
      "1:106",
      "1:107",
      "1:108",
      "1:109",
      "1:110",
      "1:111",
      "1:112",
      "1:113",
      "1:114",
      "1:115",
      "1:116",
      "1:117",
      "1:118",
      "1:119",
      "1:12",
      "1:120",
      "1:121",
      "1:122",
      "1:123",
      "1:124",
      "1:125",
      "1:126",
      "1:127",
      "1:128",
      "1:129",
      "1:13",
      "1:130",
      "1:131",
      "1:132",
      "1:133",
      "1:134",
      "1:135",
      "1:136",
      "1:137",
      "1:138",
      "1:139",
      "1:14",
      "1:140",
      "1:141",
      "1:142",
      "1:143",
      "1:144",
      "1:145",
      "1:146",
      "1:147",
      "1:148",
      "1:149",
      "1:15",
      "1:150",
      "1:151",
      "1:152",
      "1:16",
      "1:17",
      "1:18",
      "1:19",
      "1:20",
      "1:21",
      "1:22",
      "1:23",
      "1:24",
      "1:25",
      "1:26",
      "1:27",
      "1:28",
      "1:29",
      "1:30",
      "1:31",
      "1:32",
      "1:33",
      "1:34",
      "1:35",
      "1:36",
      "1:37",
      "1:38",
      "1:39",
      "1:40",
      "1:41",
      "1:42",
      "1:43",
      "1:44",
      "1:45",
      "1:46",
      "1:47",
      "1:48",
      "1:49",
      "1:50",
      "1:51",
      "1:52",
      "1:53",
      "1:54",
      "1:55",
      "1:56",
      "1:57",
      "1:58",
      "1:59",
      "1:60",
      "1:61",
      "1:62",
      "1:63",
      "1:64",
      "1:65",
      "1:66",
      "1:67",
      "1:68",
      "1:69",
      "1:70",
      "1:71",
      "1:72",
      "1:73",
      "1:74",
      "1:75",
      "1:76",
      "1:77",
      "1:78",
      "1:79",
      "1:8",
      "1:80",
      "1:81",
      "1:82",
      "1:83",
      "1:84",
      "1:85",
      "1:86",
      "1:87",
      "1:88",
      "1:89",
      "1:9",
      "1:90",
      "1:91",
      "1:92",
      "1:93",
      "1:94",
      "1:95",
      "1:96",
      "1:97",
      "1:98",
      "1:99"
    ],
    "1:12": [
      "1:10",
      "1:100",
      "1:101",
      "1:102",
      "1:103",
      "1:104",
      "1:105",
      "1:106",
      "1:107",
      "1:108",
      "1:109",
      "1:11",
      "1:110",
      "1:111",
      "1:112",
      "1:113",
      "1:114",
      "1:115",
      "1:116",
      "1:117",
      "1:118",
      "1:119",
      "1:120",
      "1:121",
      "1:122",
      "1:123",
      "1:124",
      "1:125",
      "1:126",
      "1:127",
      "1:128",
      "1:129",
      "1:13",
      "1:130",
      "1:131",
      "1:132",
      "1:133",
      "1:134",
      "1:135",
      "1:136",
      "1:137",
      "1:138",
      "1:139",
      "1:14",
      "1:140",
      "1:141",
      "1:142",
      "1:143",
      "1:144",
      "1:145",
      "1:146",
      "1:147",
      "1:148",
      "1:149",
      "1:15",
      "1:150",
      "1:151",
      "1:152",
      "1:16",
      "1:17",
      "1:18",
      "1:19",
      "1:20",
      "1:21",
      "1:22",
      "1:23",
      "1:24",
      "1:25",
      "1:26",
      "1:27",
      "1:28",
      "1:29",
      "1:30",
      "1:31",
      "1:32",
      "1:33",
      "1:34",
      "1:35",
      "1:36",
      "1:37",
      "1:38",
      "1:39",
      "1:40",
      "1:41",
      "1:42",
      "1:43",
      "1:44",
      "1:45",
      "1:46",
      "1:47",
      "1:48",
      "1:49",
      "1:50",
      "1:51",
      "1:52",
      "1:53",
      "1:54",
      "1:55",
      "1:56",
      "1:57",
      "1:58",
      "1:59",
      "1:60",
      "1:61",
      "1:62",
      "1:63",
      "1:64",
      "1:65",
      "1:66",
      "1:67",
      "1:68",
      "1:69",
      "1:70",
      "1:71",
      "1:72",
      "1:73",
      "1:74",
      "1:75",
      "1:76",
      "1:77",
      "1:78",
      "1:79",
      "1:8",
      "1:80",
      "1:81",
      "1:82",
      "1:83",
      "1:84",
      "1:85",
      "1:86",
      "1:87",
      "1:88",
      "1:89",
      "1:9",
      "1:90",
      "1:91",
      "1:92",
      "1:93",
      "1:94",
      "1:95",
      "1:96",
      "1:97",
      "1:98",
      "1:99"
    ],
    "1:13": [
      "1:10",
      "1:100",
      "1:101",
      "1:102",
      "1:103",
      "1:104",
      "1:105",
      "1:106",
      "1:107",
      "1:108",
      "1:109",
      "1:11",
      "1:110",
      "1:111",
      "1:112",
      "1:113",
      "1:114",
      "1:115",
      "1:116",
      "1:117",
      "1:118",
      "1:119",
      "1:12",
      "1:120",
      "1:121",
      "1:122",
      "1:123",
      "1:124",
      "1:125",
      "1:126",
      "1:127",
      "1:128",
      "1:129",
      "1:130",
      "1:131",
      "1:132",
      "1:133",
      "1:134",
      "1:135",
      "1:136",
      "1:137",
      "1:138",
      "1:139",
      "1:14",
      "1:140",
      "1:141",
      "1:142",
      "1:143",
      "1:144",
      "1:145",
      "1:146",
      "1:147",
      "1:148",
      "1:149",
      "1:15",
      "1:150",
      "1:151",
      "1:152",
      "1:16",
      "1:17",
      "1:18",
      "1:19",
      "1:20",
      "1:21",
      "1:22",
      "1:23",
      "1:24",
      "1:25",
      "1:26",
      "1:27",
      "1:28",
      "1:29",
      "1:30",
      "1:31",
      "1:32",
      "1:33",
      "1:34",
      "1:35",
      "1:36",
      "1:37",
      "1:38",
      "1:39",
      "1:40",
      "1:41",
      "1:42",
      "1:43",
      "1:44",
      "1:45",
      "1:46",
      "1:47",
      "1:48",
      "1:49",
      "1:50",
      "1:51",
      "1:52",
      "1:53",
      "1:54",
      "1:55",
      "1:56",
      "1:57",
      "1:58",
      "1:59",
      "1:60",
      "1:61",
      "1:62",
      "1:63",
      "1:64",
      "1:65",
      "1:66",
      "1:67",
      "1:68",
      "1:69",
      "1:70",
      "1:71",
      "1:72",
      "1:73",
      "1:74",
      "1:75",
      "1:76",
      "1:77",
      "1:78",
      "1:79",
      "1:8",
      "1:80",
      "1:81",
      "1:82",
      "1:83",
      "1:84",
      "1:85",
      "1:86",
      "1:87",
      "1:88",
      "1:89",
      "1:9",
      "1:90",
      "1:91",
      "1:92",
      "1:93",
      "1:94",
      "1:95",
      "1:96",
      "1:97",
      "1:98",
      "1:99"
    ],
    "1:14": [
      "1:10",
      "1:100",
      "1:101",
      "1:102",
      "1:103",
      "1:104",
      "1:105",
      "1:106",
      "1:107",
      "1:108",
      "1:109",
      "1:11",
      "1:110",
      "1:111",
      "1:112",
      "1:113",
      "1:114",
      "1:115",
      "1:116",
      "1:117",
      "1:118",
      "1:119",
      "1:12",
      "1:120",
      "1:121",
      "1:122",
      "1:123",
      "1:124",
      "1:125",
      "1:126",
      "1:127",
      "1:128",
      "1:129",
      "1:13",
      "1:130",
      "1:131",
      "1:132",
      "1:133",
      "1:134",
      "1:135",
      "1:136",
      "1:137",
      "1:138",
      "1:139",
      "1:140",
      "1:141",
      "1:142",
      "1:143",
      "1:144",
      "1:145",
      "1:146",
      "1:147",
      "1:148",
      "1:149",
      "1:15",
      "1:150",
      "1:151",
      "1:152",
      "1:16",
      "1:17",
      "1:18",
      "1:19",
      "1:20",
      "1:21",
      "1:22",
      "1:23",
      "1:24",
      "1:25",
      "1:26",
      "1:27",
      "1:28",
      "1:29",
      "1:30",
      "1:31",
      "1:32",
      "1:33",
      "1:34",
      "1:35",
      "1:36",
      "1:37",
      "1:38",
      "1:39",
      "1:40",
      "1:41",
      "1:42",
      "1:43",
      "1:44",
      "1:45",
      "1:46",
      "1:47",
      "1:48",
      "1:49",
      "1:50",
      "1:51",
      "1:52",
      "1:53",
      "1:54",
      "1:55",
      "1:56",
      "1:57",
      "1:58",
      "1:59",
      "1:60",
      "1:61",
      "1:62",
      "1:63",
      "1:64",
      "1:65",
      "1:66",
      "1:67",
      "1:68",
      "1:69",
      "1:70",
      "1:71",
      "1:72",
      "1:73",
      "1:74",
      "1:75",
      "1:76",
      "1:77",
      "1:78",
      "1:79",
      "1:8",
      "1:80",
      "1:81",
      "1:82",
      "1:83",
      "1:84",
      "1:85",
      "1:86",
      "1:87",
      "1:88",
      "1:89",
      "1:9",
      "1:90",
      "1:91",
      "1:92",
      "1:93",
      "1:94",
      "1:95",
      "1:96",
      "1:97",
      "1:98",
      "1:99"
    ],
    "1:15": [
      "1:10",
      "1:100",
      "1:101",
      "1:102",
      "1:103",
      "1:104",
      "1:105",
      "1:106",
      "1:107",
      "1:108",
      "1:109",
      "1:11",
      "1:110",
      "1:111",
      "1:112",
      "1:113",
      "1:114",
      "1:115",
      "1:116",
      "1:117",
      "1:118",
      "1:119",
      "1:12",
      "1:120",
      "1:121",
      "1:122",
      "1:123",
      "1:124",
      "1:125",
      "1:126",
      "1:127",
      "1:128",
      "1:129",
      "1:13",
      "1:130",
      "1:131",
      "1:132",
      "1:133",
      "1:134",
      "1:135",
      "1:136",
      "1:137",
      "1:138",
      "1:139",
      "1:14",
      "1:140",
      "1:141",
      "1:142",
      "1:143",
      "1:144",
      "1:145",
      "1:146",
      "1:147",
      "1:148",
      "1:149",
      "1:150",
      "1:151",
      "1:152",
      "1:16",
      "1:17",
      "1:18",
      "1:19",
      "1:20",
      "1:21",
      "1:22",
      "1:23",
      "1:24",
      "1:25",
      "1:26",
      "1:27",
      "1:28",
      "1:29",
      "1:30",
      "1:31",
      "1:32",
      "1:33",
      "1:34",
      "1:35",
      "1:36",
      "1:37",
      "1:38",
      "1:39",
      "1:40",
      "1:41",
      "1:42",
      "1:43",
      "1:44",
      "1:45",
      "1:46",
      "1:47",
      "1:48",
      "1:49",
      "1:50",
      "1:51",
      "1:52",
      "1:53",
      "1:54",
      "1:55",
      "1:56",
      "1:57",
      "1:58",
      "1:59",
      "1:60",
      "1:61",
      "1:62",
      "1:63",
      "1:64",
      "1:65",
      "1:66",
      "1:67",
      "1:68",
      "1:69",
      "1:70",
      "1:71",
      "1:72",
      "1:73",
      "1:74",
      "1:75",
      "1:76",
      "1:77",
      "1:78",
      "1:79",
      "1:8",
      "1:80",
      "1:81",
      "1:82",
      "1:83",
      "1:84",
      "1:85",
      "1:86",
      "1:87",
      "1:88",
      "1:89",
      "1:9",
      "1:90",
      "1:91",
      "1:92",
      "1:93",
      "1:94",
      "1:95",
      "1:96",
      "1:97",
      "1:98",
      "1:99"
    ],
    "1:16": [
      "1:10",
      "1:100",
      "1:101",
      "1:102",
      "1:103",
      "1:104",
      "1:105",
      "1:106",
      "1:107",
      "1:108",
      "1:109",
      "1:11",
      "1:110",
      "1:111",
      "1:112",
      "1:113",
      "1:114",
      "1:115",
      "1:116",
      "1:117",
      "1:118",
      "1:119",
      "1:12",
      "1:120",
      "1:121",
      "1:122",
      "1:123",
      "1:124",
      "1:125",
      "1:126",
      "1:127",
      "1:128",
      "1:129",
      "1:13",
      "1:130",
      "1:131",
      "1:132",
      "1:133",
      "1:134",
      "1:135",
      "1:136",
      "1:137",
      "1:138",
      "1:139",
      "1:14",
      "1:140",
      "1:141",
      "1:142",
      "1:143",
      "1:144",
      "1:145",
      "1:146",
      "1:147",
      "1:148",
      "1:149",
      "1:15",
      "1:150",
      "1:151",
      "1:152",
      "1:17",
      "1:18",
      "1:19",
      "1:20",
      "1:21",
      "1:22",
      "1:23",
      "1:24",
      "1:25",
      "1:26",
      "1:27",
      "1:28",
      "1:29",
      "1:30",
      "1:31",
      "1:32",
      "1:33",
      "1:34",
      "1:35",
      "1:36",
      "1:37",
      "1:38",
      "1:39",
      "1:40",
      "1:41",
      "1:42",
      "1:43",
      "1:44",
      "1:45",
      "1:46",
      "1:47",
      "1:48",
      "1:49",
      "1:50",
      "1:51",
      "1:52",
      "1:53",
      "1:54",
      "1:55",
      "1:56",
      "1:57",
      "1:58",
      "1:59",
      "1:60",
      "1:61",
      "1:62",
      "1:63",
      "1:64",
      "1:65",
      "1:66",
      "1:67",
      "1:68",
      "1:69",
      "1:70",
      "1:71",
      "1:72",
      "1:73",
      "1:74",
      "1:75",
      "1:76",
      "1:77",
      "1:78",
      "1:79",
      "1:8",
      "1:80",
      "1:81",
      "1:82",
      "1:83",
      "1:84",
      "1:85",
      "1:86",
      "1:87",
      "1:88",
      "1:89",
      "1:9",
      "1:90",
      "1:91",
      "1:92",
      "1:93",
      "1:94",
      "1:95",
      "1:96",
      "1:97",
      "1:98",
      "1:99"
    ],
    "1:17": [
      "1:10",
      "1:100",
      "1:101",
      "1:102",
      "1:103",
      "1:104",
      "1:105",
      "1:106",
      "1:107",
      "1:108",
      "1:109",
      "1:11",
      "1:110",
      "1:111",
      "1:112",
      "1:113",
      "1:114",
      "1:115",
      "1:116",
      "1:117",
      "1:118",
      "1:119",
      "1:12",
      "1:120",
      "1:121",
      "1:122",
      "1:123",
      "1:124",
      "1:125",
      "1:126",
      "1:127",
      "1:128",
      "1:129",
      "1:13",
      "1:130",
      "1:131",
      "1:132",
      "1:133",
      "1:134",
      "1:135",
      "1:136",
      "1:137",
      "1:138",
      "1:139",
      "1:14",
      "1:140",
      "1:141",
      "1:142",
      "1:143",
      "1:144",
      "1:145",
      "1:146",
      "1:147",
      "1:148",
      "1:149",
      "1:15",
      "1:150",
      "1:151",
      "1:152",
      "1:16",
      "1:18",
      "1:19",
      "1:20",
      "1:21",
      "1:22",
      "1:23",
      "1:24",
      "1:25",
      "1:26",
      "1:27",
      "1:28",
      "1:29",
      "1:30",
      "1:31",
      "1:32",
      "1:33",
      "1:34",
      "1:35",
      "1:36",
      "1:37",
      "1:38",
      "1:39",
      "1:40",
      "1:41",
      "1:42",
      "1:43",
      "1:44",
      "1:45",
      "1:46",
      "1:47",
      "1:48",
      "1:49",
      "1:50",
      "1:51",
      "1:52",
      "1:53",
      "1:54",
      "1:55",
      "1:56",
      "1:57",
      "1:58",
      "1:59",
      "1:60",
      "1:61",
      "1:62",
      "1:63",
      "1:64",
      "1:65",
      "1:66",
      "1:67",
      "1:68",
      "1:69",
      "1:70",
      "1:71",
      "1:72",
      "1:73",
      "1:74",
      "1:75",
      "1:76",
      "1:77",
      "1:78",
      "1:79",
      "1:8",
      "1:80",
      "1:81",
      "1:82",
      "1:83",
      "1:84",
      "1:85",
      "1:86",
      "1:87",
      "1:88",
      "1:89",
      "1:9",
      "1:90",
      "1:91",
      "1:92",
      "1:93",
      "1:94",
      "1:95",
      "1:96",
      "1:97",
      "1:98",
      "1:99"
    ],
    "1:18": [
      "1:10",
      "1:100",
      "1:101",
      "1:102",
      "1:103",
      "1:104",
      "1:105",
      "1:106",
      "1:107",
      "1:108",
      "1:109",
      "1:11",
      "1:110",
      "1:111",
      "1:112",
      "1:113",
      "1:114",
      "1:115",
      "1:116",
      "1:117",
      "1:118",
      "1:119",
      "1:12",
      "1:120",
      "1:121",
      "1:122",
      "1:123",
      "1:124",
      "1:125",
      "1:126",
      "1:127",
      "1:128",
      "1:129",
      "1:13",
      "1:130",
      "1:131",
      "1:132",
      "1:133",
      "1:134",
      "1:135",
      "1:136",
      "1:137",
      "1:138",
      "1:139",
      "1:14",
      "1:140",
      "1:141",
      "1:142",
      "1:143",
      "1:144",
      "1:145",
      "1:146",
      "1:147",
      "1:148",
      "1:149",
      "1:15",
      "1:150",
      "1:151",
      "1:152",
      "1:16",
      "1:17",
      "1:19",
      "1:20",
      "1:21",
      "1:22",
      "1:23",
      "1:24",
      "1:25",
      "1:26",
      "1:27",
      "1:28",
      "1:29",
      "1:30",
      "1:31",
      "1:32",
      "1:33",
      "1:34",
      "1:35",
      "1:36",
      "1:37",
      "1:38",
      "1:39",
      "1:40",
      "1:41",
      "1:42",
      "1:43",
      "1:44",
      "1:45",
      "1:46",
      "1:47",
      "1:48",
      "1:49",
      "1:50",
      "1:51",
      "1:52",
      "1:53",
      "1:54",
      "1:55",
      "1:56",
      "1:57",
      "1:58",
      "1:59",
      "1:60",
      "1:61",
      "1:62",
      "1:63",
      "1:64",
      "1:65",
      "1:66",
      "1:67",
      "1:68",
      "1:69",
      "1:70",
      "1:71",
      "1:72",
      "1:73",
      "1:74",
      "1:75",
      "1:76",
      "1:77",
      "1:78",
      "1:79",
      "1:8",
      "1:80",
      "1:81",
      "1:82",
      "1:83",
      "1:84",
      "1:85",
      "1:86",
      "1:87",
      "1:88",
      "1:89",
      "1:9",
      "1:90",
      "1:91",
      "1:92",
      "1:93",
      "1:94",
      "1:95",
      "1:96",
      "1:97",
      "1:98",
      "1:99"
    ],
    "1:19": [
      "1:10",
      "1:100",
      "1:101",
      "1:102",
      "1:103",
      "1:104",
      "1:105",
      "1:106",
      "1:107",
      "1:108",
      "1:109",
      "1:11",
      "1:110",
      "1:111",
      "1:112",
      "1:113",
      "1:114",
      "1:115",
      "1:116",
      "1:117",
      "1:118",
      "1:119",
      "1:12",
      "1:120",
      "1:121",
      "1:122",
      "1:123",
      "1:124",
      "1:125",
      "1:126",
      "1:127",
      "1:128",
      "1:129",
      "1:13",
      "1:130",
      "1:131",
      "1:132",
      "1:133",
      "1:134",
      "1:135",
      "1:136",
      "1:137",
      "1:138",
      "1:139",
      "1:14",
      "1:140",
      "1:141",
      "1:142",
      "1:143",
      "1:144",
      "1:145",
      "1:146",
      "1:147",
      "1:148",
      "1:149",
      "1:15",
      "1:150",
      "1:151",
      "1:152",
      "1:16",
      "1:17",
      "1:18",
      "1:20",
      "1:21",
      "1:22",
      "1:23",
      "1:24",
      "1:25",
      "1:26",
      "1:27",
      "1:28",
      "1:29",
      "1:30",
      "1:31",
      "1:32",
      "1:33",
      "1:34",
      "1:35",
      "1:36",
      "1:37",
      "1:38",
      "1:39",
      "1:40",
      "1:41",
      "1:42",
      "1:43",
      "1:44",
      "1:45",
      "1:46",
      "1:47",
      "1:48",
      "1:49",
      "1:50",
      "1:51",
      "1:52",
      "1:53",
      "1:54",
      "1:55",
      "1:56",
      "1:57",
      "1:58",
      "1:59",
      "1:60",
      "1:61",
      "1:62",
      "1:63",
      "1:64",
      "1:65",
      "1:66",
      "1:67",
      "1:68",
      "1:69",
      "1:70",
      "1:71",
      "1:72",
      "1:73",
      "1:74",
      "1:75",
      "1:76",
      "1:77",
      "1:78",
      "1:79",
      "1:8",
      "1:80",
      "1:81",
      "1:82",
      "1:83",
      "1:84",
      "1:85",
      "1:86",
      "1:87",
      "1:88",
      "1:89",
      "1:9",
      "1:90",
      "1:91",
      "1:92",
      "1:93",
      "1:94",
      "1:95",
      "1:96",
      "1:97",
      "1:98",
      "1:99"
    ],
    "1:20": [
      "1:10",
      "1:100",
      "1:101",
      "1:102",
      "1:103",
      "1:104",
      "1:105",
      "1:106",
      "1:107",
      "1:108",
      "1:109",
      "1:11",
      "1:110",
      "1:111",
      "1:112",
      "1:113",
      "1:114",
      "1:115",
      "1:116",
      "1:117",
      "1:118",
      "1:119",
      "1:12",
      "1:120",
      "1:121",
      "1:122",
      "1:123",
      "1:124",
      "1:125",
      "1:126",
      "1:127",
      "1:128",
      "1:129",
      "1:13",
      "1:130",
      "1:131",
      "1:132",
      "1:133",
      "1:134",
      "1:135",
      "1:136",
      "1:137",
      "1:138",
      "1:139",
      "1:14",
      "1:140",
      "1:141",
      "1:142",
      "1:143",
      "1:144",
      "1:145",
      "1:146",
      "1:147",
      "1:148",
      "1:149",
      "1:15",
      "1:150",
      "1:151",
      "1:152",
      "1:16",
      "1:17",
      "1:18",
      "1:19",
      "1:21",
      "1:22",
      "1:23",
      "1:24",
      "1:25",
      "1:26",
      "1:27",
      "1:28",
      "1:29",
      "1:30",
      "1:31",
      "1:32",
      "1:33",
      "1:34",
      "1:35",
      "1:36",
      "1:37",
      "1:38",
      "1:39",
      "1:40",
      "1:41",
      "1:42",
      "1:43",
      "1:44",
      "1:45",
      "1:46",
      "1:47",
      "1:48",
      "1:49",
      "1:50",
      "1:51",
      "1:52",
      "1:53",
      "1:54",
      "1:55",
      "1:56",
      "1:57",
      "1:58",
      "1:59",
      "1:60",
      "1:61",
      "1:62",
      "1:63",
      "1:64",
      "1:65",
      "1:66",
      "1:67",
      "1:68",
      "1:69",
      "1:70",
      "1:71",
      "1:72",
      "1:73",
      "1:74",
      "1:75",
      "1:76",
      "1:77",
      "1:78",
      "1:79",
      "1:8",
      "1:80",
      "1:81",
      "1:82",
      "1:83",
      "1:84",
      "1:85",
      "1:86",
      "1:87",
      "1:88",
      "1:89",
      "1:9",
      "1:90",
      "1:91",
      "1:92",
      "1:93",
      "1:94",
      "1:95",
      "1:96",
      "1:97",
      "1:98",
      "1:99"
    ],
    "1:21": [
      "1:10",
      "1:100",
      "1:101",
      "1:102",
      "1:103",
      "1:104",
      "1:105",
      "1:106",
      "1:107",
      "1:108",
      "1:109",
      "1:11",
      "1:110",
      "1:111",
      "1:112",
      "1:113",
      "1:114",
      "1:115",
      "1:116",
      "1:117",
      "1:118",
      "1:119",
      "1:12",
      "1:120",
      "1:121",
      "1:122",
      "1:123",
      "1:124",
      "1:125",
      "1:126",
      "1:127",
      "1:128",
      "1:129",
      "1:13",
      "1:130",
      "1:131",
      "1:132",
      "1:133",
      "1:134",
      "1:135",
      "1:136",
      "1:137",
      "1:138",
      "1:139",
      "1:14",
      "1:140",
      "1:141",
      "1:142",
      "1:143",
      "1:144",
      "1:145",
      "1:146",
      "1:147",
      "1:148",
      "1:149",
      "1:15",
      "1:150",
      "1:151",
      "1:152",
      "1:16",
      "1:17",
      "1:18",
      "1:19",
      "1:20",
      "1:22",
      "1:23",
      "1:24",
      "1:25",
      "1:26",
      "1:27",
      "1:28",
      "1:29",
      "1:30",
      "1:31",
      "1:32",
      "1:33",
      "1:34",
      "1:35",
      "1:36",
      "1:37",
      "1:38",
      "1:39",
      "1:40",
      "1:41",
      "1:42",
      "1:43",
      "1:44",
      "1:45",
      "1:46",
      "1:47",
      "1:48",
      "1:49",
      "1:50",
      "1:51",
      "1:52",
      "1:53",
      "1:54",
      "1:55",
      "1:56",
      "1:57",
      "1:58",
      "1:59",
      "1:60",
      "1:61",
      "1:62",
      "1:63",
      "1:64",
      "1:65",
      "1:66",
      "1:67",
      "1:68",
      "1:69",
      "1:70",
      "1:71",
      "1:72",
      "1:73",
      "1:74",
      "1:75",
      "1:76",
      "1:77",
      "1:78",
      "1:79",
      "1:8",
      "1:80",
      "1:81",
      "1:82",
      "1:83",
      "1:84",
      "1:85",
      "1:86",
      "1:87",
      "1:88",
      "1:89",
      "1:9",
      "1:90",
      "1:91",
      "1:92",
      "1:93",
      "1:94",
      "1:95",
      "1:96",
      "1:97",
      "1:98",
      "1:99"
    ],
    "1:22": [
      "1:10",
      "1:100",
      "1:101",
      "1:102",
      "1:103",
      "1:104",
      "1:105",
      "1:106",
      "1:107",
      "1:108",
      "1:109",
      "1:11",
      "1:110",
      "1:111",
      "1:112",
      "1:113",
      "1:114",
      "1:115",
      "1:116",
      "1:117",
      "1:118",
      "1:119",
      "1:12",
      "1:120",
      "1:121",
      "1:122",
      "1:123",
      "1:124",
      "1:125",
      "1:126",
      "1:127",
      "1:128",
      "1:129",
      "1:13",
      "1:130",
      "1:131",
      "1:132",
      "1:133",
      "1:134",
      "1:135",
      "1:136",
      "1:137",
      "1:138",
      "1:139",
      "1:14",
      "1:140",
      "1:141",
      "1:142",
      "1:143",
      "1:144",
      "1:145",
      "1:146",
      "1:147",
      "1:148",
      "1:149",
      "1:15",
      "1:150",
      "1:151",
      "1:152",
      "1:16",
      "1:17",
      "1:18",
      "1:19",
      "1:20",
      "1:21",
      "1:23",
      "1:24",
      "1:25",
      "1:26",
      "1:27",
      "1:28",
      "1:29",
      "1:30",
      "1:31",
      "1:32",
      "1:33",
      "1:34",
      "1:35",
      "1:36",
      "1:37",
      "1:38",
      "1:39",
      "1:40",
      "1:41",
      "1:42",
      "1:43",
      "1:44",
      "1:45",
      "1:46",
      "1:47",
      "1:48",
      "1:49",
      "1:50",
      "1:51",
      "1:52",
      "1:53",
      "1:54",
      "1:55",
      "1:56",
      "1:57",
      "1:58",
      "1:59",
      "1:60",
      "1:61",
      "1:62",
      "1:63",
      "1:64",
      "1:65",
      "1:66",
      "1:67",
      "1:68",
      "1:69",
      "1:70",
      "1:71",
      "1:72",
      "1:73",
      "1:74",
      "1:75",
      "1:76",
      "1:77",
      "1:78",
      "1:79",
      "1:8",
      "1:80",
      "1:81",
      "1:82",
      "1:83",
      "1:84",
      "1:85",
      "1:86",
      "1:87",
      "1:88",
      "1:89",
      "1:9",
      "1:90",
      "1:91",
      "1:92",
      "1:93",
      "1:94",
      "1:95",
      "1:96",
      "1:97",
      "1:98",
      "1:99"
    ],
    "1:23": [
      "1:10",
      "1:100",
      "1:101",
      "1:102",
      "1:103",
      "1:104",
      "1:105",
      "1:106",
      "1:107",
      "1:108",
      "1:109",
      "1:11",
      "1:110",
      "1:111",
      "1:112",
      "1:113",
      "1:114",
      "1:115",
      "1:116",
      "1:117",
      "1:118",
      "1:119",
      "1:12",
      "1:120",
      "1:121",
      "1:122",
      "1:123",
      "1:124",
      "1:125",
      "1:126",
      "1:127",
      "1:128",
      "1:129",
      "1:13",
      "1:130",
      "1:131",
      "1:132",
      "1:133",
      "1:134",
      "1:135",
      "1:136",
      "1:137",
      "1:138",
      "1:139",
      "1:14",
      "1:140",
      "1:141",
      "1:142",
      "1:143",
      "1:144",
      "1:145",
      "1:146",
      "1:147",
      "1:148",
      "1:149",
      "1:15",
      "1:150",
      "1:151",
      "1:152",
      "1:16",
      "1:17",
      "1:18",
      "1:19",
      "1:20",
      "1:21",
      "1:22",
      "1:24",
      "1:25",
      "1:26",
      "1:27",
      "1:28",
      "1:29",
      "1:30",
      "1:31",
      "1:32",
      "1:33",
      "1:34",
      "1:35",
      "1:36",
      "1:37",
      "1:38",
      "1:39",
      "1:40",
      "1:41",
      "1:42",
      "1:43",
      "1:44",
      "1:45",
      "1:46",
      "1:47",
      "1:48",
      "1:49",
      "1:50",
      "1:51",
      "1:52",
      "1:53",
      "1:54",
      "1:55",
      "1:56",
      "1:57",
      "1:58",
      "1:59",
      "1:60",
      "1:61",
      "1:62",
      "1:63",
      "1:64",
      "1:65",
      "1:66",
      "1:67",
      "1:68",
      "1:69",
      "1:70",
      "1:71",
      "1:72",
      "1:73",
      "1:74",
      "1:75",
      "1:76",
      "1:77",
      "1:78",
      "1:79",
      "1:8",
      "1:80",
      "1:81",
      "1:82",
      "1:83",
      "1:84",
      "1:85",
      "1:86",
      "1:87",
      "1:88",
      "1:89",
      "1:9",
      "1:90",
      "1:91",
      "1:92",
      "1:93",
      "1:94",
      "1:95",
      "1:96",
      "1:97",
      "1:98",
      "1:99"
    ],
    "1:24": [
      "1:10",
      "1:100",
      "1:101",
      "1:102",
      "1:103",
      "1:104",
      "1:105",
      "1:106",
      "1:107",
      "1:108",
      "1:109",
      "1:11",
      "1:110",
      "1:111",
      "1:112",
      "1:113",
      "1:114",
      "1:115",
      "1:116",
      "1:117",
      "1:118",
      "1:119",
      "1:12",
      "1:120",
      "1:121",
      "1:122",
      "1:123",
      "1:124",
      "1:125",
      "1:126",
      "1:127",
      "1:128",
      "1:129",
      "1:13",
      "1:130",
      "1:131",
      "1:132",
      "1:133",
      "1:134",
      "1:135",
      "1:136",
      "1:137",
      "1:138",
      "1:139",
      "1:14",
      "1:140",
      "1:141",
      "1:142",
      "1:143",
      "1:144",
      "1:145",
      "1:146",
      "1:147",
      "1:148",
      "1:149",
      "1:15",
      "1:150",
      "1:151",
      "1:152",
      "1:16",
      "1:17",
      "1:18",
      "1:19",
      "1:20",
      "1:21",
      "1:22",
      "1:23",
      "1:25",
      "1:26",
      "1:27",
      "1:28",
      "1:29",
      "1:30",
      "1:31",
      "1:32",
      "1:33",
      "1:34",
      "1:35",
      "1:36",
      "1:37",
      "1:38",
      "1:39",
      "1:40",
      "1:41",
      "1:42",
      "1:43",
      "1:44",
      "1:45",
      "1:46",
      "1:47",
      "1:48",
      "1:49",
      "1:50",
      "1:51",
      "1:52",
      "1:53",
      "1:54",
      "1:55",
      "1:56",
      "1:57",
      "1:58",
      "1:59",
      "1:60",
      "1:61",
      "1:62",
      "1:63",
      "1:64",
      "1:65",
      "1:66",
      "1:67",
      "1:68",
      "1:69",
      "1:70",
      "1:71",
      "1:72",
      "1:73",
      "1:74",
      "1:75",
      "1:76",
      "1:77",
      "1:78",
      "1:79",
      "1:8",
      "1:80",
      "1:81",
      "1:82",
      "1:83",
      "1:84",
      "1:85",
      "1:86",
      "1:87",
      "1:88",
      "1:89",
      "1:9",
      "1:90",
      "1:91",
      "1:92",
      "1:93",
      "1:94",
      "1:95",
      "1:96",
      "1:97",
      "1:98",
      "1:99"
    ],
    "1:25": [
      "1:10",
      "1:100",
      "1:101",
      "1:102",
      "1:103",
      "1:104",
      "1:105",
      "1:106",
      "1:107",
      "1:108",
      "1:109",
      "1:11",
      "1:110",
      "1:111",
      "1:112",
      "1:113",
      "1:114",
      "1:115",
      "1:116",
      "1:117",
      "1:118",
      "1:119",
      "1:12",
      "1:120",
      "1:121",
      "1:122",
      "1:123",
      "1:124",
      "1:125",
      "1:126",
      "1:127",
      "1:128",
      "1:129",
      "1:13",
      "1:130",
      "1:131",
      "1:132",
      "1:133",
      "1:134",
      "1:135",
      "1:136",
      "1:137",
      "1:138",
      "1:139",
      "1:14",
      "1:140",
      "1:141",
      "1:142",
      "1:143",
      "1:144",
      "1:145",
      "1:146",
      "1:147",
      "1:148",
      "1:149",
      "1:15",
      "1:150",
      "1:151",
      "1:152",
      "1:16",
      "1:17",
      "1:18",
      "1:19",
      "1:20",
      "1:21",
      "1:22",
      "1:23",
      "1:24",
      "1:26",
      "1:27",
      "1:28",
      "1:29",
      "1:30",
      "1:31",
      "1:32",
      "1:33",
      "1:34",
      "1:35",
      "1:36",
      "1:37",
      "1:38",
      "1:39",
      "1:40",
      "1:41",
      "1:42",
      "1:43",
      "1:44",
      "1:45",
      "1:46",
      "1:47",
      "1:48",
      "1:49",
      "1:50",
      "1:51",
      "1:52",
      "1:53",
      "1:54",
      "1:55",
      "1:56",
      "1:57",
      "1:58",
      "1:59",
      "1:60",
      "1:61",
      "1:62",
      "1:63",
      "1:64",
      "1:65",
      "1:66",
      "1:67",
      "1:68",
      "1:69",
      "1:70",
      "1:71",
      "1:72",
      "1:73",
      "1:74",
      "1:75",
      "1:76",
      "1:77",
      "1:78",
      "1:79",
      "1:8",
      "1:80",
      "1:81",
      "1:82",
      "1:83",
      "1:84",
      "1:85",
      "1:86",
      "1:87",
      "1:88",
      "1:89",
      "1:9",
      "1:90",
      "1:91",
      "1:92",
      "1:93",
      "1:94",
      "1:95",
      "1:96",
      "1:97",
      "1:98",
      "1:99"
    ],
    "1:26": [
      "1:10",
      "1:100",
      "1:101",
      "1:102",
      "1:103",
      "1:104",
      "1:105",
      "1:106",
      "1:107",
      "1:108",
      "1:109",
      "1:11",
      "1:110",
      "1:111",
      "1:112",
      "1:113",
      "1:114",
      "1:115",
      "1:116",
      "1:117",
      "1:118",
      "1:119",
      "1:12",
      "1:120",
      "1:121",
      "1:122",
      "1:123",
      "1:124",
      "1:125",
      "1:126",
      "1:127",
      "1:128",
      "1:129",
      "1:13",
      "1:130",
      "1:131",
      "1:132",
      "1:133",
      "1:134",
      "1:135",
      "1:136",
      "1:137",
      "1:138",
      "1:139",
      "1:14",
      "1:140",
      "1:141",
      "1:142",
      "1:143",
      "1:144",
      "1:145",
      "1:146",
      "1:147",
      "1:148",
      "1:149",
      "1:15",
      "1:150",
      "1:151",
      "1:152",
      "1:16",
      "1:17",
      "1:18",
      "1:19",
      "1:20",
      "1:21",
      "1:22",
      "1:23",
      "1:24",
      "1:25",
      "1:27",
      "1:28",
      "1:29",
      "1:30",
      "1:31",
      "1:32",
      "1:33",
      "1:34",
      "1:35",
      "1:36",
      "1:37",
      "1:38",
      "1:39",
      "1:40",
      "1:41",
      "1:42",
      "1:43",
      "1:44",
      "1:45",
      "1:46",
      "1:47",
      "1:48",
      "1:49",
      "1:50",
      "1:51",
      "1:52",
      "1:53",
      "1:54",
      "1:55",
      "1:56",
      "1:57",
      "1:58",
      "1:59",
      "1:60",
      "1:61",
      "1:62",
      "1:63",
      "1:64",
      "1:65",
      "1:66",
      "1:67",
      "1:68",
      "1:69",
      "1:70",
      "1:71",
      "1:72",
      "1:73",
      "1:74",
      "1:75",
      "1:76",
      "1:77",
      "1:78",
      "1:79",
      "1:8",
      "1:80",
      "1:81",
      "1:82",
      "1:83",
      "1:84",
      "1:85",
      "1:86",
      "1:87",
      "1:88",
      "1:89",
      "1:9",
      "1:90",
      "1:91",
      "1:92",
      "1:93",
      "1:94",
      "1:95",
      "1:96",
      "1:97",
      "1:98",
      "1:99"
    ],
    "1:27": [
      "1:10",
      "1:100",
      "1:101",
      "1:102",
      "1:103",
      "1:104",
      "1:105",
      "1:106",
      "1:107",
      "1:108",
      "1:109",
      "1:11",
      "1:110",
      "1:111",
      "1:112",
      "1:113",
      "1:114",
      "1:115",
      "1:116",
      "1:117",
      "1:118",
      "1:119",
      "1:12",
      "1:120",
      "1:121",
      "1:122",
      "1:123",
      "1:124",
      "1:125",
      "1:126",
      "1:127",
      "1:128",
      "1:129",
      "1:13",
      "1:130",
      "1:131",
      "1:132",
      "1:133",
      "1:134",
      "1:135",
      "1:136",
      "1:137",
      "1:138",
      "1:139",
      "1:14",
      "1:140",
      "1:141",
      "1:142",
      "1:143",
      "1:144",
      "1:145",
      "1:146",
      "1:147",
      "1:148",
      "1:149",
      "1:15",
      "1:150",
      "1:151",
      "1:152",
      "1:16",
      "1:17",
      "1:18",
      "1:19",
      "1:20",
      "1:21",
      "1:22",
      "1:23",
      "1:24",
      "1:25",
      "1:26",
      "1:28",
      "1:29",
      "1:30",
      "1:31",
      "1:32",
      "1:33",
      "1:34",
      "1:35",
      "1:36",
      "1:37",
      "1:38",
      "1:39",
      "1:40",
      "1:41",
      "1:42",
      "1:43",
      "1:44",
      "1:45",
      "1:46",
      "1:47",
      "1:48",
      "1:49",
      "1:50",
      "1:51",
      "1:52",
      "1:53",
      "1:54",
      "1:55",
      "1:56",
      "1:57",
      "1:58",
      "1:59",
      "1:60",
      "1:61",
      "1:62",
      "1:63",
      "1:64",
      "1:65",
      "1:66",
      "1:67",
      "1:68",
      "1:69",
      "1:70",
      "1:71",
      "1:72",
      "1:73",
      "1:74",
      "1:75",
      "1:76",
      "1:77",
      "1:78",
      "1:79",
      "1:8",
      "1:80",
      "1:81",
      "1:82",
      "1:83",
      "1:84",
      "1:85",
      "1:86",
      "1:87",
      "1:88",
      "1:89",
      "1:9",
      "1:90",
      "1:91",
      "1:92",
      "1:93",
      "1:94",
      "1:95",
      "1:96",
      "1:97",
      "1:98",
      "1:99"
    ],
    "1:28": [
      "1:10",
      "1:100",
      "1:101",
      "1:102",
      "1:103",
      "1:104",
      "1:105",
      "1:106",
      "1:107",
      "1:108",
      "1:109",
      "1:11",
      "1:110",
      "1:111",
      "1:112",
      "1:113",
      "1:114",
      "1:115",
      "1:116",
      "1:117",
      "1:118",
      "1:119",
      "1:12",
      "1:120",
      "1:121",
      "1:122",
      "1:123",
      "1:124",
      "1:125",
      "1:126",
      "1:127",
      "1:128",
      "1:129",
      "1:13",
      "1:130",
      "1:131",
      "1:132",
      "1:133",
      "1:134",
      "1:135",
      "1:136",
      "1:137",
      "1:138",
      "1:139",
      "1:14",
      "1:140",
      "1:141",
      "1:142",
      "1:143",
      "1:144",
      "1:145",
      "1:146",
      "1:147",
      "1:148",
      "1:149",
      "1:15",
      "1:150",
      "1:151",
      "1:152",
      "1:16",
      "1:17",
      "1:18",
      "1:19",
      "1:20",
      "1:21",
      "1:22",
      "1:23",
      "1:24",
      "1:25",
      "1:26",
      "1:27",
      "1:29",
      "1:30",
      "1:31",
      "1:32",
      "1:33",
      "1:34",
      "1:35",
      "1:36",
      "1:37",
      "1:38",
      "1:39",
      "1:40",
      "1:41",
      "1:42",
      "1:43",
      "1:44",
      "1:45",
      "1:46",
      "1:47",
      "1:48",
      "1:49",
      "1:50",
      "1:51",
      "1:52",
      "1:53",
      "1:54",
      "1:55",
      "1:56",
      "1:57",
      "1:58",
      "1:59",
      "1:60",
      "1:61",
      "1:62",
      "1:63",
      "1:64",
      "1:65",
      "1:66",
      "1:67",
      "1:68",
      "1:69",
      "1:70",
      "1:71",
      "1:72",
      "1:73",
      "1:74",
      "1:75",
      "1:76",
      "1:77",
      "1:78",
      "1:79",
      "1:8",
      "1:80",
      "1:81",
      "1:82",
      "1:83",
      "1:84",
      "1:85",
      "1:86",
      "1:87",
      "1:88",
      "1:89",
      "1:9",
      "1:90",
      "1:91",
      "1:92",
      "1:93",
      "1:94",
      "1:95",
      "1:96",
      "1:97",
      "1:98",
      "1:99"
    ],
    "1:29": [
      "1:10",
      "1:100",
      "1:101",
      "1:102",
      "1:103",
      "1:104",
      "1:105",
      "1:106",
      "1:107",
      "1:108",
      "1:109",
      "1:11",
      "1:110",
      "1:111",
      "1:112",
      "1:113",
      "1:114",
      "1:115",
      "1:116",
      "1:117",
      "1:118",
      "1:119",
      "1:12",
      "1:120",
      "1:121",
      "1:122",
      "1:123",
      "1:124",
      "1:125",
      "1:126",
      "1:127",
      "1:128",
      "1:129",
      "1:13",
      "1:130",
      "1:131",
      "1:132",
      "1:133",
      "1:134",
      "1:135",
      "1:136",
      "1:137",
      "1:138",
      "1:139",
      "1:14",
      "1:140",
      "1:141",
      "1:142",
      "1:143",
      "1:144",
      "1:145",
      "1:146",
      "1:147",
      "1:148",
      "1:149",
      "1:15",
      "1:150",
      "1:151",
      "1:152",
      "1:16",
      "1:17",
      "1:18",
      "1:19",
      "1:20",
      "1:21",
      "1:22",
      "1:23",
      "1:24",
      "1:25",
      "1:26",
      "1:27",
      "1:28",
      "1:30",
      "1:31",
      "1:32",
      "1:33",
      "1:34",
      "1:35",
      "1:36",
      "1:37",
      "1:38",
      "1:39",
      "1:40",
      "1:41",
      "1:42",
      "1:43",
      "1:44",
      "1:45",
      "1:46",
      "1:47",
      "1:48",
      "1:49",
      "1:50",
      "1:51",
      "1:52",
      "1:53",
      "1:54",
      "1:55",
      "1:56",
      "1:57",
      "1:58",
      "1:59",
      "1:60",
      "1:61",
      "1:62",
      "1:63",
      "1:64",
      "1:65",
      "1:66",
      "1:67",
      "1:68",
      "1:69",
      "1:70",
      "1:71",
      "1:72",
      "1:73",
      "1:74",
      "1:75",
      "1:76",
      "1:77",
      "1:78",
      "1:79",
      "1:8",
      "1:80",
      "1:81",
      "1:82",
      "1:83",
      "1:84",
      "1:85",
      "1:86",
      "1:87",
      "1:88",
      "1:89",
      "1:9",
      "1:90",
      "1:91",
      "1:92",
      "1:93",
      "1:94",
      "1:95",
      "1:96",
      "1:97",
      "1:98",
      "1:99"
    ],
    "1:30": [
      "1:10",
      "1:100",
      "1:101",
      "1:102",
      "1:103",
      "1:104",
      "1:105",
      "1:106",
      "1:107",
      "1:108",
      "1:109",
      "1:11",
      "1:110",
      "1:111",
      "1:112",
      "1:113",
      "1:114",
      "1:115",
      "1:116",
      "1:117",
      "1:118",
      "1:119",
      "1:12",
      "1:120",
      "1:121",
      "1:122",
      "1:123",
      "1:124",
      "1:125",
      "1:126",
      "1:127",
      "1:128",
      "1:129",
      "1:13",
      "1:130",
      "1:131",
      "1:132",
      "1:133",
      "1:134",
      "1:135",
      "1:136",
      "1:137",
      "1:138",
      "1:139",
      "1:14",
      "1:140",
      "1:141",
      "1:142",
      "1:143",
      "1:144",
      "1:145",
      "1:146",
      "1:147",
      "1:148",
      "1:149",
      "1:15",
      "1:150",
      "1:151",
      "1:152",
      "1:16",
      "1:17",
      "1:18",
      "1:19",
      "1:20",
      "1:21",
      "1:22",
      "1:23",
      "1:24",
      "1:25",
      "1:26",
      "1:27",
      "1:28",
      "1:29",
      "1:31",
      "1:32",
      "1:33",
      "1:34",
      "1:35",
      "1:36",
      "1:37",
      "1:38",
      "1:39",
      "1:40",
      "1:41",
      "1:42",
      "1:43",
      "1:44",
      "1:45",
      "1:46",
      "1:47",
      "1:48",
      "1:49",
      "1:50",
      "1:51",
      "1:52",
      "1:53",
      "1:54",
      "1:55",
      "1:56",
      "1:57",
      "1:58",
      "1:59",
      "1:60",
      "1:61",
      "1:62",
      "1:63",
      "1:64",
      "1:65",
      "1:66",
      "1:67",
      "1:68",
      "1:69",
      "1:70",
      "1:71",
      "1:72",
      "1:73",
      "1:74",
      "1:75",
      "1:76",
      "1:77",
      "1:78",
      "1:79",
      "1:8",
      "1:80",
      "1:81",
      "1:82",
      "1:83",
      "1:84",
      "1:85",
      "1:86",
      "1:87",
      "1:88",
      "1:89",
      "1:9",
      "1:90",
      "1:91",
      "1:92",
      "1:93",
      "1:94",
      "1:95",
      "1:96",
      "1:97",
      "1:98",
      "1:99"
    ],
    "1:31": [
      "1:10",
      "1:100",
      "1:101",
      "1:102",
      "1:103",
      "1:104",
      "1:105",
      "1:106",
      "1:107",
      "1:108",
      "1:109",
      "1:11",
      "1:110",
      "1:111",
      "1:112",
      "1:113",
      "1:114",
      "1:115",
      "1:116",
      "1:117",
      "1:118",
      "1:119",
      "1:12",
      "1:120",
      "1:121",
      "1:122",
      "1:123",
      "1:124",
      "1:125",
      "1:126",
      "1:127",
      "1:128",
      "1:129",
      "1:13",
      "1:130",
      "1:131",
      "1:132",
      "1:133",
      "1:134",
      "1:135",
      "1:136",
      "1:137",
      "1:138",
      "1:139",
      "1:14",
      "1:140",
      "1:141",
      "1:142",
      "1:143",
      "1:144",
      "1:145",
      "1:146",
      "1:147",
      "1:148",
      "1:149",
      "1:15",
      "1:150",
      "1:151",
      "1:152",
      "1:16",
      "1:17",
      "1:18",
      "1:19",
      "1:20",
      "1:21",
      "1:22",
      "1:23",
      "1:24",
      "1:25",
      "1:26",
      "1:27",
      "1:28",
      "1:29",
      "1:30",
      "1:32",
      "1:33",
      "1:34",
      "1:35",
      "1:36",
      "1:37",
      "1:38",
      "1:39",
      "1:40",
      "1:41",
      "1:42",
      "1:43",
      "1:44",
      "1:45",
      "1:46",
      "1:47",
      "1:48",
      "1:49",
      "1:50",
      "1:51",
      "1:52",
      "1:53",
      "1:54",
      "1:55",
      "1:56",
      "1:57",
      "1:58",
      "1:59",
      "1:60",
      "1:61",
      "1:62",
      "1:63",
      "1:64",
      "1:65",
      "1:66",
      "1:67",
      "1:68",
      "1:69",
      "1:70",
      "1:71",
      "1:72",
      "1:73",
      "1:74",
      "1:75",
      "1:76",
      "1:77",
      "1:78",
      "1:79",
      "1:8",
      "1:80",
      "1:81",
      "1:82",
      "1:83",
      "1:84",
      "1:85",
      "1:86",
      "1:87",
      "1:88",
      "1:89",
      "1:9",
      "1:90",
      "1:91",
      "1:92",
      "1:93",
      "1:94",
      "1:95",
      "1:96",
      "1:97",
      "1:98",
      "1:99"
    ],
    "1:32": [
      "1:10",
      "1:100",
      "1:101",
      "1:102",
      "1:103",
      "1:104",
      "1:105",
      "1:106",
      "1:107",
      "1:108",
      "1:109",
      "1:11",
      "1:110",
      "1:111",
      "1:112",
      "1:113",
      "1:114",
      "1:115",
      "1:116",
      "1:117",
      "1:118",
      "1:119",
      "1:12",
      "1:120",
      "1:121",
      "1:122",
      "1:123",
      "1:124",
      "1:125",
      "1:126",
      "1:127",
      "1:128",
      "1:129",
      "1:13",
      "1:130",
      "1:131",
      "1:132",
      "1:133",
      "1:134",
      "1:135",
      "1:136",
      "1:137",
      "1:138",
      "1:139",
      "1:14",
      "1:140",
      "1:141",
      "1:142",
      "1:143",
      "1:144",
      "1:145",
      "1:146",
      "1:147",
      "1:148",
      "1:149",
      "1:15",
      "1:150",
      "1:151",
      "1:152",
      "1:16",
      "1:17",
      "1:18",
      "1:19",
      "1:20",
      "1:21",
      "1:22",
      "1:23",
      "1:24",
      "1:25",
      "1:26",
      "1:27",
      "1:28",
      "1:29",
      "1:30",
      "1:31",
      "1:33",
      "1:34",
      "1:35",
      "1:36",
      "1:37",
      "1:38",
      "1:39",
      "1:40",
      "1:41",
      "1:42",
      "1:43",
      "1:44",
      "1:45",
      "1:46",
      "1:47",
      "1:48",
      "1:49",
      "1:50",
      "1:51",
      "1:52",
      "1:53",
      "1:54",
      "1:55",
      "1:56",
      "1:57",
      "1:58",
      "1:59",
      "1:60",
      "1:61",
      "1:62",
      "1:63",
      "1:64",
      "1:65",
      "1:66",
      "1:67",
      "1:68",
      "1:69",
      "1:70",
      "1:71",
      "1:72",
      "1:73",
      "1:74",
      "1:75",
      "1:76",
      "1:77",
      "1:78",
      "1:79",
      "1:8",
      "1:80",
      "1:81",
      "1:82",
      "1:83",
      "1:84",
      "1:85",
      "1:86",
      "1:87",
      "1:88",
      "1:89",
      "1:9",
      "1:90",
      "1:91",
      "1:92",
      "1:93",
      "1:94",
      "1:95",
      "1:96",
      "1:97",
      "1:98",
      "1:99"
    ],
    "1:33": [
      "1:10",
      "1:100",
      "1:101",
      "1:102",
      "1:103",
      "1:104",
      "1:105",
      "1:106",
      "1:107",
      "1:108",
      "1:109",
      "1:11",
      "1:110",
      "1:111",
      "1:112",
      "1:113",
      "1:114",
      "1:115",
      "1:116",
      "1:117",
      "1:118",
      "1:119",
      "1:12",
      "1:120",
      "1:121",
      "1:122",
      "1:123",
      "1:124",
      "1:125",
      "1:126",
      "1:127",
      "1:128",
      "1:129",
      "1:13",
      "1:130",
      "1:131",
      "1:132",
      "1:133",
      "1:134",
      "1:135",
      "1:136",
      "1:137",
      "1:138",
      "1:139",
      "1:14",
      "1:140",
      "1:141",
      "1:142",
      "1:143",
      "1:144",
      "1:145",
      "1:146",
      "1:147",
      "1:148",
      "1:149",
      "1:15",
      "1:150",
      "1:151",
      "1:152",
      "1:16",
      "1:17",
      "1:18",
      "1:19",
      "1:20",
      "1:21",
      "1:22",
      "1:23",
      "1:24",
      "1:25",
      "1:26",
      "1:27",
      "1:28",
      "1:29",
      "1:30",
      "1:31",
      "1:32",
      "1:34",
      "1:35",
      "1:36",
      "1:37",
      "1:38",
      "1:39",
      "1:40",
      "1:41",
      "1:42",
      "1:43",
      "1:44",
      "1:45",
      "1:46",
      "1:47",
      "1:48",
      "1:49",
      "1:50",
      "1:51",
      "1:52",
      "1:53",
      "1:54",
      "1:55",
      "1:56",
      "1:57",
      "1:58",
      "1:59",
      "1:60",
      "1:61",
      "1:62",
      "1:63",
      "1:64",
      "1:65",
      "1:66",
      "1:67",
      "1:68",
      "1:69",
      "1:70",
      "1:71",
      "1:72",
      "1:73",
      "1:74",
      "1:75",
      "1:76",
      "1:77",
      "1:78",
      "1:79",
      "1:8",
      "1:80",
      "1:81",
      "1:82",
      "1:83",
      "1:84",
      "1:85",
      "1:86",
      "1:87",
      "1:88",
      "1:89",
      "1:9",
      "1:90",
      "1:91",
      "1:92",
      "1:93",
      "1:94",
      "1:95",
      "1:96",
      "1:97",
      "1:98",
      "1:99"
    ],
    "1:34": [
      "1:10",
      "1:100",
      "1:101",
      "1:102",
      "1:103",
      "1:104",
      "1:105",
      "1:106",
      "1:107",
      "1:108",
      "1:109",
      "1:11",
      "1:110",
      "1:111",
      "1:112",
      "1:113",
      "1:114",
      "1:115",
      "1:116",
      "1:117",
      "1:118",
      "1:119",
      "1:12",
      "1:120",
      "1:121",
      "1:122",
      "1:123",
      "1:124",
      "1:125",
      "1:126",
      "1:127",
      "1:128",
      "1:129",
      "1:13",
      "1:130",
      "1:131",
      "1:132",
      "1:133",
      "1:134",
      "1:135",
      "1:136",
      "1:137",
      "1:138",
      "1:139",
      "1:14",
      "1:140",
      "1:141",
      "1:142",
      "1:143",
      "1:144",
      "1:145",
      "1:146",
      "1:147",
      "1:148",
      "1:149",
      "1:15",
      "1:150",
      "1:151",
      "1:152",
      "1:16",
      "1:17",
      "1:18",
      "1:19",
      "1:20",
      "1:21",
      "1:22",
      "1:23",
      "1:24",
      "1:25",
      "1:26",
      "1:27",
      "1:28",
      "1:29",
      "1:30",
      "1:31",
      "1:32",
      "1:33",
      "1:35",
      "1:36",
      "1:37",
      "1:38",
      "1:39",
      "1:40",
      "1:41",
      "1:42",
      "1:43",
      "1:44",
      "1:45",
      "1:46",
      "1:47",
      "1:48",
      "1:49",
      "1:50",
      "1:51",
      "1:52",
      "1:53",
      "1:54",
      "1:55",
      "1:56",
      "1:57",
      "1:58",
      "1:59",
      "1:60",
      "1:61",
      "1:62",
      "1:63",
      "1:64",
      "1:65",
      "1:66",
      "1:67",
      "1:68",
      "1:69",
      "1:70",
      "1:71",
      "1:72",
      "1:73",
      "1:74",
      "1:75",
      "1:76",
      "1:77",
      "1:78",
      "1:79",
      "1:8",
      "1:80",
      "1:81",
      "1:82",
      "1:83",
      "1:84",
      "1:85",
      "1:86",
      "1:87",
      "1:88",
      "1:89",
      "1:9",
      "1:90",
      "1:91",
      "1:92",
      "1:93",
      "1:94",
      "1:95",
      "1:96",
      "1:97",
      "1:98",
      "1:99"
    ],
    "1:35": [
      "1:10",
      "1:100",
      "1:101",
      "1:102",
      "1:103",
      "1:104",
      "1:105",
      "1:106",
      "1:107",
      "1:108",
      "1:109",
      "1:11",
      "1:110",
      "1:111",
      "1:112",
      "1:113",
      "1:114",
      "1:115",
      "1:116",
      "1:117",
      "1:118",
      "1:119",
      "1:12",
      "1:120",
      "1:121",
      "1:122",
      "1:123",
      "1:124",
      "1:125",
      "1:126",
      "1:127",
      "1:128",
      "1:129",
      "1:13",
      "1:130",
      "1:131",
      "1:132",
      "1:133",
      "1:134",
      "1:135",
      "1:136",
      "1:137",
      "1:138",
      "1:139",
      "1:14",
      "1:140",
      "1:141",
      "1:142",
      "1:143",
      "1:144",
      "1:145",
      "1:146",
      "1:147",
      "1:148",
      "1:149",
      "1:15",
      "1:150",
      "1:151",
      "1:152",
      "1:16",
      "1:17",
      "1:18",
      "1:19",
      "1:20",
      "1:21",
      "1:22",
      "1:23",
      "1:24",
      "1:25",
      "1:26",
      "1:27",
      "1:28",
      "1:29",
      "1:30",
      "1:31",
      "1:32",
      "1:33",
      "1:34",
      "1:36",
      "1:37",
      "1:38",
      "1:39",
      "1:40",
      "1:41",
      "1:42",
      "1:43",
      "1:44",
      "1:45",
      "1:46",
      "1:47",
      "1:48",
      "1:49",
      "1:50",
      "1:51",
      "1:52",
      "1:53",
      "1:54",
      "1:55",
      "1:56",
      "1:57",
      "1:58",
      "1:59",
      "1:60",
      "1:61",
      "1:62",
      "1:63",
      "1:64",
      "1:65",
      "1:66",
      "1:67",
      "1:68",
      "1:69",
      "1:70",
      "1:71",
      "1:72",
      "1:73",
      "1:74",
      "1:75",
      "1:76",
      "1:77",
      "1:78",
      "1:79",
      "1:8",
      "1:80",
      "1:81",
      "1:82",
      "1:83",
      "1:84",
      "1:85",
      "1:86",
      "1:87",
      "1:88",
      "1:89",
      "1:9",
      "1:90",
      "1:91",
      "1:92",
      "1:93",
      "1:94",
      "1:95",
      "1:96",
      "1:97",
      "1:98",
      "1:99"
    ],
    "1:36": [
      "1:10",
      "1:100",
      "1:101",
      "1:102",
      "1:103",
      "1:104",
      "1:105",
      "1:106",
      "1:107",
      "1:108",
      "1:109",
      "1:11",
      "1:110",
      "1:111",
      "1:112",
      "1:113",
      "1:114",
      "1:115",
      "1:116",
      "1:117",
      "1:118",
      "1:119",
      "1:12",
      "1:120",
      "1:121",
      "1:122",
      "1:123",
      "1:124",
      "1:125",
      "1:126",
      "1:127",
      "1:128",
      "1:129",
      "1:13",
      "1:130",
      "1:131",
      "1:132",
      "1:133",
      "1:134",
      "1:135",
      "1:136",
      "1:137",
      "1:138",
      "1:139",
      "1:14",
      "1:140",
      "1:141",
      "1:142",
      "1:143",
      "1:144",
      "1:145",
      "1:146",
      "1:147",
      "1:148",
      "1:149",
      "1:15",
      "1:150",
      "1:151",
      "1:152",
      "1:16",
      "1:17",
      "1:18",
      "1:19",
      "1:20",
      "1:21",
      "1:22",
      "1:23",
      "1:24",
      "1:25",
      "1:26",
      "1:27",
      "1:28",
      "1:29",
      "1:30",
      "1:31",
      "1:32",
      "1:33",
      "1:34",
      "1:35",
      "1:37",
      "1:38",
      "1:39",
      "1:40",
      "1:41",
      "1:42",
      "1:43",
      "1:44",
      "1:45",
      "1:46",
      "1:47",
      "1:48",
      "1:49",
      "1:50",
      "1:51",
      "1:52",
      "1:53",
      "1:54",
      "1:55",
      "1:56",
      "1:57",
      "1:58",
      "1:59",
      "1:60",
      "1:61",
      "1:62",
      "1:63",
      "1:64",
      "1:65",
      "1:66",
      "1:67",
      "1:68",
      "1:69",
      "1:70",
      "1:71",
      "1:72",
      "1:73",
      "1:74",
      "1:75",
      "1:76",
      "1:77",
      "1:78",
      "1:79",
      "1:8",
      "1:80",
      "1:81",
      "1:82",
      "1:83",
      "1:84",
      "1:85",
      "1:86",
      "1:87",
      "1:88",
      "1:89",
      "1:9",
      "1:90",
      "1:91",
      "1:92",
      "1:93",
      "1:94",
      "1:95",
      "1:96",
      "1:97",
      "1:98",
      "1:99"
    ],
    "1:37": [
      "1:10",
      "1:100",
      "1:101",
      "1:102",
      "1:103",
      "1:104",
      "1:105",
      "1:106",
      "1:107",
      "1:108",
      "1:109",
      "1:11",
      "1:110",
      "1:111",
      "1:112",
      "1:113",
      "1:114",
      "1:115",
      "1:116",
      "1:117",
      "1:118",
      "1:119",
      "1:12",
      "1:120",
      "1:121",
      "1:122",
      "1:123",
      "1:124",
      "1:125",
      "1:126",
      "1:127",
      "1:128",
      "1:129",
      "1:13",
      "1:130",
      "1:131",
      "1:132",
      "1:133",
      "1:134",
      "1:135",
      "1:136",
      "1:137",
      "1:138",
      "1:139",
      "1:14",
      "1:140",
      "1:141",
      "1:142",
      "1:143",
      "1:144",
      "1:145",
      "1:146",
      "1:147",
      "1:148",
      "1:149",
      "1:15",
      "1:150",
      "1:151",
      "1:152",
      "1:16",
      "1:17",
      "1:18",
      "1:19",
      "1:20",
      "1:21",
      "1:22",
      "1:23",
      "1:24",
      "1:25",
      "1:26",
      "1:27",
      "1:28",
      "1:29",
      "1:30",
      "1:31",
      "1:32",
      "1:33",
      "1:34",
      "1:35",
      "1:36",
      "1:38",
      "1:39",
      "1:40",
      "1:41",
      "1:42",
      "1:43",
      "1:44",
      "1:45",
      "1:46",
      "1:47",
      "1:48",
      "1:49",
      "1:50",
      "1:51",
      "1:52",
      "1:53",
      "1:54",
      "1:55",
      "1:56",
      "1:57",
      "1:58",
      "1:59",
      "1:60",
      "1:61",
      "1:62",
      "1:63",
      "1:64",
      "1:65",
      "1:66",
      "1:67",
      "1:68",
      "1:69",
      "1:70",
      "1:71",
      "1:72",
      "1:73",
      "1:74",
      "1:75",
      "1:76",
      "1:77",
      "1:78",
      "1:79",
      "1:8",
      "1:80",
      "1:81",
      "1:82",
      "1:83",
      "1:84",
      "1:85",
      "1:86",
      "1:87",
      "1:88",
      "1:89",
      "1:9",
      "1:90",
      "1:91",
      "1:92",
      "1:93",
      "1:94",
      "1:95",
      "1:96",
      "1:97",
      "1:98",
      "1:99"
    ],
    "1:38": [
      "1:10",
      "1:100",
      "1:101",
      "1:102",
      "1:103",
      "1:104",
      "1:105",
      "1:106",
      "1:107",
      "1:108",
      "1:109",
      "1:11",
      "1:110",
      "1:111",
      "1:112",
      "1:113",
      "1:114",
      "1:115",
      "1:116",
      "1:117",
      "1:118",
      "1:119",
      "1:12",
      "1:120",
      "1:121",
      "1:122",
      "1:123",
      "1:124",
      "1:125",
      "1:126",
      "1:127",
      "1:128",
      "1:129",
      "1:13",
      "1:130",
      "1:131",
      "1:132",
      "1:133",
      "1:134",
      "1:135",
      "1:136",
      "1:137",
      "1:138",
      "1:139",
      "1:14",
      "1:140",
      "1:141",
      "1:142",
      "1:143",
      "1:144",
      "1:145",
      "1:146",
      "1:147",
      "1:148",
      "1:149",
      "1:15",
      "1:150",
      "1:151",
      "1:152",
      "1:16",
      "1:17",
      "1:18",
      "1:19",
      "1:20",
      "1:21",
      "1:22",
      "1:23",
      "1:24",
      "1:25",
      "1:26",
      "1:27",
      "1:28",
      "1:29",
      "1:30",
      "1:31",
      "1:32",
      "1:33",
      "1:34",
      "1:35",
      "1:36",
      "1:37",
      "1:39",
      "1:40",
      "1:41",
      "1:42",
      "1:43",
      "1:44",
      "1:45",
      "1:46",
      "1:47",
      "1:48",
      "1:49",
      "1:50",
      "1:51",
      "1:52",
      "1:53",
      "1:54",
      "1:55",
      "1:56",
      "1:57",
      "1:58",
      "1:59",
      "1:60",
      "1:61",
      "1:62",
      "1:63",
      "1:64",
      "1:65",
      "1:66",
      "1:67",
      "1:68",
      "1:69",
      "1:70",
      "1:71",
      "1:72",
      "1:73",
      "1:74",
      "1:75",
      "1:76",
      "1:77",
      "1:78",
      "1:79",
      "1:8",
      "1:80",
      "1:81",
      "1:82",
      "1:83",
      "1:84",
      "1:85",
      "1:86",
      "1:87",
      "1:88",
      "1:89",
      "1:9",
      "1:90",
      "1:91",
      "1:92",
      "1:93",
      "1:94",
      "1:95",
      "1:96",
      "1:97",
      "1:98",
      "1:99"
    ],
    "1:39": [
      "1:10",
      "1:100",
      "1:101",
      "1:102",
      "1:103",
      "1:104",
      "1:105",
      "1:106",
      "1:107",
      "1:108",
      "1:109",
      "1:11",
      "1:110",
      "1:111",
      "1:112",
      "1:113",
      "1:114",
      "1:115",
      "1:116",
      "1:117",
      "1:118",
      "1:119",
      "1:12",
      "1:120",
      "1:121",
      "1:122",
      "1:123",
      "1:124",
      "1:125",
      "1:126",
      "1:127",
      "1:128",
      "1:129",
      "1:13",
      "1:130",
      "1:131",
      "1:132",
      "1:133",
      "1:134",
      "1:135",
      "1:136",
      "1:137",
      "1:138",
      "1:139",
      "1:14",
      "1:140",
      "1:141",
      "1:142",
      "1:143",
      "1:144",
      "1:145",
      "1:146",
      "1:147",
      "1:148",
      "1:149",
      "1:15",
      "1:150",
      "1:151",
      "1:152",
      "1:16",
      "1:17",
      "1:18",
      "1:19",
      "1:20",
      "1:21",
      "1:22",
      "1:23",
      "1:24",
      "1:25",
      "1:26",
      "1:27",
      "1:28",
      "1:29",
      "1:30",
      "1:31",
      "1:32",
      "1:33",
      "1:34",
      "1:35",
      "1:36",
      "1:37",
      "1:38",
      "1:40",
      "1:41",
      "1:42",
      "1:43",
      "1:44",
      "1:45",
      "1:46",
      "1:47",
      "1:48",
      "1:49",
      "1:50",
      "1:51",
      "1:52",
      "1:53",
      "1:54",
      "1:55",
      "1:56",
      "1:57",
      "1:58",
      "1:59",
      "1:60",
      "1:61",
      "1:62",
      "1:63",
      "1:64",
      "1:65",
      "1:66",
      "1:67",
      "1:68",
      "1:69",
      "1:70",
      "1:71",
      "1:72",
      "1:73",
      "1:74",
      "1:75",
      "1:76",
      "1:77",
      "1:78",
      "1:79",
      "1:8",
      "1:80",
      "1:81",
      "1:82",
      "1:83",
      "1:84",
      "1:85",
      "1:86",
      "1:87",
      "1:88",
      "1:89",
      "1:9",
      "1:90",
      "1:91",
      "1:92",
      "1:93",
      "1:94",
      "1:95",
      "1:96",
      "1:97",
      "1:98",
      "1:99"
    ],
    "1:40": [
      "1:10",
      "1:100",
      "1:101",
      "1:102",
      "1:103",
      "1:104",
      "1:105",
      "1:106",
      "1:107",
      "1:108",
      "1:109",
      "1:11",
      "1:110",
      "1:111",
      "1:112",
      "1:113",
      "1:114",
      "1:115",
      "1:116",
      "1:117",
      "1:118",
      "1:119",
      "1:12",
      "1:120",
      "1:121",
      "1:122",
      "1:123",
      "1:124",
      "1:125",
      "1:126",
      "1:127",
      "1:128",
      "1:129",
      "1:13",
      "1:130",
      "1:131",
      "1:132",
      "1:133",
      "1:134",
      "1:135",
      "1:136",
      "1:137",
      "1:138",
      "1:139",
      "1:14",
      "1:140",
      "1:141",
      "1:142",
      "1:143",
      "1:144",
      "1:145",
      "1:146",
      "1:147",
      "1:148",
      "1:149",
      "1:15",
      "1:150",
      "1:151",
      "1:152",
      "1:16",
      "1:17",
      "1:18",
      "1:19",
      "1:20",
      "1:21",
      "1:22",
      "1:23",
      "1:24",
      "1:25",
      "1:26",
      "1:27",
      "1:28",
      "1:29",
      "1:30",
      "1:31",
      "1:32",
      "1:33",
      "1:34",
      "1:35",
      "1:36",
      "1:37",
      "1:38",
      "1:39",
      "1:41",
      "1:42",
      "1:43",
      "1:44",
      "1:45",
      "1:46",
      "1:47",
      "1:48",
      "1:49",
      "1:50",
      "1:51",
      "1:52",
      "1:53",
      "1:54",
      "1:55",
      "1:56",
      "1:57",
      "1:58",
      "1:59",
      "1:60",
      "1:61",
      "1:62",
      "1:63",
      "1:64",
      "1:65",
      "1:66",
      "1:67",
      "1:68",
      "1:69",
      "1:70",
      "1:71",
      "1:72",
      "1:73",
      "1:74",
      "1:75",
      "1:76",
      "1:77",
      "1:78",
      "1:79",
      "1:8",
      "1:80",
      "1:81",
      "1:82",
      "1:83",
      "1:84",
      "1:85",
      "1:86",
      "1:87",
      "1:88",
      "1:89",
      "1:9",
      "1:90",
      "1:91",
      "1:92",
      "1:93",
      "1:94",
      "1:95",
      "1:96",
      "1:97",
      "1:98",
      "1:99"
    ],
    "1:41": [
      "1:10",
      "1:100",
      "1:101",
      "1:102",
      "1:103",
      "1:104",
      "1:105",
      "1:106",
      "1:107",
      "1:108",
      "1:109",
      "1:11",
      "1:110",
      "1:111",
      "1:112",
      "1:113",
      "1:114",
      "1:115",
      "1:116",
      "1:117",
      "1:118",
      "1:119",
      "1:12",
      "1:120",
      "1:121",
      "1:122",
      "1:123",
      "1:124",
      "1:125",
      "1:126",
      "1:127",
      "1:128",
      "1:129",
      "1:13",
      "1:130",
      "1:131",
      "1:132",
      "1:133",
      "1:134",
      "1:135",
      "1:136",
      "1:137",
      "1:138",
      "1:139",
      "1:14",
      "1:140",
      "1:141",
      "1:142",
      "1:143",
      "1:144",
      "1:145",
      "1:146",
      "1:147",
      "1:148",
      "1:149",
      "1:15",
      "1:150",
      "1:151",
      "1:152",
      "1:16",
      "1:17",
      "1:18",
      "1:19",
      "1:20",
      "1:21",
      "1:22",
      "1:23",
      "1:24",
      "1:25",
      "1:26",
      "1:27",
      "1:28",
      "1:29",
      "1:30",
      "1:31",
      "1:32",
      "1:33",
      "1:34",
      "1:35",
      "1:36",
      "1:37",
      "1:38",
      "1:39",
      "1:40",
      "1:42",
      "1:43",
      "1:44",
      "1:45",
      "1:46",
      "1:47",
      "1:48",
      "1:49",
      "1:50",
      "1:51",
      "1:52",
      "1:53",
      "1:54",
      "1:55",
      "1:56",
      "1:57",
      "1:58",
      "1:59",
      "1:60",
      "1:61",
      "1:62",
      "1:63",
      "1:64",
      "1:65",
      "1:66",
      "1:67",
      "1:68",
      "1:69",
      "1:70",
      "1:71",
      "1:72",
      "1:73",
      "1:74",
      "1:75",
      "1:76",
      "1:77",
      "1:78",
      "1:79",
      "1:8",
      "1:80",
      "1:81",
      "1:82",
      "1:83",
      "1:84",
      "1:85",
      "1:86",
      "1:87",
      "1:88",
      "1:89",
      "1:9",
      "1:90",
      "1:91",
      "1:92",
      "1:93",
      "1:94",
      "1:95",
      "1:96",
      "1:97",
      "1:98",
      "1:99"
    ],
    "1:42": [
      "1:10",
      "1:100",
      "1:101",
      "1:102",
      "1:103",
      "1:104",
      "1:105",
      "1:106",
      "1:107",
      "1:108",
      "1:109",
      "1:11",
      "1:110",
      "1:111",
      "1:112",
      "1:113",
      "1:114",
      "1:115",
      "1:116",
      "1:117",
      "1:118",
      "1:119",
      "1:12",
      "1:120",
      "1:121",
      "1:122",
      "1:123",
      "1:124",
      "1:125",
      "1:126",
      "1:127",
      "1:128",
      "1:129",
      "1:13",
      "1:130",
      "1:131",
      "1:132",
      "1:133",
      "1:134",
      "1:135",
      "1:136",
      "1:137",
      "1:138",
      "1:139",
      "1:14",
      "1:140",
      "1:141",
      "1:142",
      "1:143",
      "1:144",
      "1:145",
      "1:146",
      "1:147",
      "1:148",
      "1:149",
      "1:15",
      "1:150",
      "1:151",
      "1:152",
      "1:16",
      "1:17",
      "1:18",
      "1:19",
      "1:20",
      "1:21",
      "1:22",
      "1:23",
      "1:24",
      "1:25",
      "1:26",
      "1:27",
      "1:28",
      "1:29",
      "1:30",
      "1:31",
      "1:32",
      "1:33",
      "1:34",
      "1:35",
      "1:36",
      "1:37",
      "1:38",
      "1:39",
      "1:40",
      "1:41",
      "1:43",
      "1:44",
      "1:45",
      "1:46",
      "1:47",
      "1:48",
      "1:49",
      "1:50",
      "1:51",
      "1:52",
      "1:53",
      "1:54",
      "1:55",
      "1:56",
      "1:57",
      "1:58",
      "1:59",
      "1:60",
      "1:61",
      "1:62",
      "1:63",
      "1:64",
      "1:65",
      "1:66",
      "1:67",
      "1:68",
      "1:69",
      "1:70",
      "1:71",
      "1:72",
      "1:73",
      "1:74",
      "1:75",
      "1:76",
      "1:77",
      "1:78",
      "1:79",
      "1:8",
      "1:80",
      "1:81",
      "1:82",
      "1:83",
      "1:84",
      "1:85",
      "1:86",
      "1:87",
      "1:88",
      "1:89",
      "1:9",
      "1:90",
      "1:91",
      "1:92",
      "1:93",
      "1:94",
      "1:95",
      "1:96",
      "1:97",
      "1:98",
      "1:99"
    ],
    "1:43": [
      "1:10",
      "1:100",
      "1:101",
      "1:102",
      "1:103",
      "1:104",
      "1:105",
      "1:106",
      "1:107",
      "1:108",
      "1:109",
      "1:11",
      "1:110",
      "1:111",
      "1:112",
      "1:113",
      "1:114",
      "1:115",
      "1:116",
      "1:117",
      "1:118",
      "1:119",
      "1:12",
      "1:120",
      "1:121",
      "1:122",
      "1:123",
      "1:124",
      "1:125",
      "1:126",
      "1:127",
      "1:128",
      "1:129",
      "1:13",
      "1:130",
      "1:131",
      "1:132",
      "1:133",
      "1:134",
      "1:135",
      "1:136",
      "1:137",
      "1:138",
      "1:139",
      "1:14",
      "1:140",
      "1:141",
      "1:142",
      "1:143",
      "1:144",
      "1:145",
      "1:146",
      "1:147",
      "1:148",
      "1:149",
      "1:15",
      "1:150",
      "1:151",
      "1:152",
      "1:16",
      "1:17",
      "1:18",
      "1:19",
      "1:20",
      "1:21",
      "1:22",
      "1:23",
      "1:24",
      "1:25",
      "1:26",
      "1:27",
      "1:28",
      "1:29",
      "1:30",
      "1:31",
      "1:32",
      "1:33",
      "1:34",
      "1:35",
      "1:36",
      "1:37",
      "1:38",
      "1:39",
      "1:40",
      "1:41",
      "1:42",
      "1:44",
      "1:45",
      "1:46",
      "1:47",
      "1:48",
      "1:49",
      "1:50",
      "1:51",
      "1:52",
      "1:53",
      "1:54",
      "1:55",
      "1:56",
      "1:57",
      "1:58",
      "1:59",
      "1:60",
      "1:61",
      "1:62",
      "1:63",
      "1:64",
      "1:65",
      "1:66",
      "1:67",
      "1:68",
      "1:69",
      "1:70",
      "1:71",
      "1:72",
      "1:73",
      "1:74",
      "1:75",
      "1:76",
      "1:77",
      "1:78",
      "1:79",
      "1:8",
      "1:80",
      "1:81",
      "1:82",
      "1:83",
      "1:84",
      "1:85",
      "1:86",
      "1:87",
      "1:88",
      "1:89",
      "1:9",
      "1:90",
      "1:91",
      "1:92",
      "1:93",
      "1:94",
      "1:95",
      "1:96",
      "1:97",
      "1:98",
      "1:99"
    ],
    "1:44": [
      "1:10",
      "1:100",
      "1:101",
      "1:102",
      "1:103",
      "1:104",
      "1:105",
      "1:106",
      "1:107",
      "1:108",
      "1:109",
      "1:11",
      "1:110",
      "1:111",
      "1:112",
      "1:113",
      "1:114",
      "1:115",
      "1:116",
      "1:117",
      "1:118",
      "1:119",
      "1:12",
      "1:120",
      "1:121",
      "1:122",
      "1:123",
      "1:124",
      "1:125",
      "1:126",
      "1:127",
      "1:128",
      "1:129",
      "1:13",
      "1:130",
      "1:131",
      "1:132",
      "1:133",
      "1:134",
      "1:135",
      "1:136",
      "1:137",
      "1:138",
      "1:139",
      "1:14",
      "1:140",
      "1:141",
      "1:142",
      "1:143",
      "1:144",
      "1:145",
      "1:146",
      "1:147",
      "1:148",
      "1:149",
      "1:15",
      "1:150",
      "1:151",
      "1:152",
      "1:16",
      "1:17",
      "1:18",
      "1:19",
      "1:20",
      "1:21",
      "1:22",
      "1:23",
      "1:24",
      "1:25",
      "1:26",
      "1:27",
      "1:28",
      "1:29",
      "1:30",
      "1:31",
      "1:32",
      "1:33",
      "1:34",
      "1:35",
      "1:36",
      "1:37",
      "1:38",
      "1:39",
      "1:40",
      "1:41",
      "1:42",
      "1:43",
      "1:45",
      "1:46",
      "1:47",
      "1:48",
      "1:49",
      "1:50",
      "1:51",
      "1:52",
      "1:53",
      "1:54",
      "1:55",
      "1:56",
      "1:57",
      "1:58",
      "1:59",
      "1:60",
      "1:61",
      "1:62",
      "1:63",
      "1:64",
      "1:65",
      "1:66",
      "1:67",
      "1:68",
      "1:69",
      "1:70",
      "1:71",
      "1:72",
      "1:73",
      "1:74",
      "1:75",
      "1:76",
      "1:77",
      "1:78",
      "1:79",
      "1:8",
      "1:80",
      "1:81",
      "1:82",
      "1:83",
      "1:84",
      "1:85",
      "1:86",
      "1:87",
      "1:88",
      "1:89",
      "1:9",
      "1:90",
      "1:91",
      "1:92",
      "1:93",
      "1:94",
      "1:95",
      "1:96",
      "1:97",
      "1:98",
      "1:99"
    ],
    "1:45": [
      "1:10",
      "1:100",
      "1:101",
      "1:102",
      "1:103",
      "1:104",
      "1:105",
      "1:106",
      "1:107",
      "1:108",
      "1:109",
      "1:11",
      "1:110",
      "1:111",
      "1:112",
      "1:113",
      "1:114",
      "1:115",
      "1:116",
      "1:117",
      "1:118",
      "1:119",
      "1:12",
      "1:120",
      "1:121",
      "1:122",
      "1:123",
      "1:124",
      "1:125",
      "1:126",
      "1:127",
      "1:128",
      "1:129",
      "1:13",
      "1:130",
      "1:131",
      "1:132",
      "1:133",
      "1:134",
      "1:135",
      "1:136",
      "1:137",
      "1:138",
      "1:139",
      "1:14",
      "1:140",
      "1:141",
      "1:142",
      "1:143",
      "1:144",
      "1:145",
      "1:146",
      "1:147",
      "1:148",
      "1:149",
      "1:15",
      "1:150",
      "1:151",
      "1:152",
      "1:16",
      "1:17",
      "1:18",
      "1:19",
      "1:20",
      "1:21",
      "1:22",
      "1:23",
      "1:24",
      "1:25",
      "1:26",
      "1:27",
      "1:28",
      "1:29",
      "1:30",
      "1:31",
      "1:32",
      "1:33",
      "1:34",
      "1:35",
      "1:36",
      "1:37",
      "1:38",
      "1:39",
      "1:40",
      "1:41",
      "1:42",
      "1:43",
      "1:44",
      "1:46",
      "1:47",
      "1:48",
      "1:49",
      "1:50",
      "1:51",
      "1:52",
      "1:53",
      "1:54",
      "1:55",
      "1:56",
      "1:57",
      "1:58",
      "1:59",
      "1:60",
      "1:61",
      "1:62",
      "1:63",
      "1:64",
      "1:65",
      "1:66",
      "1:67",
      "1:68",
      "1:69",
      "1:70",
      "1:71",
      "1:72",
      "1:73",
      "1:74",
      "1:75",
      "1:76",
      "1:77",
      "1:78",
      "1:79",
      "1:8",
      "1:80",
      "1:81",
      "1:82",
      "1:83",
      "1:84",
      "1:85",
      "1:86",
      "1:87",
      "1:88",
      "1:89",
      "1:9",
      "1:90",
      "1:91",
      "1:92",
      "1:93",
      "1:94",
      "1:95",
      "1:96",
      "1:97",
      "1:98",
      "1:99"
    ],
    "1:46": [
      "1:10",
      "1:100",
      "1:101",
      "1:102",
      "1:103",
      "1:104",
      "1:105",
      "1:106",
      "1:107",
      "1:108",
      "1:109",
      "1:11",
      "1:110",
      "1:111",
      "1:112",
      "1:113",
      "1:114",
      "1:115",
      "1:116",
      "1:117",
      "1:118",
      "1:119",
      "1:12",
      "1:120",
      "1:121",
      "1:122",
      "1:123",
      "1:124",
      "1:125",
      "1:126",
      "1:127",
      "1:128",
      "1:129",
      "1:13",
      "1:130",
      "1:131",
      "1:132",
      "1:133",
      "1:134",
      "1:135",
      "1:136",
      "1:137",
      "1:138",
      "1:139",
      "1:14",
      "1:140",
      "1:141",
      "1:142",
      "1:143",
      "1:144",
      "1:145",
      "1:146",
      "1:147",
      "1:148",
      "1:149",
      "1:15",
      "1:150",
      "1:151",
      "1:152",
      "1:16",
      "1:17",
      "1:18",
      "1:19",
      "1:20",
      "1:21",
      "1:22",
      "1:23",
      "1:24",
      "1:25",
      "1:26",
      "1:27",
      "1:28",
      "1:29",
      "1:30",
      "1:31",
      "1:32",
      "1:33",
      "1:34",
      "1:35",
      "1:36",
      "1:37",
      "1:38",
      "1:39",
      "1:40",
      "1:41",
      "1:42",
      "1:43",
      "1:44",
      "1:45",
      "1:47",
      "1:48",
      "1:49",
      "1:50",
      "1:51",
      "1:52",
      "1:53",
      "1:54",
      "1:55",
      "1:56",
      "1:57",
      "1:58",
      "1:59",
      "1:60",
      "1:61",
      "1:62",
      "1:63",
      "1:64",
      "1:65",
      "1:66",
      "1:67",
      "1:68",
      "1:69",
      "1:70",
      "1:71",
      "1:72",
      "1:73",
      "1:74",
      "1:75",
      "1:76",
      "1:77",
      "1:78",
      "1:79",
      "1:8",
      "1:80",
      "1:81",
      "1:82",
      "1:83",
      "1:84",
      "1:85",
      "1:86",
      "1:87",
      "1:88",
      "1:89",
      "1:9",
      "1:90",
      "1:91",
      "1:92",
      "1:93",
      "1:94",
      "1:95",
      "1:96",
      "1:97",
      "1:98",
      "1:99"
    ],
    "1:47": [
      "1:10",
      "1:100",
      "1:101",
      "1:102",
      "1:103",
      "1:104",
      "1:105",
      "1:106",
      "1:107",
      "1:108",
      "1:109",
      "1:11",
      "1:110",
      "1:111",
      "1:112",
      "1:113",
      "1:114",
      "1:115",
      "1:116",
      "1:117",
      "1:118",
      "1:119",
      "1:12",
      "1:120",
      "1:121",
      "1:122",
      "1:123",
      "1:124",
      "1:125",
      "1:126",
      "1:127",
      "1:128",
      "1:129",
      "1:13",
      "1:130",
      "1:131",
      "1:132",
      "1:133",
      "1:134",
      "1:135",
      "1:136",
      "1:137",
      "1:138",
      "1:139",
      "1:14",
      "1:140",
      "1:141",
      "1:142",
      "1:143",
      "1:144",
      "1:145",
      "1:146",
      "1:147",
      "1:148",
      "1:149",
      "1:15",
      "1:150",
      "1:151",
      "1:152",
      "1:16",
      "1:17",
      "1:18",
      "1:19",
      "1:20",
      "1:21",
      "1:22",
      "1:23",
      "1:24",
      "1:25",
      "1:26",
      "1:27",
      "1:28",
      "1:29",
      "1:30",
      "1:31",
      "1:32",
      "1:33",
      "1:34",
      "1:35",
      "1:36",
      "1:37",
      "1:38",
      "1:39",
      "1:40",
      "1:41",
      "1:42",
      "1:43",
      "1:44",
      "1:45",
      "1:46",
      "1:48",
      "1:49",
      "1:50",
      "1:51",
      "1:52",
      "1:53",
      "1:54",
      "1:55",
      "1:56",
      "1:57",
      "1:58",
      "1:59",
      "1:60",
      "1:61",
      "1:62",
      "1:63",
      "1:64",
      "1:65",
      "1:66",
      "1:67",
      "1:68",
      "1:69",
      "1:70",
      "1:71",
      "1:72",
      "1:73",
      "1:74",
      "1:75",
      "1:76",
      "1:77",
      "1:78",
      "1:79",
      "1:8",
      "1:80",
      "1:81",
      "1:82",
      "1:83",
      "1:84",
      "1:85",
      "1:86",
      "1:87",
      "1:88",
      "1:89",
      "1:9",
      "1:90",
      "1:91",
      "1:92",
      "1:93",
      "1:94",
      "1:95",
      "1:96",
      "1:97",
      "1:98",
      "1:99"
    ],
    "1:48": [
      "1:10",
      "1:100",
      "1:101",
      "1:102",
      "1:103",
      "1:104",
      "1:105",
      "1:106",
      "1:107",
      "1:108",
      "1:109",
      "1:11",
      "1:110",
      "1:111",
      "1:112",
      "1:113",
      "1:114",
      "1:115",
      "1:116",
      "1:117",
      "1:118",
      "1:119",
      "1:12",
      "1:120",
      "1:121",
      "1:122",
      "1:123",
      "1:124",
      "1:125",
      "1:126",
      "1:127",
      "1:128",
      "1:129",
      "1:13",
      "1:130",
      "1:131",
      "1:132",
      "1:133",
      "1:134",
      "1:135",
      "1:136",
      "1:137",
      "1:138",
      "1:139",
      "1:14",
      "1:140",
      "1:141",
      "1:142",
      "1:143",
      "1:144",
      "1:145",
      "1:146",
      "1:147",
      "1:148",
      "1:149",
      "1:15",
      "1:150",
      "1:151",
      "1:152",
      "1:16",
      "1:17",
      "1:18",
      "1:19",
      "1:20",
      "1:21",
      "1:22",
      "1:23",
      "1:24",
      "1:25",
      "1:26",
      "1:27",
      "1:28",
      "1:29",
      "1:30",
      "1:31",
      "1:32",
      "1:33",
      "1:34",
      "1:35",
      "1:36",
      "1:37",
      "1:38",
      "1:39",
      "1:40",
      "1:41",
      "1:42",
      "1:43",
      "1:44",
      "1:45",
      "1:46",
      "1:47",
      "1:49",
      "1:50",
      "1:51",
      "1:52",
      "1:53",
      "1:54",
      "1:55",
      "1:56",
      "1:57",
      "1:58",
      "1:59",
      "1:60",
      "1:61",
      "1:62",
      "1:63",
      "1:64",
      "1:65",
      "1:66",
      "1:67",
      "1:68",
      "1:69",
      "1:70",
      "1:71",
      "1:72",
      "1:73",
      "1:74",
      "1:75",
      "1:76",
      "1:77",
      "1:78",
      "1:79",
      "1:8",
      "1:80",
      "1:81",
      "1:82",
      "1:83",
      "1:84",
      "1:85",
      "1:86",
      "1:87",
      "1:88",
      "1:89",
      "1:9",
      "1:90",
      "1:91",
      "1:92",
      "1:93",
      "1:94",
      "1:95",
      "1:96",
      "1:97",
      "1:98",
      "1:99"
    ],
    "1:49": [
      "1:10",
      "1:100",
      "1:101",
      "1:102",
      "1:103",
      "1:104",
      "1:105",
      "1:106",
      "1:107",
      "1:108",
      "1:109",
      "1:11",
      "1:110",
      "1:111",
      "1:112",
      "1:113",
      "1:114",
      "1:115",
      "1:116",
      "1:117",
      "1:118",
      "1:119",
      "1:12",
      "1:120",
      "1:121",
      "1:122",
      "1:123",
      "1:124",
      "1:125",
      "1:126",
      "1:127",
      "1:128",
      "1:129",
      "1:13",
      "1:130",
      "1:131",
      "1:132",
      "1:133",
      "1:134",
      "1:135",
      "1:136",
      "1:137",
      "1:138",
      "1:139",
      "1:14",
      "1:140",
      "1:141",
      "1:142",
      "1:143",
      "1:144",
      "1:145",
      "1:146",
      "1:147",
      "1:148",
      "1:149",
      "1:15",
      "1:150",
      "1:151",
      "1:152",
      "1:16",
      "1:17",
      "1:18",
      "1:19",
      "1:20",
      "1:21",
      "1:22",
      "1:23",
      "1:24",
      "1:25",
      "1:26",
      "1:27",
      "1:28",
      "1:29",
      "1:30",
      "1:31",
      "1:32",
      "1:33",
      "1:34",
      "1:35",
      "1:36",
      "1:37",
      "1:38",
      "1:39",
      "1:40",
      "1:41",
      "1:42",
      "1:43",
      "1:44",
      "1:45",
      "1:46",
      "1:47",
      "1:48",
      "1:50",
      "1:51",
      "1:52",
      "1:53",
      "1:54",
      "1:55",
      "1:56",
      "1:57",
      "1:58",
      "1:59",
      "1:60",
      "1:61",
      "1:62",
      "1:63",
      "1:64",
      "1:65",
      "1:66",
      "1:67",
      "1:68",
      "1:69",
      "1:70",
      "1:71",
      "1:72",
      "1:73",
      "1:74",
      "1:75",
      "1:76",
      "1:77",
      "1:78",
      "1:79",
      "1:8",
      "1:80",
      "1:81",
      "1:82",
      "1:83",
      "1:84",
      "1:85",
      "1:86",
      "1:87",
      "1:88",
      "1:89",
      "1:9",
      "1:90",
      "1:91",
      "1:92",
      "1:93",
      "1:94",
      "1:95",
      "1:96",
      "1:97",
      "1:98",
      "1:99"
    ],
    "1:50": [
      "1:10",
      "1:100",
      "1:101",
      "1:102",
      "1:103",
      "1:104",
      "1:105",
      "1:106",
      "1:107",
      "1:108",
      "1:109",
      "1:11",
      "1:110",
      "1:111",
      "1:112",
      "1:113",
      "1:114",
      "1:115",
      "1:116",
      "1:117",
      "1:118",
      "1:119",
      "1:12",
      "1:120",
      "1:121",
      "1:122",
      "1:123",
      "1:124",
      "1:125",
      "1:126",
      "1:127",
      "1:128",
      "1:129",
      "1:13",
      "1:130",
      "1:131",
      "1:132",
      "1:133",
      "1:134",
      "1:135",
      "1:136",
      "1:137",
      "1:138",
      "1:139",
      "1:14",
      "1:140",
      "1:141",
      "1:142",
      "1:143",
      "1:144",
      "1:145",
      "1:146",
      "1:147",
      "1:148",
      "1:149",
      "1:15",
      "1:150",
      "1:151",
      "1:152",
      "1:16",
      "1:17",
      "1:18",
      "1:19",
      "1:20",
      "1:21",
      "1:22",
      "1:23",
      "1:24",
      "1:25",
      "1:26",
      "1:27",
      "1:28",
      "1:29",
      "1:30",
      "1:31",
      "1:32",
      "1:33",
      "1:34",
      "1:35",
      "1:36",
      "1:37",
      "1:38",
      "1:39",
      "1:40",
      "1:41",
      "1:42",
      "1:43",
      "1:44",
      "1:45",
      "1:46",
      "1:47",
      "1:48",
      "1:49",
      "1:51",
      "1:52",
      "1:53",
      "1:54",
      "1:55",
      "1:56",
      "1:57",
      "1:58",
      "1:59",
      "1:60",
      "1:61",
      "1:62",
      "1:63",
      "1:64",
      "1:65",
      "1:66",
      "1:67",
      "1:68",
      "1:69",
      "1:70",
      "1:71",
      "1:72",
      "1:73",
      "1:74",
      "1:75",
      "1:76",
      "1:77",
      "1:78",
      "1:79",
      "1:8",
      "1:80",
      "1:81",
      "1:82",
      "1:83",
      "1:84",
      "1:85",
      "1:86",
      "1:87",
      "1:88",
      "1:89",
      "1:9",
      "1:90",
      "1:91",
      "1:92",
      "1:93",
      "1:94",
      "1:95",
      "1:96",
      "1:97",
      "1:98",
      "1:99"
    ],
    "1:51": [
      "1:10",
      "1:100",
      "1:101",
      "1:102",
      "1:103",
      "1:104",
      "1:105",
      "1:106",
      "1:107",
      "1:108",
      "1:109",
      "1:11",
      "1:110",
      "1:111",
      "1:112",
      "1:113",
      "1:114",
      "1:115",
      "1:116",
      "1:117",
      "1:118",
      "1:119",
      "1:12",
      "1:120",
      "1:121",
      "1:122",
      "1:123",
      "1:124",
      "1:125",
      "1:126",
      "1:127",
      "1:128",
      "1:129",
      "1:13",
      "1:130",
      "1:131",
      "1:132",
      "1:133",
      "1:134",
      "1:135",
      "1:136",
      "1:137",
      "1:138",
      "1:139",
      "1:14",
      "1:140",
      "1:141",
      "1:142",
      "1:143",
      "1:144",
      "1:145",
      "1:146",
      "1:147",
      "1:148",
      "1:149",
      "1:15",
      "1:150",
      "1:151",
      "1:152",
      "1:16",
      "1:17",
      "1:18",
      "1:19",
      "1:20",
      "1:21",
      "1:22",
      "1:23",
      "1:24",
      "1:25",
      "1:26",
      "1:27",
      "1:28",
      "1:29",
      "1:30",
      "1:31",
      "1:32",
      "1:33",
      "1:34",
      "1:35",
      "1:36",
      "1:37",
      "1:38",
      "1:39",
      "1:40",
      "1:41",
      "1:42",
      "1:43",
      "1:44",
      "1:45",
      "1:46",
      "1:47",
      "1:48",
      "1:49",
      "1:50",
      "1:52",
      "1:53",
      "1:54",
      "1:55",
      "1:56",
      "1:57",
      "1:58",
      "1:59",
      "1:60",
      "1:61",
      "1:62",
      "1:63",
      "1:64",
      "1:65",
      "1:66",
      "1:67",
      "1:68",
      "1:69",
      "1:70",
      "1:71",
      "1:72",
      "1:73",
      "1:74",
      "1:75",
      "1:76",
      "1:77",
      "1:78",
      "1:79",
      "1:8",
      "1:80",
      "1:81",
      "1:82",
      "1:83",
      "1:84",
      "1:85",
      "1:86",
      "1:87",
      "1:88",
      "1:89",
      "1:9",
      "1:90",
      "1:91",
      "1:92",
      "1:93",
      "1:94",
      "1:95",
      "1:96",
      "1:97",
      "1:98",
      "1:99"
    ],
    "1:52": [
      "1:10",
      "1:100",
      "1:101",
      "1:102",
      "1:103",
      "1:104",
      "1:105",
      "1:106",
      "1:107",
      "1:108",
      "1:109",
      "1:11",
      "1:110",
      "1:111",
      "1:112",
      "1:113",
      "1:114",
      "1:115",
      "1:116",
      "1:117",
      "1:118",
      "1:119",
      "1:12",
      "1:120",
      "1:121",
      "1:122",
      "1:123",
      "1:124",
      "1:125",
      "1:126",
      "1:127",
      "1:128",
      "1:129",
      "1:13",
      "1:130",
      "1:131",
      "1:132",
      "1:133",
      "1:134",
      "1:135",
      "1:136",
      "1:137",
      "1:138",
      "1:139",
      "1:14",
      "1:140",
      "1:141",
      "1:142",
      "1:143",
      "1:144",
      "1:145",
      "1:146",
      "1:147",
      "1:148",
      "1:149",
      "1:15",
      "1:150",
      "1:151",
      "1:152",
      "1:16",
      "1:17",
      "1:18",
      "1:19",
      "1:20",
      "1:21",
      "1:22",
      "1:23",
      "1:24",
      "1:25",
      "1:26",
      "1:27",
      "1:28",
      "1:29",
      "1:30",
      "1:31",
      "1:32",
      "1:33",
      "1:34",
      "1:35",
      "1:36",
      "1:37",
      "1:38",
      "1:39",
      "1:40",
      "1:41",
      "1:42",
      "1:43",
      "1:44",
      "1:45",
      "1:46",
      "1:47",
      "1:48",
      "1:49",
      "1:50",
      "1:51",
      "1:53",
      "1:54",
      "1:55",
      "1:56",
      "1:57",
      "1:58",
      "1:59",
      "1:60",
      "1:61",
      "1:62",
      "1:63",
      "1:64",
      "1:65",
      "1:66",
      "1:67",
      "1:68",
      "1:69",
      "1:70",
      "1:71",
      "1:72",
      "1:73",
      "1:74",
      "1:75",
      "1:76",
      "1:77",
      "1:78",
      "1:79",
      "1:8",
      "1:80",
      "1:81",
      "1:82",
      "1:83",
      "1:84",
      "1:85",
      "1:86",
      "1:87",
      "1:88",
      "1:89",
      "1:9",
      "1:90",
      "1:91",
      "1:92",
      "1:93",
      "1:94",
      "1:95",
      "1:96",
      "1:97",
      "1:98",
      "1:99"
    ],
    "1:53": [
      "1:10",
      "1:100",
      "1:101",
      "1:102",
      "1:103",
      "1:104",
      "1:105",
      "1:106",
      "1:107",
      "1:108",
      "1:109",
      "1:11",
      "1:110",
      "1:111",
      "1:112",
      "1:113",
      "1:114",
      "1:115",
      "1:116",
      "1:117",
      "1:118",
      "1:119",
      "1:12",
      "1:120",
      "1:121",
      "1:122",
      "1:123",
      "1:124",
      "1:125",
      "1:126",
      "1:127",
      "1:128",
      "1:129",
      "1:13",
      "1:130",
      "1:131",
      "1:132",
      "1:133",
      "1:134",
      "1:135",
      "1:136",
      "1:137",
      "1:138",
      "1:139",
      "1:14",
      "1:140",
      "1:141",
      "1:142",
      "1:143",
      "1:144",
      "1:145",
      "1:146",
      "1:147",
      "1:148",
      "1:149",
      "1:15",
      "1:150",
      "1:151",
      "1:152",
      "1:16",
      "1:17",
      "1:18",
      "1:19",
      "1:20",
      "1:21",
      "1:22",
      "1:23",
      "1:24",
      "1:25",
      "1:26",
      "1:27",
      "1:28",
      "1:29",
      "1:30",
      "1:31",
      "1:32",
      "1:33",
      "1:34",
      "1:35",
      "1:36",
      "1:37",
      "1:38",
      "1:39",
      "1:40",
      "1:41",
      "1:42",
      "1:43",
      "1:44",
      "1:45",
      "1:46",
      "1:47",
      "1:48",
      "1:49",
      "1:50",
      "1:51",
      "1:52",
      "1:54",
      "1:55",
      "1:56",
      "1:57",
      "1:58",
      "1:59",
      "1:60",
      "1:61",
      "1:62",
      "1:63",
      "1:64",
      "1:65",
      "1:66",
      "1:67",
      "1:68",
      "1:69",
      "1:70",
      "1:71",
      "1:72",
      "1:73",
      "1:74",
      "1:75",
      "1:76",
      "1:77",
      "1:78",
      "1:79",
      "1:8",
      "1:80",
      "1:81",
      "1:82",
      "1:83",
      "1:84",
      "1:85",
      "1:86",
      "1:87",
      "1:88",
      "1:89",
      "1:9",
      "1:90",
      "1:91",
      "1:92",
      "1:93",
      "1:94",
      "1:95",
      "1:96",
      "1:97",
      "1:98",
      "1:99"
    ],
    "1:54": [
      "1:10",
      "1:100",
      "1:101",
      "1:102",
      "1:103",
      "1:104",
      "1:105",
      "1:106",
      "1:107",
      "1:108",
      "1:109",
      "1:11",
      "1:110",
      "1:111",
      "1:112",
      "1:113",
      "1:114",
      "1:115",
      "1:116",
      "1:117",
      "1:118",
      "1:119",
      "1:12",
      "1:120",
      "1:121",
      "1:122",
      "1:123",
      "1:124",
      "1:125",
      "1:126",
      "1:127",
      "1:128",
      "1:129",
      "1:13",
      "1:130",
      "1:131",
      "1:132",
      "1:133",
      "1:134",
      "1:135",
      "1:136",
      "1:137",
      "1:138",
      "1:139",
      "1:14",
      "1:140",
      "1:141",
      "1:142",
      "1:143",
      "1:144",
      "1:145",
      "1:146",
      "1:147",
      "1:148",
      "1:149",
      "1:15",
      "1:150",
      "1:151",
      "1:152",
      "1:16",
      "1:17",
      "1:18",
      "1:19",
      "1:20",
      "1:21",
      "1:22",
      "1:23",
      "1:24",
      "1:25",
      "1:26",
      "1:27",
      "1:28",
      "1:29",
      "1:30",
      "1:31",
      "1:32",
      "1:33",
      "1:34",
      "1:35",
      "1:36",
      "1:37",
      "1:38",
      "1:39",
      "1:40",
      "1:41",
      "1:42",
      "1:43",
      "1:44",
      "1:45",
      "1:46",
      "1:47",
      "1:48",
      "1:49",
      "1:50",
      "1:51",
      "1:52",
      "1:53",
      "1:55",
      "1:56",
      "1:57",
      "1:58",
      "1:59",
      "1:60",
      "1:61",
      "1:62",
      "1:63",
      "1:64",
      "1:65",
      "1:66",
      "1:67",
      "1:68",
      "1:69",
      "1:70",
      "1:71",
      "1:72",
      "1:73",
      "1:74",
      "1:75",
      "1:76",
      "1:77",
      "1:78",
      "1:79",
      "1:8",
      "1:80",
      "1:81",
      "1:82",
      "1:83",
      "1:84",
      "1:85",
      "1:86",
      "1:87",
      "1:88",
      "1:89",
      "1:9",
      "1:90",
      "1:91",
      "1:92",
      "1:93",
      "1:94",
      "1:95",
      "1:96",
      "1:97",
      "1:98",
      "1:99"
    ],
    "1:55": [
      "1:10",
      "1:100",
      "1:101",
      "1:102",
      "1:103",
      "1:104",
      "1:105",
      "1:106",
      "1:107",
      "1:108",
      "1:109",
      "1:11",
      "1:110",
      "1:111",
      "1:112",
      "1:113",
      "1:114",
      "1:115",
      "1:116",
      "1:117",
      "1:118",
      "1:119",
      "1:12",
      "1:120",
      "1:121",
      "1:122",
      "1:123",
      "1:124",
      "1:125",
      "1:126",
      "1:127",
      "1:128",
      "1:129",
      "1:13",
      "1:130",
      "1:131",
      "1:132",
      "1:133",
      "1:134",
      "1:135",
      "1:136",
      "1:137",
      "1:138",
      "1:139",
      "1:14",
      "1:140",
      "1:141",
      "1:142",
      "1:143",
      "1:144",
      "1:145",
      "1:146",
      "1:147",
      "1:148",
      "1:149",
      "1:15",
      "1:150",
      "1:151",
      "1:152",
      "1:16",
      "1:17",
      "1:18",
      "1:19",
      "1:20",
      "1:21",
      "1:22",
      "1:23",
      "1:24",
      "1:25",
      "1:26",
      "1:27",
      "1:28",
      "1:29",
      "1:30",
      "1:31",
      "1:32",
      "1:33",
      "1:34",
      "1:35",
      "1:36",
      "1:37",
      "1:38",
      "1:39",
      "1:40",
      "1:41",
      "1:42",
      "1:43",
      "1:44",
      "1:45",
      "1:46",
      "1:47",
      "1:48",
      "1:49",
      "1:50",
      "1:51",
      "1:52",
      "1:53",
      "1:54",
      "1:56",
      "1:57",
      "1:58",
      "1:59",
      "1:60",
      "1:61",
      "1:62",
      "1:63",
      "1:64",
      "1:65",
      "1:66",
      "1:67",
      "1:68",
      "1:69",
      "1:70",
      "1:71",
      "1:72",
      "1:73",
      "1:74",
      "1:75",
      "1:76",
      "1:77",
      "1:78",
      "1:79",
      "1:8",
      "1:80",
      "1:81",
      "1:82",
      "1:83",
      "1:84",
      "1:85",
      "1:86",
      "1:87",
      "1:88",
      "1:89",
      "1:9",
      "1:90",
      "1:91",
      "1:92",
      "1:93",
      "1:94",
      "1:95",
      "1:96",
      "1:97",
      "1:98",
      "1:99"
    ],
    "1:56": [
      "1:10",
      "1:100",
      "1:101",
      "1:102",
      "1:103",
      "1:104",
      "1:105",
      "1:106",
      "1:107",
      "1:108",
      "1:109",
      "1:11",
      "1:110",
      "1:111",
      "1:112",
      "1:113",
      "1:114",
      "1:115",
      "1:116",
      "1:117",
      "1:118",
      "1:119",
      "1:12",
      "1:120",
      "1:121",
      "1:122",
      "1:123",
      "1:124",
      "1:125",
      "1:126",
      "1:127",
      "1:128",
      "1:129",
      "1:13",
      "1:130",
      "1:131",
      "1:132",
      "1:133",
      "1:134",
      "1:135",
      "1:136",
      "1:137",
      "1:138",
      "1:139",
      "1:14",
      "1:140",
      "1:141",
      "1:142",
      "1:143",
      "1:144",
      "1:145",
      "1:146",
      "1:147",
      "1:148",
      "1:149",
      "1:15",
      "1:150",
      "1:151",
      "1:152",
      "1:16",
      "1:17",
      "1:18",
      "1:19",
      "1:20",
      "1:21",
      "1:22",
      "1:23",
      "1:24",
      "1:25",
      "1:26",
      "1:27",
      "1:28",
      "1:29",
      "1:30",
      "1:31",
      "1:32",
      "1:33",
      "1:34",
      "1:35",
      "1:36",
      "1:37",
      "1:38",
      "1:39",
      "1:40",
      "1:41",
      "1:42",
      "1:43",
      "1:44",
      "1:45",
      "1:46",
      "1:47",
      "1:48",
      "1:49",
      "1:50",
      "1:51",
      "1:52",
      "1:53",
      "1:54",
      "1:55",
      "1:57",
      "1:58",
      "1:59",
      "1:60",
      "1:61",
      "1:62",
      "1:63",
      "1:64",
      "1:65",
      "1:66",
      "1:67",
      "1:68",
      "1:69",
      "1:70",
      "1:71",
      "1:72",
      "1:73",
      "1:74",
      "1:75",
      "1:76",
      "1:77",
      "1:78",
      "1:79",
      "1:8",
      "1:80",
      "1:81",
      "1:82",
      "1:83",
      "1:84",
      "1:85",
      "1:86",
      "1:87",
      "1:88",
      "1:89",
      "1:9",
      "1:90",
      "1:91",
      "1:92",
      "1:93",
      "1:94",
      "1:95",
      "1:96",
      "1:97",
      "1:98",
      "1:99"
    ],
    "1:57": [
      "1:10",
      "1:100",
      "1:101",
      "1:102",
      "1:103",
      "1:104",
      "1:105",
      "1:106",
      "1:107",
      "1:108",
      "1:109",
      "1:11",
      "1:110",
      "1:111",
      "1:112",
      "1:113",
      "1:114",
      "1:115",
      "1:116",
      "1:117",
      "1:118",
      "1:119",
      "1:12",
      "1:120",
      "1:121",
      "1:122",
      "1:123",
      "1:124",
      "1:125",
      "1:126",
      "1:127",
      "1:128",
      "1:129",
      "1:13",
      "1:130",
      "1:131",
      "1:132",
      "1:133",
      "1:134",
      "1:135",
      "1:136",
      "1:137",
      "1:138",
      "1:139",
      "1:14",
      "1:140",
      "1:141",
      "1:142",
      "1:143",
      "1:144",
      "1:145",
      "1:146",
      "1:147",
      "1:148",
      "1:149",
      "1:15",
      "1:150",
      "1:151",
      "1:152",
      "1:16",
      "1:17",
      "1:18",
      "1:19",
      "1:20",
      "1:21",
      "1:22",
      "1:23",
      "1:24",
      "1:25",
      "1:26",
      "1:27",
      "1:28",
      "1:29",
      "1:30",
      "1:31",
      "1:32",
      "1:33",
      "1:34",
      "1:35",
      "1:36",
      "1:37",
      "1:38",
      "1:39",
      "1:40",
      "1:41",
      "1:42",
      "1:43",
      "1:44",
      "1:45",
      "1:46",
      "1:47",
      "1:48",
      "1:49",
      "1:50",
      "1:51",
      "1:52",
      "1:53",
      "1:54",
      "1:55",
      "1:56",
      "1:58",
      "1:59",
      "1:60",
      "1:61",
      "1:62",
      "1:63",
      "1:64",
      "1:65",
      "1:66",
      "1:67",
      "1:68",
      "1:69",
      "1:70",
      "1:71",
      "1:72",
      "1:73",
      "1:74",
      "1:75",
      "1:76",
      "1:77",
      "1:78",
      "1:79",
      "1:8",
      "1:80",
      "1:81",
      "1:82",
      "1:83",
      "1:84",
      "1:85",
      "1:86",
      "1:87",
      "1:88",
      "1:89",
      "1:9",
      "1:90",
      "1:91",
      "1:92",
      "1:93",
      "1:94",
      "1:95",
      "1:96",
      "1:97",
      "1:98",
      "1:99"
    ],
    "1:58": [
      "1:10",
      "1:100",
      "1:101",
      "1:102",
      "1:103",
      "1:104",
      "1:105",
      "1:106",
      "1:107",
      "1:108",
      "1:109",
      "1:11",
      "1:110",
      "1:111",
      "1:112",
      "1:113",
      "1:114",
      "1:115",
      "1:116",
      "1:117",
      "1:118",
      "1:119",
      "1:12",
      "1:120",
      "1:121",
      "1:122",
      "1:123",
      "1:124",
      "1:125",
      "1:126",
      "1:127",
      "1:128",
      "1:129",
      "1:13",
      "1:130",
      "1:131",
      "1:132",
      "1:133",
      "1:134",
      "1:135",
      "1:136",
      "1:137",
      "1:138",
      "1:139",
      "1:14",
      "1:140",
      "1:141",
      "1:142",
      "1:143",
      "1:144",
      "1:145",
      "1:146",
      "1:147",
      "1:148",
      "1:149",
      "1:15",
      "1:150",
      "1:151",
      "1:152",
      "1:16",
      "1:17",
      "1:18",
      "1:19",
      "1:20",
      "1:21",
      "1:22",
      "1:23",
      "1:24",
      "1:25",
      "1:26",
      "1:27",
      "1:28",
      "1:29",
      "1:30",
      "1:31",
      "1:32",
      "1:33",
      "1:34",
      "1:35",
      "1:36",
      "1:37",
      "1:38",
      "1:39",
      "1:40",
      "1:41",
      "1:42",
      "1:43",
      "1:44",
      "1:45",
      "1:46",
      "1:47",
      "1:48",
      "1:49",
      "1:50",
      "1:51",
      "1:52",
      "1:53",
      "1:54",
      "1:55",
      "1:56",
      "1:57",
      "1:59",
      "1:60",
      "1:61",
      "1:62",
      "1:63",
      "1:64",
      "1:65",
      "1:66",
      "1:67",
      "1:68",
      "1:69",
      "1:70",
      "1:71",
      "1:72",
      "1:73",
      "1:74",
      "1:75",
      "1:76",
      "1:77",
      "1:78",
      "1:79",
      "1:8",
      "1:80",
      "1:81",
      "1:82",
      "1:83",
      "1:84",
      "1:85",
      "1:86",
      "1:87",
      "1:88",
      "1:89",
      "1:9",
      "1:90",
      "1:91",
      "1:92",
      "1:93",
      "1:94",
      "1:95",
      "1:96",
      "1:97",
      "1:98",
      "1:99"
    ],
    "1:59": [
      "1:10",
      "1:100",
      "1:101",
      "1:102",
      "1:103",
      "1:104",
      "1:105",
      "1:106",
      "1:107",
      "1:108",
      "1:109",
      "1:11",
      "1:110",
      "1:111",
      "1:112",
      "1:113",
      "1:114",
      "1:115",
      "1:116",
      "1:117",
      "1:118",
      "1:119",
      "1:12",
      "1:120",
      "1:121",
      "1:122",
      "1:123",
      "1:124",
      "1:125",
      "1:126",
      "1:127",
      "1:128",
      "1:129",
      "1:13",
      "1:130",
      "1:131",
      "1:132",
      "1:133",
      "1:134",
      "1:135",
      "1:136",
      "1:137",
      "1:138",
      "1:139",
      "1:14",
      "1:140",
      "1:141",
      "1:142",
      "1:143",
      "1:144",
      "1:145",
      "1:146",
      "1:147",
      "1:148",
      "1:149",
      "1:15",
      "1:150",
      "1:151",
      "1:152",
      "1:16",
      "1:17",
      "1:18",
      "1:19",
      "1:20",
      "1:21",
      "1:22",
      "1:23",
      "1:24",
      "1:25",
      "1:26",
      "1:27",
      "1:28",
      "1:29",
      "1:30",
      "1:31",
      "1:32",
      "1:33",
      "1:34",
      "1:35",
      "1:36",
      "1:37",
      "1:38",
      "1:39",
      "1:40",
      "1:41",
      "1:42",
      "1:43",
      "1:44",
      "1:45",
      "1:46",
      "1:47",
      "1:48",
      "1:49",
      "1:50",
      "1:51",
      "1:52",
      "1:53",
      "1:54",
      "1:55",
      "1:56",
      "1:57",
      "1:58",
      "1:60",
      "1:61",
      "1:62",
      "1:63",
      "1:64",
      "1:65",
      "1:66",
      "1:67",
      "1:68",
      "1:69",
      "1:70",
      "1:71",
      "1:72",
      "1:73",
      "1:74",
      "1:75",
      "1:76",
      "1:77",
      "1:78",
      "1:79",
      "1:8",
      "1:80",
      "1:81",
      "1:82",
      "1:83",
      "1:84",
      "1:85",
      "1:86",
      "1:87",
      "1:88",
      "1:89",
      "1:9",
      "1:90",
      "1:91",
      "1:92",
      "1:93",
      "1:94",
      "1:95",
      "1:96",
      "1:97",
      "1:98",
      "1:99"
    ],
    "1:60": [
      "1:10",
      "1:100",
      "1:101",
      "1:102",
      "1:103",
      "1:104",
      "1:105",
      "1:106",
      "1:107",
      "1:108",
      "1:109",
      "1:11",
      "1:110",
      "1:111",
      "1:112",
      "1:113",
      "1:114",
      "1:115",
      "1:116",
      "1:117",
      "1:118",
      "1:119",
      "1:12",
      "1:120",
      "1:121",
      "1:122",
      "1:123",
      "1:124",
      "1:125",
      "1:126",
      "1:127",
      "1:128",
      "1:129",
      "1:13",
      "1:130",
      "1:131",
      "1:132",
      "1:133",
      "1:134",
      "1:135",
      "1:136",
      "1:137",
      "1:138",
      "1:139",
      "1:14",
      "1:140",
      "1:141",
      "1:142",
      "1:143",
      "1:144",
      "1:145",
      "1:146",
      "1:147",
      "1:148",
      "1:149",
      "1:15",
      "1:150",
      "1:151",
      "1:152",
      "1:16",
      "1:17",
      "1:18",
      "1:19",
      "1:20",
      "1:21",
      "1:22",
      "1:23",
      "1:24",
      "1:25",
      "1:26",
      "1:27",
      "1:28",
      "1:29",
      "1:30",
      "1:31",
      "1:32",
      "1:33",
      "1:34",
      "1:35",
      "1:36",
      "1:37",
      "1:38",
      "1:39",
      "1:40",
      "1:41",
      "1:42",
      "1:43",
      "1:44",
      "1:45",
      "1:46",
      "1:47",
      "1:48",
      "1:49",
      "1:50",
      "1:51",
      "1:52",
      "1:53",
      "1:54",
      "1:55",
      "1:56",
      "1:57",
      "1:58",
      "1:59",
      "1:61",
      "1:62",
      "1:63",
      "1:64",
      "1:65",
      "1:66",
      "1:67",
      "1:68",
      "1:69",
      "1:70",
      "1:71",
      "1:72",
      "1:73",
      "1:74",
      "1:75",
      "1:76",
      "1:77",
      "1:78",
      "1:79",
      "1:8",
      "1:80",
      "1:81",
      "1:82",
      "1:83",
      "1:84",
      "1:85",
      "1:86",
      "1:87",
      "1:88",
      "1:89",
      "1:9",
      "1:90",
      "1:91",
      "1:92",
      "1:93",
      "1:94",
      "1:95",
      "1:96",
      "1:97",
      "1:98",
      "1:99"
    ],
    "1:61": [
      "1:10",
      "1:100",
      "1:101",
      "1:102",
      "1:103",
      "1:104",
      "1:105",
      "1:106",
      "1:107",
      "1:108",
      "1:109",
      "1:11",
      "1:110",
      "1:111",
      "1:112",
      "1:113",
      "1:114",
      "1:115",
      "1:116",
      "1:117",
      "1:118",
      "1:119",
      "1:12",
      "1:120",
      "1:121",
      "1:122",
      "1:123",
      "1:124",
      "1:125",
      "1:126",
      "1:127",
      "1:128",
      "1:129",
      "1:13",
      "1:130",
      "1:131",
      "1:132",
      "1:133",
      "1:134",
      "1:135",
      "1:136",
      "1:137",
      "1:138",
      "1:139",
      "1:14",
      "1:140",
      "1:141",
      "1:142",
      "1:143",
      "1:144",
      "1:145",
      "1:146",
      "1:147",
      "1:148",
      "1:149",
      "1:15",
      "1:150",
      "1:151",
      "1:152",
      "1:16",
      "1:17",
      "1:18",
      "1:19",
      "1:20",
      "1:21",
      "1:22",
      "1:23",
      "1:24",
      "1:25",
      "1:26",
      "1:27",
      "1:28",
      "1:29",
      "1:30",
      "1:31",
      "1:32",
      "1:33",
      "1:34",
      "1:35",
      "1:36",
      "1:37",
      "1:38",
      "1:39",
      "1:40",
      "1:41",
      "1:42",
      "1:43",
      "1:44",
      "1:45",
      "1:46",
      "1:47",
      "1:48",
      "1:49",
      "1:50",
      "1:51",
      "1:52",
      "1:53",
      "1:54",
      "1:55",
      "1:56",
      "1:57",
      "1:58",
      "1:59",
      "1:60",
      "1:62",
      "1:63",
      "1:64",
      "1:65",
      "1:66",
      "1:67",
      "1:68",
      "1:69",
      "1:70",
      "1:71",
      "1:72",
      "1:73",
      "1:74",
      "1:75",
      "1:76",
      "1:77",
      "1:78",
      "1:79",
      "1:8",
      "1:80",
      "1:81",
      "1:82",
      "1:83",
      "1:84",
      "1:85",
      "1:86",
      "1:87",
      "1:88",
      "1:89",
      "1:9",
      "1:90",
      "1:91",
      "1:92",
      "1:93",
      "1:94",
      "1:95",
      "1:96",
      "1:97",
      "1:98",
      "1:99"
    ],
    "1:62": [
      "1:10",
      "1:100",
      "1:101",
      "1:102",
      "1:103",
      "1:104",
      "1:105",
      "1:106",
      "1:107",
      "1:108",
      "1:109",
      "1:11",
      "1:110",
      "1:111",
      "1:112",
      "1:113",
      "1:114",
      "1:115",
      "1:116",
      "1:117",
      "1:118",
      "1:119",
      "1:12",
      "1:120",
      "1:121",
      "1:122",
      "1:123",
      "1:124",
      "1:125",
      "1:126",
      "1:127",
      "1:128",
      "1:129",
      "1:13",
      "1:130",
      "1:131",
      "1:132",
      "1:133",
      "1:134",
      "1:135",
      "1:136",
      "1:137",
      "1:138",
      "1:139",
      "1:14",
      "1:140",
      "1:141",
      "1:142",
      "1:143",
      "1:144",
      "1:145",
      "1:146",
      "1:147",
      "1:148",
      "1:149",
      "1:15",
      "1:150",
      "1:151",
      "1:152",
      "1:16",
      "1:17",
      "1:18",
      "1:19",
      "1:20",
      "1:21",
      "1:22",
      "1:23",
      "1:24",
      "1:25",
      "1:26",
      "1:27",
      "1:28",
      "1:29",
      "1:30",
      "1:31",
      "1:32",
      "1:33",
      "1:34",
      "1:35",
      "1:36",
      "1:37",
      "1:38",
      "1:39",
      "1:40",
      "1:41",
      "1:42",
      "1:43",
      "1:44",
      "1:45",
      "1:46",
      "1:47",
      "1:48",
      "1:49",
      "1:50",
      "1:51",
      "1:52",
      "1:53",
      "1:54",
      "1:55",
      "1:56",
      "1:57",
      "1:58",
      "1:59",
      "1:60",
      "1:61",
      "1:63",
      "1:64",
      "1:65",
      "1:66",
      "1:67",
      "1:68",
      "1:69",
      "1:70",
      "1:71",
      "1:72",
      "1:73",
      "1:74",
      "1:75",
      "1:76",
      "1:77",
      "1:78",
      "1:79",
      "1:8",
      "1:80",
      "1:81",
      "1:82",
      "1:83",
      "1:84",
      "1:85",
      "1:86",
      "1:87",
      "1:88",
      "1:89",
      "1:9",
      "1:90",
      "1:91",
      "1:92",
      "1:93",
      "1:94",
      "1:95",
      "1:96",
      "1:97",
      "1:98",
      "1:99"
    ],
    "1:63": [
      "1:10",
      "1:100",
      "1:101",
      "1:102",
      "1:103",
      "1:104",
      "1:105",
      "1:106",
      "1:107",
      "1:108",
      "1:109",
      "1:11",
      "1:110",
      "1:111",
      "1:112",
      "1:113",
      "1:114",
      "1:115",
      "1:116",
      "1:117",
      "1:118",
      "1:119",
      "1:12",
      "1:120",
      "1:121",
      "1:122",
      "1:123",
      "1:124",
      "1:125",
      "1:126",
      "1:127",
      "1:128",
      "1:129",
      "1:13",
      "1:130",
      "1:131",
      "1:132",
      "1:133",
      "1:134",
      "1:135",
      "1:136",
      "1:137",
      "1:138",
      "1:139",
      "1:14",
      "1:140",
      "1:141",
      "1:142",
      "1:143",
      "1:144",
      "1:145",
      "1:146",
      "1:147",
      "1:148",
      "1:149",
      "1:15",
      "1:150",
      "1:151",
      "1:152",
      "1:16",
      "1:17",
      "1:18",
      "1:19",
      "1:20",
      "1:21",
      "1:22",
      "1:23",
      "1:24",
      "1:25",
      "1:26",
      "1:27",
      "1:28",
      "1:29",
      "1:30",
      "1:31",
      "1:32",
      "1:33",
      "1:34",
      "1:35",
      "1:36",
      "1:37",
      "1:38",
      "1:39",
      "1:40",
      "1:41",
      "1:42",
      "1:43",
      "1:44",
      "1:45",
      "1:46",
      "1:47",
      "1:48",
      "1:49",
      "1:50",
      "1:51",
      "1:52",
      "1:53",
      "1:54",
      "1:55",
      "1:56",
      "1:57",
      "1:58",
      "1:59",
      "1:60",
      "1:61",
      "1:62",
      "1:64",
      "1:65",
      "1:66",
      "1:67",
      "1:68",
      "1:69",
      "1:70",
      "1:71",
      "1:72",
      "1:73",
      "1:74",
      "1:75",
      "1:76",
      "1:77",
      "1:78",
      "1:79",
      "1:8",
      "1:80",
      "1:81",
      "1:82",
      "1:83",
      "1:84",
      "1:85",
      "1:86",
      "1:87",
      "1:88",
      "1:89",
      "1:9",
      "1:90",
      "1:91",
      "1:92",
      "1:93",
      "1:94",
      "1:95",
      "1:96",
      "1:97",
      "1:98",
      "1:99"
    ],
    "1:64": [
      "1:10",
      "1:100",
      "1:101",
      "1:102",
      "1:103",
      "1:104",
      "1:105",
      "1:106",
      "1:107",
      "1:108",
      "1:109",
      "1:11",
      "1:110",
      "1:111",
      "1:112",
      "1:113",
      "1:114",
      "1:115",
      "1:116",
      "1:117",
      "1:118",
      "1:119",
      "1:12",
      "1:120",
      "1:121",
      "1:122",
      "1:123",
      "1:124",
      "1:125",
      "1:126",
      "1:127",
      "1:128",
      "1:129",
      "1:13",
      "1:130",
      "1:131",
      "1:132",
      "1:133",
      "1:134",
      "1:135",
      "1:136",
      "1:137",
      "1:138",
      "1:139",
      "1:14",
      "1:140",
      "1:141",
      "1:142",
      "1:143",
      "1:144",
      "1:145",
      "1:146",
      "1:147",
      "1:148",
      "1:149",
      "1:15",
      "1:150",
      "1:151",
      "1:152",
      "1:16",
      "1:17",
      "1:18",
      "1:19",
      "1:20",
      "1:21",
      "1:22",
      "1:23",
      "1:24",
      "1:25",
      "1:26",
      "1:27",
      "1:28",
      "1:29",
      "1:30",
      "1:31",
      "1:32",
      "1:33",
      "1:34",
      "1:35",
      "1:36",
      "1:37",
      "1:38",
      "1:39",
      "1:40",
      "1:41",
      "1:42",
      "1:43",
      "1:44",
      "1:45",
      "1:46",
      "1:47",
      "1:48",
      "1:49",
      "1:50",
      "1:51",
      "1:52",
      "1:53",
      "1:54",
      "1:55",
      "1:56",
      "1:57",
      "1:58",
      "1:59",
      "1:60",
      "1:61",
      "1:62",
      "1:63",
      "1:65",
      "1:66",
      "1:67",
      "1:68",
      "1:69",
      "1:70",
      "1:71",
      "1:72",
      "1:73",
      "1:74",
      "1:75",
      "1:76",
      "1:77",
      "1:78",
      "1:79",
      "1:8",
      "1:80",
      "1:81",
      "1:82",
      "1:83",
      "1:84",
      "1:85",
      "1:86",
      "1:87",
      "1:88",
      "1:89",
      "1:9",
      "1:90",
      "1:91",
      "1:92",
      "1:93",
      "1:94",
      "1:95",
      "1:96",
      "1:97",
      "1:98",
      "1:99"
    ],
    "1:65": [
      "1:10",
      "1:100",
      "1:101",
      "1:102",
      "1:103",
      "1:104",
      "1:105",
      "1:106",
      "1:107",
      "1:108",
      "1:109",
      "1:11",
      "1:110",
      "1:111",
      "1:112",
      "1:113",
      "1:114",
      "1:115",
      "1:116",
      "1:117",
      "1:118",
      "1:119",
      "1:12",
      "1:120",
      "1:121",
      "1:122",
      "1:123",
      "1:124",
      "1:125",
      "1:126",
      "1:127",
      "1:128",
      "1:129",
      "1:13",
      "1:130",
      "1:131",
      "1:132",
      "1:133",
      "1:134",
      "1:135",
      "1:136",
      "1:137",
      "1:138",
      "1:139",
      "1:14",
      "1:140",
      "1:141",
      "1:142",
      "1:143",
      "1:144",
      "1:145",
      "1:146",
      "1:147",
      "1:148",
      "1:149",
      "1:15",
      "1:150",
      "1:151",
      "1:152",
      "1:16",
      "1:17",
      "1:18",
      "1:19",
      "1:20",
      "1:21",
      "1:22",
      "1:23",
      "1:24",
      "1:25",
      "1:26",
      "1:27",
      "1:28",
      "1:29",
      "1:30",
      "1:31",
      "1:32",
      "1:33",
      "1:34",
      "1:35",
      "1:36",
      "1:37",
      "1:38",
      "1:39",
      "1:40",
      "1:41",
      "1:42",
      "1:43",
      "1:44",
      "1:45",
      "1:46",
      "1:47",
      "1:48",
      "1:49",
      "1:50",
      "1:51",
      "1:52",
      "1:53",
      "1:54",
      "1:55",
      "1:56",
      "1:57",
      "1:58",
      "1:59",
      "1:60",
      "1:61",
      "1:62",
      "1:63",
      "1:64",
      "1:66",
      "1:67",
      "1:68",
      "1:69",
      "1:70",
      "1:71",
      "1:72",
      "1:73",
      "1:74",
      "1:75",
      "1:76",
      "1:77",
      "1:78",
      "1:79",
      "1:8",
      "1:80",
      "1:81",
      "1:82",
      "1:83",
      "1:84",
      "1:85",
      "1:86",
      "1:87",
      "1:88",
      "1:89",
      "1:9",
      "1:90",
      "1:91",
      "1:92",
      "1:93",
      "1:94",
      "1:95",
      "1:96",
      "1:97",
      "1:98",
      "1:99"
    ],
    "1:66": [
      "1:10",
      "1:100",
      "1:101",
      "1:102",
      "1:103",
      "1:104",
      "1:105",
      "1:106",
      "1:107",
      "1:108",
      "1:109",
      "1:11",
      "1:110",
      "1:111",
      "1:112",
      "1:113",
      "1:114",
      "1:115",
      "1:116",
      "1:117",
      "1:118",
      "1:119",
      "1:12",
      "1:120",
      "1:121",
      "1:122",
      "1:123",
      "1:124",
      "1:125",
      "1:126",
      "1:127",
      "1:128",
      "1:129",
      "1:13",
      "1:130",
      "1:131",
      "1:132",
      "1:133",
      "1:134",
      "1:135",
      "1:136",
      "1:137",
      "1:138",
      "1:139",
      "1:14",
      "1:140",
      "1:141",
      "1:142",
      "1:143",
      "1:144",
      "1:145",
      "1:146",
      "1:147",
      "1:148",
      "1:149",
      "1:15",
      "1:150",
      "1:151",
      "1:152",
      "1:16",
      "1:17",
      "1:18",
      "1:19",
      "1:20",
      "1:21",
      "1:22",
      "1:23",
      "1:24",
      "1:25",
      "1:26",
      "1:27",
      "1:28",
      "1:29",
      "1:30",
      "1:31",
      "1:32",
      "1:33",
      "1:34",
      "1:35",
      "1:36",
      "1:37",
      "1:38",
      "1:39",
      "1:40",
      "1:41",
      "1:42",
      "1:43",
      "1:44",
      "1:45",
      "1:46",
      "1:47",
      "1:48",
      "1:49",
      "1:50",
      "1:51",
      "1:52",
      "1:53",
      "1:54",
      "1:55",
      "1:56",
      "1:57",
      "1:58",
      "1:59",
      "1:60",
      "1:61",
      "1:62",
      "1:63",
      "1:64",
      "1:65",
      "1:67",
      "1:68",
      "1:69",
      "1:70",
      "1:71",
      "1:72",
      "1:73",
      "1:74",
      "1:75",
      "1:76",
      "1:77",
      "1:78",
      "1:79",
      "1:8",
      "1:80",
      "1:81",
      "1:82",
      "1:83",
      "1:84",
      "1:85",
      "1:86",
      "1:87",
      "1:88",
      "1:89",
      "1:9",
      "1:90",
      "1:91",
      "1:92",
      "1:93",
      "1:94",
      "1:95",
      "1:96",
      "1:97",
      "1:98",
      "1:99"
    ],
    "1:67": [
      "1:10",
      "1:100",
      "1:101",
      "1:102",
      "1:103",
      "1:104",
      "1:105",
      "1:106",
      "1:107",
      "1:108",
      "1:109",
      "1:11",
      "1:110",
      "1:111",
      "1:112",
      "1:113",
      "1:114",
      "1:115",
      "1:116",
      "1:117",
      "1:118",
      "1:119",
      "1:12",
      "1:120",
      "1:121",
      "1:122",
      "1:123",
      "1:124",
      "1:125",
      "1:126",
      "1:127",
      "1:128",
      "1:129",
      "1:13",
      "1:130",
      "1:131",
      "1:132",
      "1:133",
      "1:134",
      "1:135",
      "1:136",
      "1:137",
      "1:138",
      "1:139",
      "1:14",
      "1:140",
      "1:141",
      "1:142",
      "1:143",
      "1:144",
      "1:145",
      "1:146",
      "1:147",
      "1:148",
      "1:149",
      "1:15",
      "1:150",
      "1:151",
      "1:152",
      "1:16",
      "1:17",
      "1:18",
      "1:19",
      "1:20",
      "1:21",
      "1:22",
      "1:23",
      "1:24",
      "1:25",
      "1:26",
      "1:27",
      "1:28",
      "1:29",
      "1:30",
      "1:31",
      "1:32",
      "1:33",
      "1:34",
      "1:35",
      "1:36",
      "1:37",
      "1:38",
      "1:39",
      "1:40",
      "1:41",
      "1:42",
      "1:43",
      "1:44",
      "1:45",
      "1:46",
      "1:47",
      "1:48",
      "1:49",
      "1:50",
      "1:51",
      "1:52",
      "1:53",
      "1:54",
      "1:55",
      "1:56",
      "1:57",
      "1:58",
      "1:59",
      "1:60",
      "1:61",
      "1:62",
      "1:63",
      "1:64",
      "1:65",
      "1:66",
      "1:68",
      "1:69",
      "1:70",
      "1:71",
      "1:72",
      "1:73",
      "1:74",
      "1:75",
      "1:76",
      "1:77",
      "1:78",
      "1:79",
      "1:8",
      "1:80",
      "1:81",
      "1:82",
      "1:83",
      "1:84",
      "1:85",
      "1:86",
      "1:87",
      "1:88",
      "1:89",
      "1:9",
      "1:90",
      "1:91",
      "1:92",
      "1:93",
      "1:94",
      "1:95",
      "1:96",
      "1:97",
      "1:98",
      "1:99"
    ],
    "1:68": [
      "1:10",
      "1:100",
      "1:101",
      "1:102",
      "1:103",
      "1:104",
      "1:105",
      "1:106",
      "1:107",
      "1:108",
      "1:109",
      "1:11",
      "1:110",
      "1:111",
      "1:112",
      "1:113",
      "1:114",
      "1:115",
      "1:116",
      "1:117",
      "1:118",
      "1:119",
      "1:12",
      "1:120",
      "1:121",
      "1:122",
      "1:123",
      "1:124",
      "1:125",
      "1:126",
      "1:127",
      "1:128",
      "1:129",
      "1:13",
      "1:130",
      "1:131",
      "1:132",
      "1:133",
      "1:134",
      "1:135",
      "1:136",
      "1:137",
      "1:138",
      "1:139",
      "1:14",
      "1:140",
      "1:141",
      "1:142",
      "1:143",
      "1:144",
      "1:145",
      "1:146",
      "1:147",
      "1:148",
      "1:149",
      "1:15",
      "1:150",
      "1:151",
      "1:152",
      "1:16",
      "1:17",
      "1:18",
      "1:19",
      "1:20",
      "1:21",
      "1:22",
      "1:23",
      "1:24",
      "1:25",
      "1:26",
      "1:27",
      "1:28",
      "1:29",
      "1:30",
      "1:31",
      "1:32",
      "1:33",
      "1:34",
      "1:35",
      "1:36",
      "1:37",
      "1:38",
      "1:39",
      "1:40",
      "1:41",
      "1:42",
      "1:43",
      "1:44",
      "1:45",
      "1:46",
      "1:47",
      "1:48",
      "1:49",
      "1:50",
      "1:51",
      "1:52",
      "1:53",
      "1:54",
      "1:55",
      "1:56",
      "1:57",
      "1:58",
      "1:59",
      "1:60",
      "1:61",
      "1:62",
      "1:63",
      "1:64",
      "1:65",
      "1:66",
      "1:67",
      "1:69",
      "1:70",
      "1:71",
      "1:72",
      "1:73",
      "1:74",
      "1:75",
      "1:76",
      "1:77",
      "1:78",
      "1:79",
      "1:8",
      "1:80",
      "1:81",
      "1:82",
      "1:83",
      "1:84",
      "1:85",
      "1:86",
      "1:87",
      "1:88",
      "1:89",
      "1:9",
      "1:90",
      "1:91",
      "1:92",
      "1:93",
      "1:94",
      "1:95",
      "1:96",
      "1:97",
      "1:98",
      "1:99"
    ],
    "1:69": [
      "1:10",
      "1:100",
      "1:101",
      "1:102",
      "1:103",
      "1:104",
      "1:105",
      "1:106",
      "1:107",
      "1:108",
      "1:109",
      "1:11",
      "1:110",
      "1:111",
      "1:112",
      "1:113",
      "1:114",
      "1:115",
      "1:116",
      "1:117",
      "1:118",
      "1:119",
      "1:12",
      "1:120",
      "1:121",
      "1:122",
      "1:123",
      "1:124",
      "1:125",
      "1:126",
      "1:127",
      "1:128",
      "1:129",
      "1:13",
      "1:130",
      "1:131",
      "1:132",
      "1:133",
      "1:134",
      "1:135",
      "1:136",
      "1:137",
      "1:138",
      "1:139",
      "1:14",
      "1:140",
      "1:141",
      "1:142",
      "1:143",
      "1:144",
      "1:145",
      "1:146",
      "1:147",
      "1:148",
      "1:149",
      "1:15",
      "1:150",
      "1:151",
      "1:152",
      "1:16",
      "1:17",
      "1:18",
      "1:19",
      "1:20",
      "1:21",
      "1:22",
      "1:23",
      "1:24",
      "1:25",
      "1:26",
      "1:27",
      "1:28",
      "1:29",
      "1:30",
      "1:31",
      "1:32",
      "1:33",
      "1:34",
      "1:35",
      "1:36",
      "1:37",
      "1:38",
      "1:39",
      "1:40",
      "1:41",
      "1:42",
      "1:43",
      "1:44",
      "1:45",
      "1:46",
      "1:47",
      "1:48",
      "1:49",
      "1:50",
      "1:51",
      "1:52",
      "1:53",
      "1:54",
      "1:55",
      "1:56",
      "1:57",
      "1:58",
      "1:59",
      "1:60",
      "1:61",
      "1:62",
      "1:63",
      "1:64",
      "1:65",
      "1:66",
      "1:67",
      "1:68",
      "1:70",
      "1:71",
      "1:72",
      "1:73",
      "1:74",
      "1:75",
      "1:76",
      "1:77",
      "1:78",
      "1:79",
      "1:8",
      "1:80",
      "1:81",
      "1:82",
      "1:83",
      "1:84",
      "1:85",
      "1:86",
      "1:87",
      "1:88",
      "1:89",
      "1:9",
      "1:90",
      "1:91",
      "1:92",
      "1:93",
      "1:94",
      "1:95",
      "1:96",
      "1:97",
      "1:98",
      "1:99"
    ],
    "1:70": [
      "1:10",
      "1:100",
      "1:101",
      "1:102",
      "1:103",
      "1:104",
      "1:105",
      "1:106",
      "1:107",
      "1:108",
      "1:109",
      "1:11",
      "1:110",
      "1:111",
      "1:112",
      "1:113",
      "1:114",
      "1:115",
      "1:116",
      "1:117",
      "1:118",
      "1:119",
      "1:12",
      "1:120",
      "1:121",
      "1:122",
      "1:123",
      "1:124",
      "1:125",
      "1:126",
      "1:127",
      "1:128",
      "1:129",
      "1:13",
      "1:130",
      "1:131",
      "1:132",
      "1:133",
      "1:134",
      "1:135",
      "1:136",
      "1:137",
      "1:138",
      "1:139",
      "1:14",
      "1:140",
      "1:141",
      "1:142",
      "1:143",
      "1:144",
      "1:145",
      "1:146",
      "1:147",
      "1:148",
      "1:149",
      "1:15",
      "1:150",
      "1:151",
      "1:152",
      "1:16",
      "1:17",
      "1:18",
      "1:19",
      "1:20",
      "1:21",
      "1:22",
      "1:23",
      "1:24",
      "1:25",
      "1:26",
      "1:27",
      "1:28",
      "1:29",
      "1:30",
      "1:31",
      "1:32",
      "1:33",
      "1:34",
      "1:35",
      "1:36",
      "1:37",
      "1:38",
      "1:39",
      "1:40",
      "1:41",
      "1:42",
      "1:43",
      "1:44",
      "1:45",
      "1:46",
      "1:47",
      "1:48",
      "1:49",
      "1:50",
      "1:51",
      "1:52",
      "1:53",
      "1:54",
      "1:55",
      "1:56",
      "1:57",
      "1:58",
      "1:59",
      "1:60",
      "1:61",
      "1:62",
      "1:63",
      "1:64",
      "1:65",
      "1:66",
      "1:67",
      "1:68",
      "1:69",
      "1:71",
      "1:72",
      "1:73",
      "1:74",
      "1:75",
      "1:76",
      "1:77",
      "1:78",
      "1:79",
      "1:8",
      "1:80",
      "1:81",
      "1:82",
      "1:83",
      "1:84",
      "1:85",
      "1:86",
      "1:87",
      "1:88",
      "1:89",
      "1:9",
      "1:90",
      "1:91",
      "1:92",
      "1:93",
      "1:94",
      "1:95",
      "1:96",
      "1:97",
      "1:98",
      "1:99"
    ],
    "1:71": [
      "1:10",
      "1:100",
      "1:101",
      "1:102",
      "1:103",
      "1:104",
      "1:105",
      "1:106",
      "1:107",
      "1:108",
      "1:109",
      "1:11",
      "1:110",
      "1:111",
      "1:112",
      "1:113",
      "1:114",
      "1:115",
      "1:116",
      "1:117",
      "1:118",
      "1:119",
      "1:12",
      "1:120",
      "1:121",
      "1:122",
      "1:123",
      "1:124",
      "1:125",
      "1:126",
      "1:127",
      "1:128",
      "1:129",
      "1:13",
      "1:130",
      "1:131",
      "1:132",
      "1:133",
      "1:134",
      "1:135",
      "1:136",
      "1:137",
      "1:138",
      "1:139",
      "1:14",
      "1:140",
      "1:141",
      "1:142",
      "1:143",
      "1:144",
      "1:145",
      "1:146",
      "1:147",
      "1:148",
      "1:149",
      "1:15",
      "1:150",
      "1:151",
      "1:152",
      "1:16",
      "1:17",
      "1:18",
      "1:19",
      "1:20",
      "1:21",
      "1:22",
      "1:23",
      "1:24",
      "1:25",
      "1:26",
      "1:27",
      "1:28",
      "1:29",
      "1:30",
      "1:31",
      "1:32",
      "1:33",
      "1:34",
      "1:35",
      "1:36",
      "1:37",
      "1:38",
      "1:39",
      "1:40",
      "1:41",
      "1:42",
      "1:43",
      "1:44",
      "1:45",
      "1:46",
      "1:47",
      "1:48",
      "1:49",
      "1:50",
      "1:51",
      "1:52",
      "1:53",
      "1:54",
      "1:55",
      "1:56",
      "1:57",
      "1:58",
      "1:59",
      "1:60",
      "1:61",
      "1:62",
      "1:63",
      "1:64",
      "1:65",
      "1:66",
      "1:67",
      "1:68",
      "1:69",
      "1:70",
      "1:72",
      "1:73",
      "1:74",
      "1:75",
      "1:76",
      "1:77",
      "1:78",
      "1:79",
      "1:8",
      "1:80",
      "1:81",
      "1:82",
      "1:83",
      "1:84",
      "1:85",
      "1:86",
      "1:87",
      "1:88",
      "1:89",
      "1:9",
      "1:90",
      "1:91",
      "1:92",
      "1:93",
      "1:94",
      "1:95",
      "1:96",
      "1:97",
      "1:98",
      "1:99"
    ],
    "1:72": [
      "1:10",
      "1:100",
      "1:101",
      "1:102",
      "1:103",
      "1:104",
      "1:105",
      "1:106",
      "1:107",
      "1:108",
      "1:109",
      "1:11",
      "1:110",
      "1:111",
      "1:112",
      "1:113",
      "1:114",
      "1:115",
      "1:116",
      "1:117",
      "1:118",
      "1:119",
      "1:12",
      "1:120",
      "1:121",
      "1:122",
      "1:123",
      "1:124",
      "1:125",
      "1:126",
      "1:127",
      "1:128",
      "1:129",
      "1:13",
      "1:130",
      "1:131",
      "1:132",
      "1:133",
      "1:134",
      "1:135",
      "1:136",
      "1:137",
      "1:138",
      "1:139",
      "1:14",
      "1:140",
      "1:141",
      "1:142",
      "1:143",
      "1:144",
      "1:145",
      "1:146",
      "1:147",
      "1:148",
      "1:149",
      "1:15",
      "1:150",
      "1:151",
      "1:152",
      "1:16",
      "1:17",
      "1:18",
      "1:19",
      "1:20",
      "1:21",
      "1:22",
      "1:23",
      "1:24",
      "1:25",
      "1:26",
      "1:27",
      "1:28",
      "1:29",
      "1:30",
      "1:31",
      "1:32",
      "1:33",
      "1:34",
      "1:35",
      "1:36",
      "1:37",
      "1:38",
      "1:39",
      "1:40",
      "1:41",
      "1:42",
      "1:43",
      "1:44",
      "1:45",
      "1:46",
      "1:47",
      "1:48",
      "1:49",
      "1:50",
      "1:51",
      "1:52",
      "1:53",
      "1:54",
      "1:55",
      "1:56",
      "1:57",
      "1:58",
      "1:59",
      "1:60",
      "1:61",
      "1:62",
      "1:63",
      "1:64",
      "1:65",
      "1:66",
      "1:67",
      "1:68",
      "1:69",
      "1:70",
      "1:71",
      "1:73",
      "1:74",
      "1:75",
      "1:76",
      "1:77",
      "1:78",
      "1:79",
      "1:8",
      "1:80",
      "1:81",
      "1:82",
      "1:83",
      "1:84",
      "1:85",
      "1:86",
      "1:87",
      "1:88",
      "1:89",
      "1:9",
      "1:90",
      "1:91",
      "1:92",
      "1:93",
      "1:94",
      "1:95",
      "1:96",
      "1:97",
      "1:98",
      "1:99"
    ],
    "1:73": [
      "1:10",
      "1:100",
      "1:101",
      "1:102",
      "1:103",
      "1:104",
      "1:105",
      "1:106",
      "1:107",
      "1:108",
      "1:109",
      "1:11",
      "1:110",
      "1:111",
      "1:112",
      "1:113",
      "1:114",
      "1:115",
      "1:116",
      "1:117",
      "1:118",
      "1:119",
      "1:12",
      "1:120",
      "1:121",
      "1:122",
      "1:123",
      "1:124",
      "1:125",
      "1:126",
      "1:127",
      "1:128",
      "1:129",
      "1:13",
      "1:130",
      "1:131",
      "1:132",
      "1:133",
      "1:134",
      "1:135",
      "1:136",
      "1:137",
      "1:138",
      "1:139",
      "1:14",
      "1:140",
      "1:141",
      "1:142",
      "1:143",
      "1:144",
      "1:145",
      "1:146",
      "1:147",
      "1:148",
      "1:149",
      "1:15",
      "1:150",
      "1:151",
      "1:152",
      "1:16",
      "1:17",
      "1:18",
      "1:19",
      "1:20",
      "1:21",
      "1:22",
      "1:23",
      "1:24",
      "1:25",
      "1:26",
      "1:27",
      "1:28",
      "1:29",
      "1:30",
      "1:31",
      "1:32",
      "1:33",
      "1:34",
      "1:35",
      "1:36",
      "1:37",
      "1:38",
      "1:39",
      "1:40",
      "1:41",
      "1:42",
      "1:43",
      "1:44",
      "1:45",
      "1:46",
      "1:47",
      "1:48",
      "1:49",
      "1:50",
      "1:51",
      "1:52",
      "1:53",
      "1:54",
      "1:55",
      "1:56",
      "1:57",
      "1:58",
      "1:59",
      "1:60",
      "1:61",
      "1:62",
      "1:63",
      "1:64",
      "1:65",
      "1:66",
      "1:67",
      "1:68",
      "1:69",
      "1:70",
      "1:71",
      "1:72",
      "1:74",
      "1:75",
      "1:76",
      "1:77",
      "1:78",
      "1:79",
      "1:8",
      "1:80",
      "1:81",
      "1:82",
      "1:83",
      "1:84",
      "1:85",
      "1:86",
      "1:87",
      "1:88",
      "1:89",
      "1:9",
      "1:90",
      "1:91",
      "1:92",
      "1:93",
      "1:94",
      "1:95",
      "1:96",
      "1:97",
      "1:98",
      "1:99"
    ],
    "1:74": [
      "1:10",
      "1:100",
      "1:101",
      "1:102",
      "1:103",
      "1:104",
      "1:105",
      "1:106",
      "1:107",
      "1:108",
      "1:109",
      "1:11",
      "1:110",
      "1:111",
      "1:112",
      "1:113",
      "1:114",
      "1:115",
      "1:116",
      "1:117",
      "1:118",
      "1:119",
      "1:12",
      "1:120",
      "1:121",
      "1:122",
      "1:123",
      "1:124",
      "1:125",
      "1:126",
      "1:127",
      "1:128",
      "1:129",
      "1:13",
      "1:130",
      "1:131",
      "1:132",
      "1:133",
      "1:134",
      "1:135",
      "1:136",
      "1:137",
      "1:138",
      "1:139",
      "1:14",
      "1:140",
      "1:141",
      "1:142",
      "1:143",
      "1:144",
      "1:145",
      "1:146",
      "1:147",
      "1:148",
      "1:149",
      "1:15",
      "1:150",
      "1:151",
      "1:152",
      "1:16",
      "1:17",
      "1:18",
      "1:19",
      "1:20",
      "1:21",
      "1:22",
      "1:23",
      "1:24",
      "1:25",
      "1:26",
      "1:27",
      "1:28",
      "1:29",
      "1:30",
      "1:31",
      "1:32",
      "1:33",
      "1:34",
      "1:35",
      "1:36",
      "1:37",
      "1:38",
      "1:39",
      "1:40",
      "1:41",
      "1:42",
      "1:43",
      "1:44",
      "1:45",
      "1:46",
      "1:47",
      "1:48",
      "1:49",
      "1:50",
      "1:51",
      "1:52",
      "1:53",
      "1:54",
      "1:55",
      "1:56",
      "1:57",
      "1:58",
      "1:59",
      "1:60",
      "1:61",
      "1:62",
      "1:63",
      "1:64",
      "1:65",
      "1:66",
      "1:67",
      "1:68",
      "1:69",
      "1:70",
      "1:71",
      "1:72",
      "1:73",
      "1:75",
      "1:76",
      "1:77",
      "1:78",
      "1:79",
      "1:8",
      "1:80",
      "1:81",
      "1:82",
      "1:83",
      "1:84",
      "1:85",
      "1:86",
      "1:87",
      "1:88",
      "1:89",
      "1:9",
      "1:90",
      "1:91",
      "1:92",
      "1:93",
      "1:94",
      "1:95",
      "1:96",
      "1:97",
      "1:98",
      "1:99"
    ],
    "1:75": [
      "1:10",
      "1:100",
      "1:101",
      "1:102",
      "1:103",
      "1:104",
      "1:105",
      "1:106",
      "1:107",
      "1:108",
      "1:109",
      "1:11",
      "1:110",
      "1:111",
      "1:112",
      "1:113",
      "1:114",
      "1:115",
      "1:116",
      "1:117",
      "1:118",
      "1:119",
      "1:12",
      "1:120",
      "1:121",
      "1:122",
      "1:123",
      "1:124",
      "1:125",
      "1:126",
      "1:127",
      "1:128",
      "1:129",
      "1:13",
      "1:130",
      "1:131",
      "1:132",
      "1:133",
      "1:134",
      "1:135",
      "1:136",
      "1:137",
      "1:138",
      "1:139",
      "1:14",
      "1:140",
      "1:141",
      "1:142",
      "1:143",
      "1:144",
      "1:145",
      "1:146",
      "1:147",
      "1:148",
      "1:149",
      "1:15",
      "1:150",
      "1:151",
      "1:152",
      "1:16",
      "1:17",
      "1:18",
      "1:19",
      "1:20",
      "1:21",
      "1:22",
      "1:23",
      "1:24",
      "1:25",
      "1:26",
      "1:27",
      "1:28",
      "1:29",
      "1:30",
      "1:31",
      "1:32",
      "1:33",
      "1:34",
      "1:35",
      "1:36",
      "1:37",
      "1:38",
      "1:39",
      "1:40",
      "1:41",
      "1:42",
      "1:43",
      "1:44",
      "1:45",
      "1:46",
      "1:47",
      "1:48",
      "1:49",
      "1:50",
      "1:51",
      "1:52",
      "1:53",
      "1:54",
      "1:55",
      "1:56",
      "1:57",
      "1:58",
      "1:59",
      "1:60",
      "1:61",
      "1:62",
      "1:63",
      "1:64",
      "1:65",
      "1:66",
      "1:67",
      "1:68",
      "1:69",
      "1:70",
      "1:71",
      "1:72",
      "1:73",
      "1:74",
      "1:76",
      "1:77",
      "1:78",
      "1:79",
      "1:8",
      "1:80",
      "1:81",
      "1:82",
      "1:83",
      "1:84",
      "1:85",
      "1:86",
      "1:87",
      "1:88",
      "1:89",
      "1:9",
      "1:90",
      "1:91",
      "1:92",
      "1:93",
      "1:94",
      "1:95",
      "1:96",
      "1:97",
      "1:98",
      "1:99"
    ],
    "1:76": [
      "1:10",
      "1:100",
      "1:101",
      "1:102",
      "1:103",
      "1:104",
      "1:105",
      "1:106",
      "1:107",
      "1:108",
      "1:109",
      "1:11",
      "1:110",
      "1:111",
      "1:112",
      "1:113",
      "1:114",
      "1:115",
      "1:116",
      "1:117",
      "1:118",
      "1:119",
      "1:12",
      "1:120",
      "1:121",
      "1:122",
      "1:123",
      "1:124",
      "1:125",
      "1:126",
      "1:127",
      "1:128",
      "1:129",
      "1:13",
      "1:130",
      "1:131",
      "1:132",
      "1:133",
      "1:134",
      "1:135",
      "1:136",
      "1:137",
      "1:138",
      "1:139",
      "1:14",
      "1:140",
      "1:141",
      "1:142",
      "1:143",
      "1:144",
      "1:145",
      "1:146",
      "1:147",
      "1:148",
      "1:149",
      "1:15",
      "1:150",
      "1:151",
      "1:152",
      "1:16",
      "1:17",
      "1:18",
      "1:19",
      "1:20",
      "1:21",
      "1:22",
      "1:23",
      "1:24",
      "1:25",
      "1:26",
      "1:27",
      "1:28",
      "1:29",
      "1:30",
      "1:31",
      "1:32",
      "1:33",
      "1:34",
      "1:35",
      "1:36",
      "1:37",
      "1:38",
      "1:39",
      "1:40",
      "1:41",
      "1:42",
      "1:43",
      "1:44",
      "1:45",
      "1:46",
      "1:47",
      "1:48",
      "1:49",
      "1:50",
      "1:51",
      "1:52",
      "1:53",
      "1:54",
      "1:55",
      "1:56",
      "1:57",
      "1:58",
      "1:59",
      "1:60",
      "1:61",
      "1:62",
      "1:63",
      "1:64",
      "1:65",
      "1:66",
      "1:67",
      "1:68",
      "1:69",
      "1:70",
      "1:71",
      "1:72",
      "1:73",
      "1:74",
      "1:75",
      "1:77",
      "1:78",
      "1:79",
      "1:8",
      "1:80",
      "1:81",
      "1:82",
      "1:83",
      "1:84",
      "1:85",
      "1:86",
      "1:87",
      "1:88",
      "1:89",
      "1:9",
      "1:90",
      "1:91",
      "1:92",
      "1:93",
      "1:94",
      "1:95",
      "1:96",
      "1:97",
      "1:98",
      "1:99"
    ],
    "1:77": [
      "1:10",
      "1:100",
      "1:101",
      "1:102",
      "1:103",
      "1:104",
      "1:105",
      "1:106",
      "1:107",
      "1:108",
      "1:109",
      "1:11",
      "1:110",
      "1:111",
      "1:112",
      "1:113",
      "1:114",
      "1:115",
      "1:116",
      "1:117",
      "1:118",
      "1:119",
      "1:12",
      "1:120",
      "1:121",
      "1:122",
      "1:123",
      "1:124",
      "1:125",
      "1:126",
      "1:127",
      "1:128",
      "1:129",
      "1:13",
      "1:130",
      "1:131",
      "1:132",
      "1:133",
      "1:134",
      "1:135",
      "1:136",
      "1:137",
      "1:138",
      "1:139",
      "1:14",
      "1:140",
      "1:141",
      "1:142",
      "1:143",
      "1:144",
      "1:145",
      "1:146",
      "1:147",
      "1:148",
      "1:149",
      "1:15",
      "1:150",
      "1:151",
      "1:152",
      "1:16",
      "1:17",
      "1:18",
      "1:19",
      "1:20",
      "1:21",
      "1:22",
      "1:23",
      "1:24",
      "1:25",
      "1:26",
      "1:27",
      "1:28",
      "1:29",
      "1:30",
      "1:31",
      "1:32",
      "1:33",
      "1:34",
      "1:35",
      "1:36",
      "1:37",
      "1:38",
      "1:39",
      "1:40",
      "1:41",
      "1:42",
      "1:43",
      "1:44",
      "1:45",
      "1:46",
      "1:47",
      "1:48",
      "1:49",
      "1:50",
      "1:51",
      "1:52",
      "1:53",
      "1:54",
      "1:55",
      "1:56",
      "1:57",
      "1:58",
      "1:59",
      "1:60",
      "1:61",
      "1:62",
      "1:63",
      "1:64",
      "1:65",
      "1:66",
      "1:67",
      "1:68",
      "1:69",
      "1:70",
      "1:71",
      "1:72",
      "1:73",
      "1:74",
      "1:75",
      "1:76",
      "1:78",
      "1:79",
      "1:8",
      "1:80",
      "1:81",
      "1:82",
      "1:83",
      "1:84",
      "1:85",
      "1:86",
      "1:87",
      "1:88",
      "1:89",
      "1:9",
      "1:90",
      "1:91",
      "1:92",
      "1:93",
      "1:94",
      "1:95",
      "1:96",
      "1:97",
      "1:98",
      "1:99"
    ],
    "1:78": [
      "1:10",
      "1:100",
      "1:101",
      "1:102",
      "1:103",
      "1:104",
      "1:105",
      "1:106",
      "1:107",
      "1:108",
      "1:109",
      "1:11",
      "1:110",
      "1:111",
      "1:112",
      "1:113",
      "1:114",
      "1:115",
      "1:116",
      "1:117",
      "1:118",
      "1:119",
      "1:12",
      "1:120",
      "1:121",
      "1:122",
      "1:123",
      "1:124",
      "1:125",
      "1:126",
      "1:127",
      "1:128",
      "1:129",
      "1:13",
      "1:130",
      "1:131",
      "1:132",
      "1:133",
      "1:134",
      "1:135",
      "1:136",
      "1:137",
      "1:138",
      "1:139",
      "1:14",
      "1:140",
      "1:141",
      "1:142",
      "1:143",
      "1:144",
      "1:145",
      "1:146",
      "1:147",
      "1:148",
      "1:149",
      "1:15",
      "1:150",
      "1:151",
      "1:152",
      "1:16",
      "1:17",
      "1:18",
      "1:19",
      "1:20",
      "1:21",
      "1:22",
      "1:23",
      "1:24",
      "1:25",
      "1:26",
      "1:27",
      "1:28",
      "1:29",
      "1:30",
      "1:31",
      "1:32",
      "1:33",
      "1:34",
      "1:35",
      "1:36",
      "1:37",
      "1:38",
      "1:39",
      "1:40",
      "1:41",
      "1:42",
      "1:43",
      "1:44",
      "1:45",
      "1:46",
      "1:47",
      "1:48",
      "1:49",
      "1:50",
      "1:51",
      "1:52",
      "1:53",
      "1:54",
      "1:55",
      "1:56",
      "1:57",
      "1:58",
      "1:59",
      "1:60",
      "1:61",
      "1:62",
      "1:63",
      "1:64",
      "1:65",
      "1:66",
      "1:67",
      "1:68",
      "1:69",
      "1:70",
      "1:71",
      "1:72",
      "1:73",
      "1:74",
      "1:75",
      "1:76",
      "1:77",
      "1:79",
      "1:8",
      "1:80",
      "1:81",
      "1:82",
      "1:83",
      "1:84",
      "1:85",
      "1:86",
      "1:87",
      "1:88",
      "1:89",
      "1:9",
      "1:90",
      "1:91",
      "1:92",
      "1:93",
      "1:94",
      "1:95",
      "1:96",
      "1:97",
      "1:98",
      "1:99"
    ],
    "1:79": [
      "1:10",
      "1:100",
      "1:101",
      "1:102",
      "1:103",
      "1:104",
      "1:105",
      "1:106",
      "1:107",
      "1:108",
      "1:109",
      "1:11",
      "1:110",
      "1:111",
      "1:112",
      "1:113",
      "1:114",
      "1:115",
      "1:116",
      "1:117",
      "1:118",
      "1:119",
      "1:12",
      "1:120",
      "1:121",
      "1:122",
      "1:123",
      "1:124",
      "1:125",
      "1:126",
      "1:127",
      "1:128",
      "1:129",
      "1:13",
      "1:130",
      "1:131",
      "1:132",
      "1:133",
      "1:134",
      "1:135",
      "1:136",
      "1:137",
      "1:138",
      "1:139",
      "1:14",
      "1:140",
      "1:141",
      "1:142",
      "1:143",
      "1:144",
      "1:145",
      "1:146",
      "1:147",
      "1:148",
      "1:149",
      "1:15",
      "1:150",
      "1:151",
      "1:152",
      "1:16",
      "1:17",
      "1:18",
      "1:19",
      "1:20",
      "1:21",
      "1:22",
      "1:23",
      "1:24",
      "1:25",
      "1:26",
      "1:27",
      "1:28",
      "1:29",
      "1:30",
      "1:31",
      "1:32",
      "1:33",
      "1:34",
      "1:35",
      "1:36",
      "1:37",
      "1:38",
      "1:39",
      "1:40",
      "1:41",
      "1:42",
      "1:43",
      "1:44",
      "1:45",
      "1:46",
      "1:47",
      "1:48",
      "1:49",
      "1:50",
      "1:51",
      "1:52",
      "1:53",
      "1:54",
      "1:55",
      "1:56",
      "1:57",
      "1:58",
      "1:59",
      "1:60",
      "1:61",
      "1:62",
      "1:63",
      "1:64",
      "1:65",
      "1:66",
      "1:67",
      "1:68",
      "1:69",
      "1:70",
      "1:71",
      "1:72",
      "1:73",
      "1:74",
      "1:75",
      "1:76",
      "1:77",
      "1:78",
      "1:8",
      "1:80",
      "1:81",
      "1:82",
      "1:83",
      "1:84",
      "1:85",
      "1:86",
      "1:87",
      "1:88",
      "1:89",
      "1:9",
      "1:90",
      "1:91",
      "1:92",
      "1:93",
      "1:94",
      "1:95",
      "1:96",
      "1:97",
      "1:98",
      "1:99"
    ],
    "1:80": [
      "1:10",
      "1:100",
      "1:101",
      "1:102",
      "1:103",
      "1:104",
      "1:105",
      "1:106",
      "1:107",
      "1:108",
      "1:109",
      "1:11",
      "1:110",
      "1:111",
      "1:112",
      "1:113",
      "1:114",
      "1:115",
      "1:116",
      "1:117",
      "1:118",
      "1:119",
      "1:12",
      "1:120",
      "1:121",
      "1:122",
      "1:123",
      "1:124",
      "1:125",
      "1:126",
      "1:127",
      "1:128",
      "1:129",
      "1:13",
      "1:130",
      "1:131",
      "1:132",
      "1:133",
      "1:134",
      "1:135",
      "1:136",
      "1:137",
      "1:138",
      "1:139",
      "1:14",
      "1:140",
      "1:141",
      "1:142",
      "1:143",
      "1:144",
      "1:145",
      "1:146",
      "1:147",
      "1:148",
      "1:149",
      "1:15",
      "1:150",
      "1:151",
      "1:152",
      "1:16",
      "1:17",
      "1:18",
      "1:19",
      "1:20",
      "1:21",
      "1:22",
      "1:23",
      "1:24",
      "1:25",
      "1:26",
      "1:27",
      "1:28",
      "1:29",
      "1:30",
      "1:31",
      "1:32",
      "1:33",
      "1:34",
      "1:35",
      "1:36",
      "1:37",
      "1:38",
      "1:39",
      "1:40",
      "1:41",
      "1:42",
      "1:43",
      "1:44",
      "1:45",
      "1:46",
      "1:47",
      "1:48",
      "1:49",
      "1:50",
      "1:51",
      "1:52",
      "1:53",
      "1:54",
      "1:55",
      "1:56",
      "1:57",
      "1:58",
      "1:59",
      "1:60",
      "1:61",
      "1:62",
      "1:63",
      "1:64",
      "1:65",
      "1:66",
      "1:67",
      "1:68",
      "1:69",
      "1:70",
      "1:71",
      "1:72",
      "1:73",
      "1:74",
      "1:75",
      "1:76",
      "1:77",
      "1:78",
      "1:79",
      "1:8",
      "1:81",
      "1:82",
      "1:83",
      "1:84",
      "1:85",
      "1:86",
      "1:87",
      "1:88",
      "1:89",
      "1:9",
      "1:90",
      "1:91",
      "1:92",
      "1:93",
      "1:94",
      "1:95",
      "1:96",
      "1:97",
      "1:98",
      "1:99"
    ],
    "1:81": [
      "1:10",
      "1:100",
      "1:101",
      "1:102",
      "1:103",
      "1:104",
      "1:105",
      "1:106",
      "1:107",
      "1:108",
      "1:109",
      "1:11",
      "1:110",
      "1:111",
      "1:112",
      "1:113",
      "1:114",
      "1:115",
      "1:116",
      "1:117",
      "1:118",
      "1:119",
      "1:12",
      "1:120",
      "1:121",
      "1:122",
      "1:123",
      "1:124",
      "1:125",
      "1:126",
      "1:127",
      "1:128",
      "1:129",
      "1:13",
      "1:130",
      "1:131",
      "1:132",
      "1:133",
      "1:134",
      "1:135",
      "1:136",
      "1:137",
      "1:138",
      "1:139",
      "1:14",
      "1:140",
      "1:141",
      "1:142",
      "1:143",
      "1:144",
      "1:145",
      "1:146",
      "1:147",
      "1:148",
      "1:149",
      "1:15",
      "1:150",
      "1:151",
      "1:152",
      "1:16",
      "1:17",
      "1:18",
      "1:19",
      "1:20",
      "1:21",
      "1:22",
      "1:23",
      "1:24",
      "1:25",
      "1:26",
      "1:27",
      "1:28",
      "1:29",
      "1:30",
      "1:31",
      "1:32",
      "1:33",
      "1:34",
      "1:35",
      "1:36",
      "1:37",
      "1:38",
      "1:39",
      "1:40",
      "1:41",
      "1:42",
      "1:43",
      "1:44",
      "1:45",
      "1:46",
      "1:47",
      "1:48",
      "1:49",
      "1:50",
      "1:51",
      "1:52",
      "1:53",
      "1:54",
      "1:55",
      "1:56",
      "1:57",
      "1:58",
      "1:59",
      "1:60",
      "1:61",
      "1:62",
      "1:63",
      "1:64",
      "1:65",
      "1:66",
      "1:67",
      "1:68",
      "1:69",
      "1:70",
      "1:71",
      "1:72",
      "1:73",
      "1:74",
      "1:75",
      "1:76",
      "1:77",
      "1:78",
      "1:79",
      "1:8",
      "1:80",
      "1:82",
      "1:83",
      "1:84",
      "1:85",
      "1:86",
      "1:87",
      "1:88",
      "1:89",
      "1:9",
      "1:90",
      "1:91",
      "1:92",
      "1:93",
      "1:94",
      "1:95",
      "1:96",
      "1:97",
      "1:98",
      "1:99"
    ],
    "1:82": [
      "1:10",
      "1:100",
      "1:101",
      "1:102",
      "1:103",
      "1:104",
      "1:105",
      "1:106",
      "1:107",
      "1:108",
      "1:109",
      "1:11",
      "1:110",
      "1:111",
      "1:112",
      "1:113",
      "1:114",
      "1:115",
      "1:116",
      "1:117",
      "1:118",
      "1:119",
      "1:12",
      "1:120",
      "1:121",
      "1:122",
      "1:123",
      "1:124",
      "1:125",
      "1:126",
      "1:127",
      "1:128",
      "1:129",
      "1:13",
      "1:130",
      "1:131",
      "1:132",
      "1:133",
      "1:134",
      "1:135",
      "1:136",
      "1:137",
      "1:138",
      "1:139",
      "1:14",
      "1:140",
      "1:141",
      "1:142",
      "1:143",
      "1:144",
      "1:145",
      "1:146",
      "1:147",
      "1:148",
      "1:149",
      "1:15",
      "1:150",
      "1:151",
      "1:152",
      "1:16",
      "1:17",
      "1:18",
      "1:19",
      "1:20",
      "1:21",
      "1:22",
      "1:23",
      "1:24",
      "1:25",
      "1:26",
      "1:27",
      "1:28",
      "1:29",
      "1:30",
      "1:31",
      "1:32",
      "1:33",
      "1:34",
      "1:35",
      "1:36",
      "1:37",
      "1:38",
      "1:39",
      "1:40",
      "1:41",
      "1:42",
      "1:43",
      "1:44",
      "1:45",
      "1:46",
      "1:47",
      "1:48",
      "1:49",
      "1:50",
      "1:51",
      "1:52",
      "1:53",
      "1:54",
      "1:55",
      "1:56",
      "1:57",
      "1:58",
      "1:59",
      "1:60",
      "1:61",
      "1:62",
      "1:63",
      "1:64",
      "1:65",
      "1:66",
      "1:67",
      "1:68",
      "1:69",
      "1:70",
      "1:71",
      "1:72",
      "1:73",
      "1:74",
      "1:75",
      "1:76",
      "1:77",
      "1:78",
      "1:79",
      "1:8",
      "1:80",
      "1:81",
      "1:83",
      "1:84",
      "1:85",
      "1:86",
      "1:87",
      "1:88",
      "1:89",
      "1:9",
      "1:90",
      "1:91",
      "1:92",
      "1:93",
      "1:94",
      "1:95",
      "1:96",
      "1:97",
      "1:98",
      "1:99"
    ],
    "1:83": [
      "1:10",
      "1:100",
      "1:101",
      "1:102",
      "1:103",
      "1:104",
      "1:105",
      "1:106",
      "1:107",
      "1:108",
      "1:109",
      "1:11",
      "1:110",
      "1:111",
      "1:112",
      "1:113",
      "1:114",
      "1:115",
      "1:116",
      "1:117",
      "1:118",
      "1:119",
      "1:12",
      "1:120",
      "1:121",
      "1:122",
      "1:123",
      "1:124",
      "1:125",
      "1:126",
      "1:127",
      "1:128",
      "1:129",
      "1:13",
      "1:130",
      "1:131",
      "1:132",
      "1:133",
      "1:134",
      "1:135",
      "1:136",
      "1:137",
      "1:138",
      "1:139",
      "1:14",
      "1:140",
      "1:141",
      "1:142",
      "1:143",
      "1:144",
      "1:145",
      "1:146",
      "1:147",
      "1:148",
      "1:149",
      "1:15",
      "1:150",
      "1:151",
      "1:152",
      "1:16",
      "1:17",
      "1:18",
      "1:19",
      "1:20",
      "1:21",
      "1:22",
      "1:23",
      "1:24",
      "1:25",
      "1:26",
      "1:27",
      "1:28",
      "1:29",
      "1:30",
      "1:31",
      "1:32",
      "1:33",
      "1:34",
      "1:35",
      "1:36",
      "1:37",
      "1:38",
      "1:39",
      "1:40",
      "1:41",
      "1:42",
      "1:43",
      "1:44",
      "1:45",
      "1:46",
      "1:47",
      "1:48",
      "1:49",
      "1:50",
      "1:51",
      "1:52",
      "1:53",
      "1:54",
      "1:55",
      "1:56",
      "1:57",
      "1:58",
      "1:59",
      "1:60",
      "1:61",
      "1:62",
      "1:63",
      "1:64",
      "1:65",
      "1:66",
      "1:67",
      "1:68",
      "1:69",
      "1:70",
      "1:71",
      "1:72",
      "1:73",
      "1:74",
      "1:75",
      "1:76",
      "1:77",
      "1:78",
      "1:79",
      "1:8",
      "1:80",
      "1:81",
      "1:82",
      "1:84",
      "1:85",
      "1:86",
      "1:87",
      "1:88",
      "1:89",
      "1:9",
      "1:90",
      "1:91",
      "1:92",
      "1:93",
      "1:94",
      "1:95",
      "1:96",
      "1:97",
      "1:98",
      "1:99"
    ],
    "1:84": [
      "1:10",
      "1:100",
      "1:101",
      "1:102",
      "1:103",
      "1:104",
      "1:105",
      "1:106",
      "1:107",
      "1:108",
      "1:109",
      "1:11",
      "1:110",
      "1:111",
      "1:112",
      "1:113",
      "1:114",
      "1:115",
      "1:116",
      "1:117",
      "1:118",
      "1:119",
      "1:12",
      "1:120",
      "1:121",
      "1:122",
      "1:123",
      "1:124",
      "1:125",
      "1:126",
      "1:127",
      "1:128",
      "1:129",
      "1:13",
      "1:130",
      "1:131",
      "1:132",
      "1:133",
      "1:134",
      "1:135",
      "1:136",
      "1:137",
      "1:138",
      "1:139",
      "1:14",
      "1:140",
      "1:141",
      "1:142",
      "1:143",
      "1:144",
      "1:145",
      "1:146",
      "1:147",
      "1:148",
      "1:149",
      "1:15",
      "1:150",
      "1:151",
      "1:152",
      "1:16",
      "1:17",
      "1:18",
      "1:19",
      "1:20",
      "1:21",
      "1:22",
      "1:23",
      "1:24",
      "1:25",
      "1:26",
      "1:27",
      "1:28",
      "1:29",
      "1:30",
      "1:31",
      "1:32",
      "1:33",
      "1:34",
      "1:35",
      "1:36",
      "1:37",
      "1:38",
      "1:39",
      "1:40",
      "1:41",
      "1:42",
      "1:43",
      "1:44",
      "1:45",
      "1:46",
      "1:47",
      "1:48",
      "1:49",
      "1:50",
      "1:51",
      "1:52",
      "1:53",
      "1:54",
      "1:55",
      "1:56",
      "1:57",
      "1:58",
      "1:59",
      "1:60",
      "1:61",
      "1:62",
      "1:63",
      "1:64",
      "1:65",
      "1:66",
      "1:67",
      "1:68",
      "1:69",
      "1:70",
      "1:71",
      "1:72",
      "1:73",
      "1:74",
      "1:75",
      "1:76",
      "1:77",
      "1:78",
      "1:79",
      "1:8",
      "1:80",
      "1:81",
      "1:82",
      "1:83",
      "1:85",
      "1:86",
      "1:87",
      "1:88",
      "1:89",
      "1:9",
      "1:90",
      "1:91",
      "1:92",
      "1:93",
      "1:94",
      "1:95",
      "1:96",
      "1:97",
      "1:98",
      "1:99"
    ],
    "1:85": [
      "1:10",
      "1:100",
      "1:101",
      "1:102",
      "1:103",
      "1:104",
      "1:105",
      "1:106",
      "1:107",
      "1:108",
      "1:109",
      "1:11",
      "1:110",
      "1:111",
      "1:112",
      "1:113",
      "1:114",
      "1:115",
      "1:116",
      "1:117",
      "1:118",
      "1:119",
      "1:12",
      "1:120",
      "1:121",
      "1:122",
      "1:123",
      "1:124",
      "1:125",
      "1:126",
      "1:127",
      "1:128",
      "1:129",
      "1:13",
      "1:130",
      "1:131",
      "1:132",
      "1:133",
      "1:134",
      "1:135",
      "1:136",
      "1:137",
      "1:138",
      "1:139",
      "1:14",
      "1:140",
      "1:141",
      "1:142",
      "1:143",
      "1:144",
      "1:145",
      "1:146",
      "1:147",
      "1:148",
      "1:149",
      "1:15",
      "1:150",
      "1:151",
      "1:152",
      "1:16",
      "1:17",
      "1:18",
      "1:19",
      "1:20",
      "1:21",
      "1:22",
      "1:23",
      "1:24",
      "1:25",
      "1:26",
      "1:27",
      "1:28",
      "1:29",
      "1:30",
      "1:31",
      "1:32",
      "1:33",
      "1:34",
      "1:35",
      "1:36",
      "1:37",
      "1:38",
      "1:39",
      "1:40",
      "1:41",
      "1:42",
      "1:43",
      "1:44",
      "1:45",
      "1:46",
      "1:47",
      "1:48",
      "1:49",
      "1:50",
      "1:51",
      "1:52",
      "1:53",
      "1:54",
      "1:55",
      "1:56",
      "1:57",
      "1:58",
      "1:59",
      "1:60",
      "1:61",
      "1:62",
      "1:63",
      "1:64",
      "1:65",
      "1:66",
      "1:67",
      "1:68",
      "1:69",
      "1:70",
      "1:71",
      "1:72",
      "1:73",
      "1:74",
      "1:75",
      "1:76",
      "1:77",
      "1:78",
      "1:79",
      "1:8",
      "1:80",
      "1:81",
      "1:82",
      "1:83",
      "1:84",
      "1:86",
      "1:87",
      "1:88",
      "1:89",
      "1:9",
      "1:90",
      "1:91",
      "1:92",
      "1:93",
      "1:94",
      "1:95",
      "1:96",
      "1:97",
      "1:98",
      "1:99"
    ],
    "1:86": [
      "1:10",
      "1:100",
      "1:101",
      "1:102",
      "1:103",
      "1:104",
      "1:105",
      "1:106",
      "1:107",
      "1:108",
      "1:109",
      "1:11",
      "1:110",
      "1:111",
      "1:112",
      "1:113",
      "1:114",
      "1:115",
      "1:116",
      "1:117",
      "1:118",
      "1:119",
      "1:12",
      "1:120",
      "1:121",
      "1:122",
      "1:123",
      "1:124",
      "1:125",
      "1:126",
      "1:127",
      "1:128",
      "1:129",
      "1:13",
      "1:130",
      "1:131",
      "1:132",
      "1:133",
      "1:134",
      "1:135",
      "1:136",
      "1:137",
      "1:138",
      "1:139",
      "1:14",
      "1:140",
      "1:141",
      "1:142",
      "1:143",
      "1:144",
      "1:145",
      "1:146",
      "1:147",
      "1:148",
      "1:149",
      "1:15",
      "1:150",
      "1:151",
      "1:152",
      "1:16",
      "1:17",
      "1:18",
      "1:19",
      "1:20",
      "1:21",
      "1:22",
      "1:23",
      "1:24",
      "1:25",
      "1:26",
      "1:27",
      "1:28",
      "1:29",
      "1:30",
      "1:31",
      "1:32",
      "1:33",
      "1:34",
      "1:35",
      "1:36",
      "1:37",
      "1:38",
      "1:39",
      "1:40",
      "1:41",
      "1:42",
      "1:43",
      "1:44",
      "1:45",
      "1:46",
      "1:47",
      "1:48",
      "1:49",
      "1:50",
      "1:51",
      "1:52",
      "1:53",
      "1:54",
      "1:55",
      "1:56",
      "1:57",
      "1:58",
      "1:59",
      "1:60",
      "1:61",
      "1:62",
      "1:63",
      "1:64",
      "1:65",
      "1:66",
      "1:67",
      "1:68",
      "1:69",
      "1:70",
      "1:71",
      "1:72",
      "1:73",
      "1:74",
      "1:75",
      "1:76",
      "1:77",
      "1:78",
      "1:79",
      "1:8",
      "1:80",
      "1:81",
      "1:82",
      "1:83",
      "1:84",
      "1:85",
      "1:87",
      "1:88",
      "1:89",
      "1:9",
      "1:90",
      "1:91",
      "1:92",
      "1:93",
      "1:94",
      "1:95",
      "1:96",
      "1:97",
      "1:98",
      "1:99"
    ],
    "1:87": [
      "1:10",
      "1:100",
      "1:101",
      "1:102",
      "1:103",
      "1:104",
      "1:105",
      "1:106",
      "1:107",
      "1:108",
      "1:109",
      "1:11",
      "1:110",
      "1:111",
      "1:112",
      "1:113",
      "1:114",
      "1:115",
      "1:116",
      "1:117",
      "1:118",
      "1:119",
      "1:12",
      "1:120",
      "1:121",
      "1:122",
      "1:123",
      "1:124",
      "1:125",
      "1:126",
      "1:127",
      "1:128",
      "1:129",
      "1:13",
      "1:130",
      "1:131",
      "1:132",
      "1:133",
      "1:134",
      "1:135",
      "1:136",
      "1:137",
      "1:138",
      "1:139",
      "1:14",
      "1:140",
      "1:141",
      "1:142",
      "1:143",
      "1:144",
      "1:145",
      "1:146",
      "1:147",
      "1:148",
      "1:149",
      "1:15",
      "1:150",
      "1:151",
      "1:152",
      "1:16",
      "1:17",
      "1:18",
      "1:19",
      "1:20",
      "1:21",
      "1:22",
      "1:23",
      "1:24",
      "1:25",
      "1:26",
      "1:27",
      "1:28",
      "1:29",
      "1:30",
      "1:31",
      "1:32",
      "1:33",
      "1:34",
      "1:35",
      "1:36",
      "1:37",
      "1:38",
      "1:39",
      "1:40",
      "1:41",
      "1:42",
      "1:43",
      "1:44",
      "1:45",
      "1:46",
      "1:47",
      "1:48",
      "1:49",
      "1:50",
      "1:51",
      "1:52",
      "1:53",
      "1:54",
      "1:55",
      "1:56",
      "1:57",
      "1:58",
      "1:59",
      "1:60",
      "1:61",
      "1:62",
      "1:63",
      "1:64",
      "1:65",
      "1:66",
      "1:67",
      "1:68",
      "1:69",
      "1:70",
      "1:71",
      "1:72",
      "1:73",
      "1:74",
      "1:75",
      "1:76",
      "1:77",
      "1:78",
      "1:79",
      "1:8",
      "1:80",
      "1:81",
      "1:82",
      "1:83",
      "1:84",
      "1:85",
      "1:86",
      "1:88",
      "1:89",
      "1:9",
      "1:90",
      "1:91",
      "1:92",
      "1:93",
      "1:94",
      "1:95",
      "1:96",
      "1:97",
      "1:98",
      "1:99"
    ],
    "1:88": [
      "1:10",
      "1:100",
      "1:101",
      "1:102",
      "1:103",
      "1:104",
      "1:105",
      "1:106",
      "1:107",
      "1:108",
      "1:109",
      "1:11",
      "1:110",
      "1:111",
      "1:112",
      "1:113",
      "1:114",
      "1:115",
      "1:116",
      "1:117",
      "1:118",
      "1:119",
      "1:12",
      "1:120",
      "1:121",
      "1:122",
      "1:123",
      "1:124",
      "1:125",
      "1:126",
      "1:127",
      "1:128",
      "1:129",
      "1:13",
      "1:130",
      "1:131",
      "1:132",
      "1:133",
      "1:134",
      "1:135",
      "1:136",
      "1:137",
      "1:138",
      "1:139",
      "1:14",
      "1:140",
      "1:141",
      "1:142",
      "1:143",
      "1:144",
      "1:145",
      "1:146",
      "1:147",
      "1:148",
      "1:149",
      "1:15",
      "1:150",
      "1:151",
      "1:152",
      "1:16",
      "1:17",
      "1:18",
      "1:19",
      "1:20",
      "1:21",
      "1:22",
      "1:23",
      "1:24",
      "1:25",
      "1:26",
      "1:27",
      "1:28",
      "1:29",
      "1:30",
      "1:31",
      "1:32",
      "1:33",
      "1:34",
      "1:35",
      "1:36",
      "1:37",
      "1:38",
      "1:39",
      "1:40",
      "1:41",
      "1:42",
      "1:43",
      "1:44",
      "1:45",
      "1:46",
      "1:47",
      "1:48",
      "1:49",
      "1:50",
      "1:51",
      "1:52",
      "1:53",
      "1:54",
      "1:55",
      "1:56",
      "1:57",
      "1:58",
      "1:59",
      "1:60",
      "1:61",
      "1:62",
      "1:63",
      "1:64",
      "1:65",
      "1:66",
      "1:67",
      "1:68",
      "1:69",
      "1:70",
      "1:71",
      "1:72",
      "1:73",
      "1:74",
      "1:75",
      "1:76",
      "1:77",
      "1:78",
      "1:79",
      "1:8",
      "1:80",
      "1:81",
      "1:82",
      "1:83",
      "1:84",
      "1:85",
      "1:86",
      "1:87",
      "1:89",
      "1:9",
      "1:90",
      "1:91",
      "1:92",
      "1:93",
      "1:94",
      "1:95",
      "1:96",
      "1:97",
      "1:98",
      "1:99"
    ],
    "1:89": [
      "1:10",
      "1:100",
      "1:101",
      "1:102",
      "1:103",
      "1:104",
      "1:105",
      "1:106",
      "1:107",
      "1:108",
      "1:109",
      "1:11",
      "1:110",
      "1:111",
      "1:112",
      "1:113",
      "1:114",
      "1:115",
      "1:116",
      "1:117",
      "1:118",
      "1:119",
      "1:12",
      "1:120",
      "1:121",
      "1:122",
      "1:123",
      "1:124",
      "1:125",
      "1:126",
      "1:127",
      "1:128",
      "1:129",
      "1:13",
      "1:130",
      "1:131",
      "1:132",
      "1:133",
      "1:134",
      "1:135",
      "1:136",
      "1:137",
      "1:138",
      "1:139",
      "1:14",
      "1:140",
      "1:141",
      "1:142",
      "1:143",
      "1:144",
      "1:145",
      "1:146",
      "1:147",
      "1:148",
      "1:149",
      "1:15",
      "1:150",
      "1:151",
      "1:152",
      "1:16",
      "1:17",
      "1:18",
      "1:19",
      "1:20",
      "1:21",
      "1:22",
      "1:23",
      "1:24",
      "1:25",
      "1:26",
      "1:27",
      "1:28",
      "1:29",
      "1:30",
      "1:31",
      "1:32",
      "1:33",
      "1:34",
      "1:35",
      "1:36",
      "1:37",
      "1:38",
      "1:39",
      "1:40",
      "1:41",
      "1:42",
      "1:43",
      "1:44",
      "1:45",
      "1:46",
      "1:47",
      "1:48",
      "1:49",
      "1:50",
      "1:51",
      "1:52",
      "1:53",
      "1:54",
      "1:55",
      "1:56",
      "1:57",
      "1:58",
      "1:59",
      "1:60",
      "1:61",
      "1:62",
      "1:63",
      "1:64",
      "1:65",
      "1:66",
      "1:67",
      "1:68",
      "1:69",
      "1:70",
      "1:71",
      "1:72",
      "1:73",
      "1:74",
      "1:75",
      "1:76",
      "1:77",
      "1:78",
      "1:79",
      "1:8",
      "1:80",
      "1:81",
      "1:82",
      "1:83",
      "1:84",
      "1:85",
      "1:86",
      "1:87",
      "1:88",
      "1:9",
      "1:90",
      "1:91",
      "1:92",
      "1:93",
      "1:94",
      "1:95",
      "1:96",
      "1:97",
      "1:98",
      "1:99"
    ],
    "1:90": [
      "1:10",
      "1:100",
      "1:101",
      "1:102",
      "1:103",
      "1:104",
      "1:105",
      "1:106",
      "1:107",
      "1:108",
      "1:109",
      "1:11",
      "1:110",
      "1:111",
      "1:112",
      "1:113",
      "1:114",
      "1:115",
      "1:116",
      "1:117",
      "1:118",
      "1:119",
      "1:12",
      "1:120",
      "1:121",
      "1:122",
      "1:123",
      "1:124",
      "1:125",
      "1:126",
      "1:127",
      "1:128",
      "1:129",
      "1:13",
      "1:130",
      "1:131",
      "1:132",
      "1:133",
      "1:134",
      "1:135",
      "1:136",
      "1:137",
      "1:138",
      "1:139",
      "1:14",
      "1:140",
      "1:141",
      "1:142",
      "1:143",
      "1:144",
      "1:145",
      "1:146",
      "1:147",
      "1:148",
      "1:149",
      "1:15",
      "1:150",
      "1:151",
      "1:152",
      "1:16",
      "1:17",
      "1:18",
      "1:19",
      "1:20",
      "1:21",
      "1:22",
      "1:23",
      "1:24",
      "1:25",
      "1:26",
      "1:27",
      "1:28",
      "1:29",
      "1:30",
      "1:31",
      "1:32",
      "1:33",
      "1:34",
      "1:35",
      "1:36",
      "1:37",
      "1:38",
      "1:39",
      "1:40",
      "1:41",
      "1:42",
      "1:43",
      "1:44",
      "1:45",
      "1:46",
      "1:47",
      "1:48",
      "1:49",
      "1:50",
      "1:51",
      "1:52",
      "1:53",
      "1:54",
      "1:55",
      "1:56",
      "1:57",
      "1:58",
      "1:59",
      "1:60",
      "1:61",
      "1:62",
      "1:63",
      "1:64",
      "1:65",
      "1:66",
      "1:67",
      "1:68",
      "1:69",
      "1:70",
      "1:71",
      "1:72",
      "1:73",
      "1:74",
      "1:75",
      "1:76",
      "1:77",
      "1:78",
      "1:79",
      "1:8",
      "1:80",
      "1:81",
      "1:82",
      "1:83",
      "1:84",
      "1:85",
      "1:86",
      "1:87",
      "1:88",
      "1:89",
      "1:9",
      "1:91",
      "1:92",
      "1:93",
      "1:94",
      "1:95",
      "1:96",
      "1:97",
      "1:98",
      "1:99"
    ],
    "1:91": [
      "1:10",
      "1:100",
      "1:101",
      "1:102",
      "1:103",
      "1:104",
      "1:105",
      "1:106",
      "1:107",
      "1:108",
      "1:109",
      "1:11",
      "1:110",
      "1:111",
      "1:112",
      "1:113",
      "1:114",
      "1:115",
      "1:116",
      "1:117",
      "1:118",
      "1:119",
      "1:12",
      "1:120",
      "1:121",
      "1:122",
      "1:123",
      "1:124",
      "1:125",
      "1:126",
      "1:127",
      "1:128",
      "1:129",
      "1:13",
      "1:130",
      "1:131",
      "1:132",
      "1:133",
      "1:134",
      "1:135",
      "1:136",
      "1:137",
      "1:138",
      "1:139",
      "1:14",
      "1:140",
      "1:141",
      "1:142",
      "1:143",
      "1:144",
      "1:145",
      "1:146",
      "1:147",
      "1:148",
      "1:149",
      "1:15",
      "1:150",
      "1:151",
      "1:152",
      "1:16",
      "1:17",
      "1:18",
      "1:19",
      "1:20",
      "1:21",
      "1:22",
      "1:23",
      "1:24",
      "1:25",
      "1:26",
      "1:27",
      "1:28",
      "1:29",
      "1:30",
      "1:31",
      "1:32",
      "1:33",
      "1:34",
      "1:35",
      "1:36",
      "1:37",
      "1:38",
      "1:39",
      "1:40",
      "1:41",
      "1:42",
      "1:43",
      "1:44",
      "1:45",
      "1:46",
      "1:47",
      "1:48",
      "1:49",
      "1:50",
      "1:51",
      "1:52",
      "1:53",
      "1:54",
      "1:55",
      "1:56",
      "1:57",
      "1:58",
      "1:59",
      "1:60",
      "1:61",
      "1:62",
      "1:63",
      "1:64",
      "1:65",
      "1:66",
      "1:67",
      "1:68",
      "1:69",
      "1:70",
      "1:71",
      "1:72",
      "1:73",
      "1:74",
      "1:75",
      "1:76",
      "1:77",
      "1:78",
      "1:79",
      "1:8",
      "1:80",
      "1:81",
      "1:82",
      "1:83",
      "1:84",
      "1:85",
      "1:86",
      "1:87",
      "1:88",
      "1:89",
      "1:9",
      "1:90",
      "1:92",
      "1:93",
      "1:94",
      "1:95",
      "1:96",
      "1:97",
      "1:98",
      "1:99"
    ],
    "1:92": [
      "1:10",
      "1:100",
      "1:101",
      "1:102",
      "1:103",
      "1:104",
      "1:105",
      "1:106",
      "1:107",
      "1:108",
      "1:109",
      "1:11",
      "1:110",
      "1:111",
      "1:112",
      "1:113",
      "1:114",
      "1:115",
      "1:116",
      "1:117",
      "1:118",
      "1:119",
      "1:12",
      "1:120",
      "1:121",
      "1:122",
      "1:123",
      "1:124",
      "1:125",
      "1:126",
      "1:127",
      "1:128",
      "1:129",
      "1:13",
      "1:130",
      "1:131",
      "1:132",
      "1:133",
      "1:134",
      "1:135",
      "1:136",
      "1:137",
      "1:138",
      "1:139",
      "1:14",
      "1:140",
      "1:141",
      "1:142",
      "1:143",
      "1:144",
      "1:145",
      "1:146",
      "1:147",
      "1:148",
      "1:149",
      "1:15",
      "1:150",
      "1:151",
      "1:152",
      "1:16",
      "1:17",
      "1:18",
      "1:19",
      "1:20",
      "1:21",
      "1:22",
      "1:23",
      "1:24",
      "1:25",
      "1:26",
      "1:27",
      "1:28",
      "1:29",
      "1:30",
      "1:31",
      "1:32",
      "1:33",
      "1:34",
      "1:35",
      "1:36",
      "1:37",
      "1:38",
      "1:39",
      "1:40",
      "1:41",
      "1:42",
      "1:43",
      "1:44",
      "1:45",
      "1:46",
      "1:47",
      "1:48",
      "1:49",
      "1:50",
      "1:51",
      "1:52",
      "1:53",
      "1:54",
      "1:55",
      "1:56",
      "1:57",
      "1:58",
      "1:59",
      "1:60",
      "1:61",
      "1:62",
      "1:63",
      "1:64",
      "1:65",
      "1:66",
      "1:67",
      "1:68",
      "1:69",
      "1:70",
      "1:71",
      "1:72",
      "1:73",
      "1:74",
      "1:75",
      "1:76",
      "1:77",
      "1:78",
      "1:79",
      "1:8",
      "1:80",
      "1:81",
      "1:82",
      "1:83",
      "1:84",
      "1:85",
      "1:86",
      "1:87",
      "1:88",
      "1:89",
      "1:9",
      "1:90",
      "1:91",
      "1:93",
      "1:94",
      "1:95",
      "1:96",
      "1:97",
      "1:98",
      "1:99"
    ],
    "1:93": [
      "1:10",
      "1:100",
      "1:101",
      "1:102",
      "1:103",
      "1:104",
      "1:105",
      "1:106",
      "1:107",
      "1:108",
      "1:109",
      "1:11",
      "1:110",
      "1:111",
      "1:112",
      "1:113",
      "1:114",
      "1:115",
      "1:116",
      "1:117",
      "1:118",
      "1:119",
      "1:12",
      "1:120",
      "1:121",
      "1:122",
      "1:123",
      "1:124",
      "1:125",
      "1:126",
      "1:127",
      "1:128",
      "1:129",
      "1:13",
      "1:130",
      "1:131",
      "1:132",
      "1:133",
      "1:134",
      "1:135",
      "1:136",
      "1:137",
      "1:138",
      "1:139",
      "1:14",
      "1:140",
      "1:141",
      "1:142",
      "1:143",
      "1:144",
      "1:145",
      "1:146",
      "1:147",
      "1:148",
      "1:149",
      "1:15",
      "1:150",
      "1:151",
      "1:152",
      "1:16",
      "1:17",
      "1:18",
      "1:19",
      "1:20",
      "1:21",
      "1:22",
      "1:23",
      "1:24",
      "1:25",
      "1:26",
      "1:27",
      "1:28",
      "1:29",
      "1:30",
      "1:31",
      "1:32",
      "1:33",
      "1:34",
      "1:35",
      "1:36",
      "1:37",
      "1:38",
      "1:39",
      "1:40",
      "1:41",
      "1:42",
      "1:43",
      "1:44",
      "1:45",
      "1:46",
      "1:47",
      "1:48",
      "1:49",
      "1:50",
      "1:51",
      "1:52",
      "1:53",
      "1:54",
      "1:55",
      "1:56",
      "1:57",
      "1:58",
      "1:59",
      "1:60",
      "1:61",
      "1:62",
      "1:63",
      "1:64",
      "1:65",
      "1:66",
      "1:67",
      "1:68",
      "1:69",
      "1:70",
      "1:71",
      "1:72",
      "1:73",
      "1:74",
      "1:75",
      "1:76",
      "1:77",
      "1:78",
      "1:79",
      "1:8",
      "1:80",
      "1:81",
      "1:82",
      "1:83",
      "1:84",
      "1:85",
      "1:86",
      "1:87",
      "1:88",
      "1:89",
      "1:9",
      "1:90",
      "1:91",
      "1:92",
      "1:94",
      "1:95",
      "1:96",
      "1:97",
      "1:98",
      "1:99"
    ],
    "1:94": [
      "1:10",
      "1:100",
      "1:101",
      "1:102",
      "1:103",
      "1:104",
      "1:105",
      "1:106",
      "1:107",
      "1:108",
      "1:109",
      "1:11",
      "1:110",
      "1:111",
      "1:112",
      "1:113",
      "1:114",
      "1:115",
      "1:116",
      "1:117",
      "1:118",
      "1:119",
      "1:12",
      "1:120",
      "1:121",
      "1:122",
      "1:123",
      "1:124",
      "1:125",
      "1:126",
      "1:127",
      "1:128",
      "1:129",
      "1:13",
      "1:130",
      "1:131",
      "1:132",
      "1:133",
      "1:134",
      "1:135",
      "1:136",
      "1:137",
      "1:138",
      "1:139",
      "1:14",
      "1:140",
      "1:141",
      "1:142",
      "1:143",
      "1:144",
      "1:145",
      "1:146",
      "1:147",
      "1:148",
      "1:149",
      "1:15",
      "1:150",
      "1:151",
      "1:152",
      "1:16",
      "1:17",
      "1:18",
      "1:19",
      "1:20",
      "1:21",
      "1:22",
      "1:23",
      "1:24",
      "1:25",
      "1:26",
      "1:27",
      "1:28",
      "1:29",
      "1:30",
      "1:31",
      "1:32",
      "1:33",
      "1:34",
      "1:35",
      "1:36",
      "1:37",
      "1:38",
      "1:39",
      "1:40",
      "1:41",
      "1:42",
      "1:43",
      "1:44",
      "1:45",
      "1:46",
      "1:47",
      "1:48",
      "1:49",
      "1:50",
      "1:51",
      "1:52",
      "1:53",
      "1:54",
      "1:55",
      "1:56",
      "1:57",
      "1:58",
      "1:59",
      "1:60",
      "1:61",
      "1:62",
      "1:63",
      "1:64",
      "1:65",
      "1:66",
      "1:67",
      "1:68",
      "1:69",
      "1:70",
      "1:71",
      "1:72",
      "1:73",
      "1:74",
      "1:75",
      "1:76",
      "1:77",
      "1:78",
      "1:79",
      "1:8",
      "1:80",
      "1:81",
      "1:82",
      "1:83",
      "1:84",
      "1:85",
      "1:86",
      "1:87",
      "1:88",
      "1:89",
      "1:9",
      "1:90",
      "1:91",
      "1:92",
      "1:93",
      "1:95",
      "1:96",
      "1:97",
      "1:98",
      "1:99"
    ],
    "1:95": [
      "1:10",
      "1:100",
      "1:101",
      "1:102",
      "1:103",
      "1:104",
      "1:105",
      "1:106",
      "1:107",
      "1:108",
      "1:109",
      "1:11",
      "1:110",
      "1:111",
      "1:112",
      "1:113",
      "1:114",
      "1:115",
      "1:116",
      "1:117",
      "1:118",
      "1:119",
      "1:12",
      "1:120",
      "1:121",
      "1:122",
      "1:123",
      "1:124",
      "1:125",
      "1:126",
      "1:127",
      "1:128",
      "1:129",
      "1:13",
      "1:130",
      "1:131",
      "1:132",
      "1:133",
      "1:134",
      "1:135",
      "1:136",
      "1:137",
      "1:138",
      "1:139",
      "1:14",
      "1:140",
      "1:141",
      "1:142",
      "1:143",
      "1:144",
      "1:145",
      "1:146",
      "1:147",
      "1:148",
      "1:149",
      "1:15",
      "1:150",
      "1:151",
      "1:152",
      "1:16",
      "1:17",
      "1:18",
      "1:19",
      "1:20",
      "1:21",
      "1:22",
      "1:23",
      "1:24",
      "1:25",
      "1:26",
      "1:27",
      "1:28",
      "1:29",
      "1:30",
      "1:31",
      "1:32",
      "1:33",
      "1:34",
      "1:35",
      "1:36",
      "1:37",
      "1:38",
      "1:39",
      "1:40",
      "1:41",
      "1:42",
      "1:43",
      "1:44",
      "1:45",
      "1:46",
      "1:47",
      "1:48",
      "1:49",
      "1:50",
      "1:51",
      "1:52",
      "1:53",
      "1:54",
      "1:55",
      "1:56",
      "1:57",
      "1:58",
      "1:59",
      "1:60",
      "1:61",
      "1:62",
      "1:63",
      "1:64",
      "1:65",
      "1:66",
      "1:67",
      "1:68",
      "1:69",
      "1:70",
      "1:71",
      "1:72",
      "1:73",
      "1:74",
      "1:75",
      "1:76",
      "1:77",
      "1:78",
      "1:79",
      "1:8",
      "1:80",
      "1:81",
      "1:82",
      "1:83",
      "1:84",
      "1:85",
      "1:86",
      "1:87",
      "1:88",
      "1:89",
      "1:9",
      "1:90",
      "1:91",
      "1:92",
      "1:93",
      "1:94",
      "1:96",
      "1:97",
      "1:98",
      "1:99"
    ],
    "1:96": [
      "1:10",
      "1:100",
      "1:101",
      "1:102",
      "1:103",
      "1:104",
      "1:105",
      "1:106",
      "1:107",
      "1:108",
      "1:109",
      "1:11",
      "1:110",
      "1:111",
      "1:112",
      "1:113",
      "1:114",
      "1:115",
      "1:116",
      "1:117",
      "1:118",
      "1:119",
      "1:12",
      "1:120",
      "1:121",
      "1:122",
      "1:123",
      "1:124",
      "1:125",
      "1:126",
      "1:127",
      "1:128",
      "1:129",
      "1:13",
      "1:130",
      "1:131",
      "1:132",
      "1:133",
      "1:134",
      "1:135",
      "1:136",
      "1:137",
      "1:138",
      "1:139",
      "1:14",
      "1:140",
      "1:141",
      "1:142",
      "1:143",
      "1:144",
      "1:145",
      "1:146",
      "1:147",
      "1:148",
      "1:149",
      "1:15",
      "1:150",
      "1:151",
      "1:152",
      "1:16",
      "1:17",
      "1:18",
      "1:19",
      "1:20",
      "1:21",
      "1:22",
      "1:23",
      "1:24",
      "1:25",
      "1:26",
      "1:27",
      "1:28",
      "1:29",
      "1:30",
      "1:31",
      "1:32",
      "1:33",
      "1:34",
      "1:35",
      "1:36",
      "1:37",
      "1:38",
      "1:39",
      "1:40",
      "1:41",
      "1:42",
      "1:43",
      "1:44",
      "1:45",
      "1:46",
      "1:47",
      "1:48",
      "1:49",
      "1:50",
      "1:51",
      "1:52",
      "1:53",
      "1:54",
      "1:55",
      "1:56",
      "1:57",
      "1:58",
      "1:59",
      "1:60",
      "1:61",
      "1:62",
      "1:63",
      "1:64",
      "1:65",
      "1:66",
      "1:67",
      "1:68",
      "1:69",
      "1:70",
      "1:71",
      "1:72",
      "1:73",
      "1:74",
      "1:75",
      "1:76",
      "1:77",
      "1:78",
      "1:79",
      "1:8",
      "1:80",
      "1:81",
      "1:82",
      "1:83",
      "1:84",
      "1:85",
      "1:86",
      "1:87",
      "1:88",
      "1:89",
      "1:9",
      "1:90",
      "1:91",
      "1:92",
      "1:93",
      "1:94",
      "1:95",
      "1:97",
      "1:98",
      "1:99"
    ],
    "1:97": [
      "1:10",
      "1:100",
      "1:101",
      "1:102",
      "1:103",
      "1:104",
      "1:105",
      "1:106",
      "1:107",
      "1:108",
      "1:109",
      "1:11",
      "1:110",
      "1:111",
      "1:112",
      "1:113",
      "1:114",
      "1:115",
      "1:116",
      "1:117",
      "1:118",
      "1:119",
      "1:12",
      "1:120",
      "1:121",
      "1:122",
      "1:123",
      "1:124",
      "1:125",
      "1:126",
      "1:127",
      "1:128",
      "1:129",
      "1:13",
      "1:130",
      "1:131",
      "1:132",
      "1:133",
      "1:134",
      "1:135",
      "1:136",
      "1:137",
      "1:138",
      "1:139",
      "1:14",
      "1:140",
      "1:141",
      "1:142",
      "1:143",
      "1:144",
      "1:145",
      "1:146",
      "1:147",
      "1:148",
      "1:149",
      "1:15",
      "1:150",
      "1:151",
      "1:152",
      "1:16",
      "1:17",
      "1:18",
      "1:19",
      "1:20",
      "1:21",
      "1:22",
      "1:23",
      "1:24",
      "1:25",
      "1:26",
      "1:27",
      "1:28",
      "1:29",
      "1:30",
      "1:31",
      "1:32",
      "1:33",
      "1:34",
      "1:35",
      "1:36",
      "1:37",
      "1:38",
      "1:39",
      "1:40",
      "1:41",
      "1:42",
      "1:43",
      "1:44",
      "1:45",
      "1:46",
      "1:47",
      "1:48",
      "1:49",
      "1:50",
      "1:51",
      "1:52",
      "1:53",
      "1:54",
      "1:55",
      "1:56",
      "1:57",
      "1:58",
      "1:59",
      "1:60",
      "1:61",
      "1:62",
      "1:63",
      "1:64",
      "1:65",
      "1:66",
      "1:67",
      "1:68",
      "1:69",
      "1:70",
      "1:71",
      "1:72",
      "1:73",
      "1:74",
      "1:75",
      "1:76",
      "1:77",
      "1:78",
      "1:79",
      "1:8",
      "1:80",
      "1:81",
      "1:82",
      "1:83",
      "1:84",
      "1:85",
      "1:86",
      "1:87",
      "1:88",
      "1:89",
      "1:9",
      "1:90",
      "1:91",
      "1:92",
      "1:93",
      "1:94",
      "1:95",
      "1:96",
      "1:98",
      "1:99"
    ],
    "1:98": [
      "1:10",
      "1:100",
      "1:101",
      "1:102",
      "1:103",
      "1:104",
      "1:105",
      "1:106",
      "1:107",
      "1:108",
      "1:109",
      "1:11",
      "1:110",
      "1:111",
      "1:112",
      "1:113",
      "1:114",
      "1:115",
      "1:116",
      "1:117",
      "1:118",
      "1:119",
      "1:12",
      "1:120",
      "1:121",
      "1:122",
      "1:123",
      "1:124",
      "1:125",
      "1:126",
      "1:127",
      "1:128",
      "1:129",
      "1:13",
      "1:130",
      "1:131",
      "1:132",
      "1:133",
      "1:134",
      "1:135",
      "1:136",
      "1:137",
      "1:138",
      "1:139",
      "1:14",
      "1:140",
      "1:141",
      "1:142",
      "1:143",
      "1:144",
      "1:145",
      "1:146",
      "1:147",
      "1:148",
      "1:149",
      "1:15",
      "1:150",
      "1:151",
      "1:152",
      "1:16",
      "1:17",
      "1:18",
      "1:19",
      "1:20",
      "1:21",
      "1:22",
      "1:23",
      "1:24",
      "1:25",
      "1:26",
      "1:27",
      "1:28",
      "1:29",
      "1:30",
      "1:31",
      "1:32",
      "1:33",
      "1:34",
      "1:35",
      "1:36",
      "1:37",
      "1:38",
      "1:39",
      "1:40",
      "1:41",
      "1:42",
      "1:43",
      "1:44",
      "1:45",
      "1:46",
      "1:47",
      "1:48",
      "1:49",
      "1:50",
      "1:51",
      "1:52",
      "1:53",
      "1:54",
      "1:55",
      "1:56",
      "1:57",
      "1:58",
      "1:59",
      "1:60",
      "1:61",
      "1:62",
      "1:63",
      "1:64",
      "1:65",
      "1:66",
      "1:67",
      "1:68",
      "1:69",
      "1:70",
      "1:71",
      "1:72",
      "1:73",
      "1:74",
      "1:75",
      "1:76",
      "1:77",
      "1:78",
      "1:79",
      "1:8",
      "1:80",
      "1:81",
      "1:82",
      "1:83",
      "1:84",
      "1:85",
      "1:86",
      "1:87",
      "1:88",
      "1:89",
      "1:9",
      "1:90",
      "1:91",
      "1:92",
      "1:93",
      "1:94",
      "1:95",
      "1:96",
      "1:97",
      "1:99"
    ],
    "1:99": [
      "1:10",
      "1:100",
      "1:101",
      "1:102",
      "1:103",
      "1:104",
      "1:105",
      "1:106",
      "1:107",
      "1:108",
      "1:109",
      "1:11",
      "1:110",
      "1:111",
      "1:112",
      "1:113",
      "1:114",
      "1:115",
      "1:116",
      "1:117",
      "1:118",
      "1:119",
      "1:12",
      "1:120",
      "1:121",
      "1:122",
      "1:123",
      "1:124",
      "1:125",
      "1:126",
      "1:127",
      "1:128",
      "1:129",
      "1:13",
      "1:130",
      "1:131",
      "1:132",
      "1:133",
      "1:134",
      "1:135",
      "1:136",
      "1:137",
      "1:138",
      "1:139",
      "1:14",
      "1:140",
      "1:141",
      "1:142",
      "1:143",
      "1:144",
      "1:145",
      "1:146",
      "1:147",
      "1:148",
      "1:149",
      "1:15",
      "1:150",
      "1:151",
      "1:152",
      "1:16",
      "1:17",
      "1:18",
      "1:19",
      "1:20",
      "1:21",
      "1:22",
      "1:23",
      "1:24",
      "1:25",
      "1:26",
      "1:27",
      "1:28",
      "1:29",
      "1:30",
      "1:31",
      "1:32",
      "1:33",
      "1:34",
      "1:35",
      "1:36",
      "1:37",
      "1:38",
      "1:39",
      "1:40",
      "1:41",
      "1:42",
      "1:43",
      "1:44",
      "1:45",
      "1:46",
      "1:47",
      "1:48",
      "1:49",
      "1:50",
      "1:51",
      "1:52",
      "1:53",
      "1:54",
      "1:55",
      "1:56",
      "1:57",
      "1:58",
      "1:59",
      "1:60",
      "1:61",
      "1:62",
      "1:63",
      "1:64",
      "1:65",
      "1:66",
      "1:67",
      "1:68",
      "1:69",
      "1:70",
      "1:71",
      "1:72",
      "1:73",
      "1:74",
      "1:75",
      "1:76",
      "1:77",
      "1:78",
      "1:79",
      "1:8",
      "1:80",
      "1:81",
      "1:82",
      "1:83",
      "1:84",
      "1:85",
      "1:86",
      "1:87",
      "1:88",
      "1:89",
      "1:9",
      "1:90",
      "1:91",
      "1:92",
      "1:93",
      "1:94",
      "1:95",
      "1:96",
      "1:97",
      "1:98"
    ],
    "1:100": [
      "1:10",
      "1:101",
      "1:102",
      "1:103",
      "1:104",
      "1:105",
      "1:106",
      "1:107",
      "1:108",
      "1:109",
      "1:11",
      "1:110",
      "1:111",
      "1:112",
      "1:113",
      "1:114",
      "1:115",
      "1:116",
      "1:117",
      "1:118",
      "1:119",
      "1:12",
      "1:120",
      "1:121",
      "1:122",
      "1:123",
      "1:124",
      "1:125",
      "1:126",
      "1:127",
      "1:128",
      "1:129",
      "1:13",
      "1:130",
      "1:131",
      "1:132",
      "1:133",
      "1:134",
      "1:135",
      "1:136",
      "1:137",
      "1:138",
      "1:139",
      "1:14",
      "1:140",
      "1:141",
      "1:142",
      "1:143",
      "1:144",
      "1:145",
      "1:146",
      "1:147",
      "1:148",
      "1:149",
      "1:15",
      "1:150",
      "1:151",
      "1:152",
      "1:16",
      "1:17",
      "1:18",
      "1:19",
      "1:20",
      "1:21",
      "1:22",
      "1:23",
      "1:24",
      "1:25",
      "1:26",
      "1:27",
      "1:28",
      "1:29",
      "1:30",
      "1:31",
      "1:32",
      "1:33",
      "1:34",
      "1:35",
      "1:36",
      "1:37",
      "1:38",
      "1:39",
      "1:40",
      "1:41",
      "1:42",
      "1:43",
      "1:44",
      "1:45",
      "1:46",
      "1:47",
      "1:48",
      "1:49",
      "1:50",
      "1:51",
      "1:52",
      "1:53",
      "1:54",
      "1:55",
      "1:56",
      "1:57",
      "1:58",
      "1:59",
      "1:60",
      "1:61",
      "1:62",
      "1:63",
      "1:64",
      "1:65",
      "1:66",
      "1:67",
      "1:68",
      "1:69",
      "1:70",
      "1:71",
      "1:72",
      "1:73",
      "1:74",
      "1:75",
      "1:76",
      "1:77",
      "1:78",
      "1:79",
      "1:8",
      "1:80",
      "1:81",
      "1:82",
      "1:83",
      "1:84",
      "1:85",
      "1:86",
      "1:87",
      "1:88",
      "1:89",
      "1:9",
      "1:90",
      "1:91",
      "1:92",
      "1:93",
      "1:94",
      "1:95",
      "1:96",
      "1:97",
      "1:98",
      "1:99"
    ],
    "1:101": [
      "1:10",
      "1:100",
      "1:102",
      "1:103",
      "1:104",
      "1:105",
      "1:106",
      "1:107",
      "1:108",
      "1:109",
      "1:11",
      "1:110",
      "1:111",
      "1:112",
      "1:113",
      "1:114",
      "1:115",
      "1:116",
      "1:117",
      "1:118",
      "1:119",
      "1:12",
      "1:120",
      "1:121",
      "1:122",
      "1:123",
      "1:124",
      "1:125",
      "1:126",
      "1:127",
      "1:128",
      "1:129",
      "1:13",
      "1:130",
      "1:131",
      "1:132",
      "1:133",
      "1:134",
      "1:135",
      "1:136",
      "1:137",
      "1:138",
      "1:139",
      "1:14",
      "1:140",
      "1:141",
      "1:142",
      "1:143",
      "1:144",
      "1:145",
      "1:146",
      "1:147",
      "1:148",
      "1:149",
      "1:15",
      "1:150",
      "1:151",
      "1:152",
      "1:16",
      "1:17",
      "1:18",
      "1:19",
      "1:20",
      "1:21",
      "1:22",
      "1:23",
      "1:24",
      "1:25",
      "1:26",
      "1:27",
      "1:28",
      "1:29",
      "1:30",
      "1:31",
      "1:32",
      "1:33",
      "1:34",
      "1:35",
      "1:36",
      "1:37",
      "1:38",
      "1:39",
      "1:40",
      "1:41",
      "1:42",
      "1:43",
      "1:44",
      "1:45",
      "1:46",
      "1:47",
      "1:48",
      "1:49",
      "1:50",
      "1:51",
      "1:52",
      "1:53",
      "1:54",
      "1:55",
      "1:56",
      "1:57",
      "1:58",
      "1:59",
      "1:60",
      "1:61",
      "1:62",
      "1:63",
      "1:64",
      "1:65",
      "1:66",
      "1:67",
      "1:68",
      "1:69",
      "1:70",
      "1:71",
      "1:72",
      "1:73",
      "1:74",
      "1:75",
      "1:76",
      "1:77",
      "1:78",
      "1:79",
      "1:8",
      "1:80",
      "1:81",
      "1:82",
      "1:83",
      "1:84",
      "1:85",
      "1:86",
      "1:87",
      "1:88",
      "1:89",
      "1:9",
      "1:90",
      "1:91",
      "1:92",
      "1:93",
      "1:94",
      "1:95",
      "1:96",
      "1:97",
      "1:98",
      "1:99"
    ],
    "1:102": [
      "1:10",
      "1:100",
      "1:101",
      "1:103",
      "1:104",
      "1:105",
      "1:106",
      "1:107",
      "1:108",
      "1:109",
      "1:11",
      "1:110",
      "1:111",
      "1:112",
      "1:113",
      "1:114",
      "1:115",
      "1:116",
      "1:117",
      "1:118",
      "1:119",
      "1:12",
      "1:120",
      "1:121",
      "1:122",
      "1:123",
      "1:124",
      "1:125",
      "1:126",
      "1:127",
      "1:128",
      "1:129",
      "1:13",
      "1:130",
      "1:131",
      "1:132",
      "1:133",
      "1:134",
      "1:135",
      "1:136",
      "1:137",
      "1:138",
      "1:139",
      "1:14",
      "1:140",
      "1:141",
      "1:142",
      "1:143",
      "1:144",
      "1:145",
      "1:146",
      "1:147",
      "1:148",
      "1:149",
      "1:15",
      "1:150",
      "1:151",
      "1:152",
      "1:16",
      "1:17",
      "1:18",
      "1:19",
      "1:20",
      "1:21",
      "1:22",
      "1:23",
      "1:24",
      "1:25",
      "1:26",
      "1:27",
      "1:28",
      "1:29",
      "1:30",
      "1:31",
      "1:32",
      "1:33",
      "1:34",
      "1:35",
      "1:36",
      "1:37",
      "1:38",
      "1:39",
      "1:40",
      "1:41",
      "1:42",
      "1:43",
      "1:44",
      "1:45",
      "1:46",
      "1:47",
      "1:48",
      "1:49",
      "1:50",
      "1:51",
      "1:52",
      "1:53",
      "1:54",
      "1:55",
      "1:56",
      "1:57",
      "1:58",
      "1:59",
      "1:60",
      "1:61",
      "1:62",
      "1:63",
      "1:64",
      "1:65",
      "1:66",
      "1:67",
      "1:68",
      "1:69",
      "1:70",
      "1:71",
      "1:72",
      "1:73",
      "1:74",
      "1:75",
      "1:76",
      "1:77",
      "1:78",
      "1:79",
      "1:8",
      "1:80",
      "1:81",
      "1:82",
      "1:83",
      "1:84",
      "1:85",
      "1:86",
      "1:87",
      "1:88",
      "1:89",
      "1:9",
      "1:90",
      "1:91",
      "1:92",
      "1:93",
      "1:94",
      "1:95",
      "1:96",
      "1:97",
      "1:98",
      "1:99"
    ],
    "1:103": [
      "1:10",
      "1:100",
      "1:101",
      "1:102",
      "1:104",
      "1:105",
      "1:106",
      "1:107",
      "1:108",
      "1:109",
      "1:11",
      "1:110",
      "1:111",
      "1:112",
      "1:113",
      "1:114",
      "1:115",
      "1:116",
      "1:117",
      "1:118",
      "1:119",
      "1:12",
      "1:120",
      "1:121",
      "1:122",
      "1:123",
      "1:124",
      "1:125",
      "1:126",
      "1:127",
      "1:128",
      "1:129",
      "1:13",
      "1:130",
      "1:131",
      "1:132",
      "1:133",
      "1:134",
      "1:135",
      "1:136",
      "1:137",
      "1:138",
      "1:139",
      "1:14",
      "1:140",
      "1:141",
      "1:142",
      "1:143",
      "1:144",
      "1:145",
      "1:146",
      "1:147",
      "1:148",
      "1:149",
      "1:15",
      "1:150",
      "1:151",
      "1:152",
      "1:16",
      "1:17",
      "1:18",
      "1:19",
      "1:20",
      "1:21",
      "1:22",
      "1:23",
      "1:24",
      "1:25",
      "1:26",
      "1:27",
      "1:28",
      "1:29",
      "1:30",
      "1:31",
      "1:32",
      "1:33",
      "1:34",
      "1:35",
      "1:36",
      "1:37",
      "1:38",
      "1:39",
      "1:40",
      "1:41",
      "1:42",
      "1:43",
      "1:44",
      "1:45",
      "1:46",
      "1:47",
      "1:48",
      "1:49",
      "1:50",
      "1:51",
      "1:52",
      "1:53",
      "1:54",
      "1:55",
      "1:56",
      "1:57",
      "1:58",
      "1:59",
      "1:60",
      "1:61",
      "1:62",
      "1:63",
      "1:64",
      "1:65",
      "1:66",
      "1:67",
      "1:68",
      "1:69",
      "1:70",
      "1:71",
      "1:72",
      "1:73",
      "1:74",
      "1:75",
      "1:76",
      "1:77",
      "1:78",
      "1:79",
      "1:8",
      "1:80",
      "1:81",
      "1:82",
      "1:83",
      "1:84",
      "1:85",
      "1:86",
      "1:87",
      "1:88",
      "1:89",
      "1:9",
      "1:90",
      "1:91",
      "1:92",
      "1:93",
      "1:94",
      "1:95",
      "1:96",
      "1:97",
      "1:98",
      "1:99"
    ],
    "1:104": [
      "1:10",
      "1:100",
      "1:101",
      "1:102",
      "1:103",
      "1:105",
      "1:106",
      "1:107",
      "1:108",
      "1:109",
      "1:11",
      "1:110",
      "1:111",
      "1:112",
      "1:113",
      "1:114",
      "1:115",
      "1:116",
      "1:117",
      "1:118",
      "1:119",
      "1:12",
      "1:120",
      "1:121",
      "1:122",
      "1:123",
      "1:124",
      "1:125",
      "1:126",
      "1:127",
      "1:128",
      "1:129",
      "1:13",
      "1:130",
      "1:131",
      "1:132",
      "1:133",
      "1:134",
      "1:135",
      "1:136",
      "1:137",
      "1:138",
      "1:139",
      "1:14",
      "1:140",
      "1:141",
      "1:142",
      "1:143",
      "1:144",
      "1:145",
      "1:146",
      "1:147",
      "1:148",
      "1:149",
      "1:15",
      "1:150",
      "1:151",
      "1:152",
      "1:16",
      "1:17",
      "1:18",
      "1:19",
      "1:20",
      "1:21",
      "1:22",
      "1:23",
      "1:24",
      "1:25",
      "1:26",
      "1:27",
      "1:28",
      "1:29",
      "1:30",
      "1:31",
      "1:32",
      "1:33",
      "1:34",
      "1:35",
      "1:36",
      "1:37",
      "1:38",
      "1:39",
      "1:40",
      "1:41",
      "1:42",
      "1:43",
      "1:44",
      "1:45",
      "1:46",
      "1:47",
      "1:48",
      "1:49",
      "1:50",
      "1:51",
      "1:52",
      "1:53",
      "1:54",
      "1:55",
      "1:56",
      "1:57",
      "1:58",
      "1:59",
      "1:60",
      "1:61",
      "1:62",
      "1:63",
      "1:64",
      "1:65",
      "1:66",
      "1:67",
      "1:68",
      "1:69",
      "1:70",
      "1:71",
      "1:72",
      "1:73",
      "1:74",
      "1:75",
      "1:76",
      "1:77",
      "1:78",
      "1:79",
      "1:8",
      "1:80",
      "1:81",
      "1:82",
      "1:83",
      "1:84",
      "1:85",
      "1:86",
      "1:87",
      "1:88",
      "1:89",
      "1:9",
      "1:90",
      "1:91",
      "1:92",
      "1:93",
      "1:94",
      "1:95",
      "1:96",
      "1:97",
      "1:98",
      "1:99"
    ],
    "1:105": [
      "1:10",
      "1:100",
      "1:101",
      "1:102",
      "1:103",
      "1:104",
      "1:106",
      "1:107",
      "1:108",
      "1:109",
      "1:11",
      "1:110",
      "1:111",
      "1:112",
      "1:113",
      "1:114",
      "1:115",
      "1:116",
      "1:117",
      "1:118",
      "1:119",
      "1:12",
      "1:120",
      "1:121",
      "1:122",
      "1:123",
      "1:124",
      "1:125",
      "1:126",
      "1:127",
      "1:128",
      "1:129",
      "1:13",
      "1:130",
      "1:131",
      "1:132",
      "1:133",
      "1:134",
      "1:135",
      "1:136",
      "1:137",
      "1:138",
      "1:139",
      "1:14",
      "1:140",
      "1:141",
      "1:142",
      "1:143",
      "1:144",
      "1:145",
      "1:146",
      "1:147",
      "1:148",
      "1:149",
      "1:15",
      "1:150",
      "1:151",
      "1:152",
      "1:16",
      "1:17",
      "1:18",
      "1:19",
      "1:20",
      "1:21",
      "1:22",
      "1:23",
      "1:24",
      "1:25",
      "1:26",
      "1:27",
      "1:28",
      "1:29",
      "1:30",
      "1:31",
      "1:32",
      "1:33",
      "1:34",
      "1:35",
      "1:36",
      "1:37",
      "1:38",
      "1:39",
      "1:40",
      "1:41",
      "1:42",
      "1:43",
      "1:44",
      "1:45",
      "1:46",
      "1:47",
      "1:48",
      "1:49",
      "1:50",
      "1:51",
      "1:52",
      "1:53",
      "1:54",
      "1:55",
      "1:56",
      "1:57",
      "1:58",
      "1:59",
      "1:60",
      "1:61",
      "1:62",
      "1:63",
      "1:64",
      "1:65",
      "1:66",
      "1:67",
      "1:68",
      "1:69",
      "1:70",
      "1:71",
      "1:72",
      "1:73",
      "1:74",
      "1:75",
      "1:76",
      "1:77",
      "1:78",
      "1:79",
      "1:8",
      "1:80",
      "1:81",
      "1:82",
      "1:83",
      "1:84",
      "1:85",
      "1:86",
      "1:87",
      "1:88",
      "1:89",
      "1:9",
      "1:90",
      "1:91",
      "1:92",
      "1:93",
      "1:94",
      "1:95",
      "1:96",
      "1:97",
      "1:98",
      "1:99"
    ],
    "1:106": [
      "1:10",
      "1:100",
      "1:101",
      "1:102",
      "1:103",
      "1:104",
      "1:105",
      "1:107",
      "1:108",
      "1:109",
      "1:11",
      "1:110",
      "1:111",
      "1:112",
      "1:113",
      "1:114",
      "1:115",
      "1:116",
      "1:117",
      "1:118",
      "1:119",
      "1:12",
      "1:120",
      "1:121",
      "1:122",
      "1:123",
      "1:124",
      "1:125",
      "1:126",
      "1:127",
      "1:128",
      "1:129",
      "1:13",
      "1:130",
      "1:131",
      "1:132",
      "1:133",
      "1:134",
      "1:135",
      "1:136",
      "1:137",
      "1:138",
      "1:139",
      "1:14",
      "1:140",
      "1:141",
      "1:142",
      "1:143",
      "1:144",
      "1:145",
      "1:146",
      "1:147",
      "1:148",
      "1:149",
      "1:15",
      "1:150",
      "1:151",
      "1:152",
      "1:16",
      "1:17",
      "1:18",
      "1:19",
      "1:20",
      "1:21",
      "1:22",
      "1:23",
      "1:24",
      "1:25",
      "1:26",
      "1:27",
      "1:28",
      "1:29",
      "1:30",
      "1:31",
      "1:32",
      "1:33",
      "1:34",
      "1:35",
      "1:36",
      "1:37",
      "1:38",
      "1:39",
      "1:40",
      "1:41",
      "1:42",
      "1:43",
      "1:44",
      "1:45",
      "1:46",
      "1:47",
      "1:48",
      "1:49",
      "1:50",
      "1:51",
      "1:52",
      "1:53",
      "1:54",
      "1:55",
      "1:56",
      "1:57",
      "1:58",
      "1:59",
      "1:60",
      "1:61",
      "1:62",
      "1:63",
      "1:64",
      "1:65",
      "1:66",
      "1:67",
      "1:68",
      "1:69",
      "1:70",
      "1:71",
      "1:72",
      "1:73",
      "1:74",
      "1:75",
      "1:76",
      "1:77",
      "1:78",
      "1:79",
      "1:8",
      "1:80",
      "1:81",
      "1:82",
      "1:83",
      "1:84",
      "1:85",
      "1:86",
      "1:87",
      "1:88",
      "1:89",
      "1:9",
      "1:90",
      "1:91",
      "1:92",
      "1:93",
      "1:94",
      "1:95",
      "1:96",
      "1:97",
      "1:98",
      "1:99"
    ],
    "1:107": [
      "1:10",
      "1:100",
      "1:101",
      "1:102",
      "1:103",
      "1:104",
      "1:105",
      "1:106",
      "1:108",
      "1:109",
      "1:11",
      "1:110",
      "1:111",
      "1:112",
      "1:113",
      "1:114",
      "1:115",
      "1:116",
      "1:117",
      "1:118",
      "1:119",
      "1:12",
      "1:120",
      "1:121",
      "1:122",
      "1:123",
      "1:124",
      "1:125",
      "1:126",
      "1:127",
      "1:128",
      "1:129",
      "1:13",
      "1:130",
      "1:131",
      "1:132",
      "1:133",
      "1:134",
      "1:135",
      "1:136",
      "1:137",
      "1:138",
      "1:139",
      "1:14",
      "1:140",
      "1:141",
      "1:142",
      "1:143",
      "1:144",
      "1:145",
      "1:146",
      "1:147",
      "1:148",
      "1:149",
      "1:15",
      "1:150",
      "1:151",
      "1:152",
      "1:16",
      "1:17",
      "1:18",
      "1:19",
      "1:20",
      "1:21",
      "1:22",
      "1:23",
      "1:24",
      "1:25",
      "1:26",
      "1:27",
      "1:28",
      "1:29",
      "1:30",
      "1:31",
      "1:32",
      "1:33",
      "1:34",
      "1:35",
      "1:36",
      "1:37",
      "1:38",
      "1:39",
      "1:40",
      "1:41",
      "1:42",
      "1:43",
      "1:44",
      "1:45",
      "1:46",
      "1:47",
      "1:48",
      "1:49",
      "1:50",
      "1:51",
      "1:52",
      "1:53",
      "1:54",
      "1:55",
      "1:56",
      "1:57",
      "1:58",
      "1:59",
      "1:60",
      "1:61",
      "1:62",
      "1:63",
      "1:64",
      "1:65",
      "1:66",
      "1:67",
      "1:68",
      "1:69",
      "1:70",
      "1:71",
      "1:72",
      "1:73",
      "1:74",
      "1:75",
      "1:76",
      "1:77",
      "1:78",
      "1:79",
      "1:8",
      "1:80",
      "1:81",
      "1:82",
      "1:83",
      "1:84",
      "1:85",
      "1:86",
      "1:87",
      "1:88",
      "1:89",
      "1:9",
      "1:90",
      "1:91",
      "1:92",
      "1:93",
      "1:94",
      "1:95",
      "1:96",
      "1:97",
      "1:98",
      "1:99"
    ],
    "1:108": [
      "1:10",
      "1:100",
      "1:101",
      "1:102",
      "1:103",
      "1:104",
      "1:105",
      "1:106",
      "1:107",
      "1:109",
      "1:11",
      "1:110",
      "1:111",
      "1:112",
      "1:113",
      "1:114",
      "1:115",
      "1:116",
      "1:117",
      "1:118",
      "1:119",
      "1:12",
      "1:120",
      "1:121",
      "1:122",
      "1:123",
      "1:124",
      "1:125",
      "1:126",
      "1:127",
      "1:128",
      "1:129",
      "1:13",
      "1:130",
      "1:131",
      "1:132",
      "1:133",
      "1:134",
      "1:135",
      "1:136",
      "1:137",
      "1:138",
      "1:139",
      "1:14",
      "1:140",
      "1:141",
      "1:142",
      "1:143",
      "1:144",
      "1:145",
      "1:146",
      "1:147",
      "1:148",
      "1:149",
      "1:15",
      "1:150",
      "1:151",
      "1:152",
      "1:16",
      "1:17",
      "1:18",
      "1:19",
      "1:20",
      "1:21",
      "1:22",
      "1:23",
      "1:24",
      "1:25",
      "1:26",
      "1:27",
      "1:28",
      "1:29",
      "1:30",
      "1:31",
      "1:32",
      "1:33",
      "1:34",
      "1:35",
      "1:36",
      "1:37",
      "1:38",
      "1:39",
      "1:40",
      "1:41",
      "1:42",
      "1:43",
      "1:44",
      "1:45",
      "1:46",
      "1:47",
      "1:48",
      "1:49",
      "1:50",
      "1:51",
      "1:52",
      "1:53",
      "1:54",
      "1:55",
      "1:56",
      "1:57",
      "1:58",
      "1:59",
      "1:60",
      "1:61",
      "1:62",
      "1:63",
      "1:64",
      "1:65",
      "1:66",
      "1:67",
      "1:68",
      "1:69",
      "1:70",
      "1:71",
      "1:72",
      "1:73",
      "1:74",
      "1:75",
      "1:76",
      "1:77",
      "1:78",
      "1:79",
      "1:8",
      "1:80",
      "1:81",
      "1:82",
      "1:83",
      "1:84",
      "1:85",
      "1:86",
      "1:87",
      "1:88",
      "1:89",
      "1:9",
      "1:90",
      "1:91",
      "1:92",
      "1:93",
      "1:94",
      "1:95",
      "1:96",
      "1:97",
      "1:98",
      "1:99"
    ],
    "1:109": [
      "1:10",
      "1:100",
      "1:101",
      "1:102",
      "1:103",
      "1:104",
      "1:105",
      "1:106",
      "1:107",
      "1:108",
      "1:11",
      "1:110",
      "1:111",
      "1:112",
      "1:113",
      "1:114",
      "1:115",
      "1:116",
      "1:117",
      "1:118",
      "1:119",
      "1:12",
      "1:120",
      "1:121",
      "1:122",
      "1:123",
      "1:124",
      "1:125",
      "1:126",
      "1:127",
      "1:128",
      "1:129",
      "1:13",
      "1:130",
      "1:131",
      "1:132",
      "1:133",
      "1:134",
      "1:135",
      "1:136",
      "1:137",
      "1:138",
      "1:139",
      "1:14",
      "1:140",
      "1:141",
      "1:142",
      "1:143",
      "1:144",
      "1:145",
      "1:146",
      "1:147",
      "1:148",
      "1:149",
      "1:15",
      "1:150",
      "1:151",
      "1:152",
      "1:16",
      "1:17",
      "1:18",
      "1:19",
      "1:20",
      "1:21",
      "1:22",
      "1:23",
      "1:24",
      "1:25",
      "1:26",
      "1:27",
      "1:28",
      "1:29",
      "1:30",
      "1:31",
      "1:32",
      "1:33",
      "1:34",
      "1:35",
      "1:36",
      "1:37",
      "1:38",
      "1:39",
      "1:40",
      "1:41",
      "1:42",
      "1:43",
      "1:44",
      "1:45",
      "1:46",
      "1:47",
      "1:48",
      "1:49",
      "1:50",
      "1:51",
      "1:52",
      "1:53",
      "1:54",
      "1:55",
      "1:56",
      "1:57",
      "1:58",
      "1:59",
      "1:60",
      "1:61",
      "1:62",
      "1:63",
      "1:64",
      "1:65",
      "1:66",
      "1:67",
      "1:68",
      "1:69",
      "1:70",
      "1:71",
      "1:72",
      "1:73",
      "1:74",
      "1:75",
      "1:76",
      "1:77",
      "1:78",
      "1:79",
      "1:8",
      "1:80",
      "1:81",
      "1:82",
      "1:83",
      "1:84",
      "1:85",
      "1:86",
      "1:87",
      "1:88",
      "1:89",
      "1:9",
      "1:90",
      "1:91",
      "1:92",
      "1:93",
      "1:94",
      "1:95",
      "1:96",
      "1:97",
      "1:98",
      "1:99"
    ],
    "1:110": [
      "1:10",
      "1:100",
      "1:101",
      "1:102",
      "1:103",
      "1:104",
      "1:105",
      "1:106",
      "1:107",
      "1:108",
      "1:109",
      "1:11",
      "1:111",
      "1:112",
      "1:113",
      "1:114",
      "1:115",
      "1:116",
      "1:117",
      "1:118",
      "1:119",
      "1:12",
      "1:120",
      "1:121",
      "1:122",
      "1:123",
      "1:124",
      "1:125",
      "1:126",
      "1:127",
      "1:128",
      "1:129",
      "1:13",
      "1:130",
      "1:131",
      "1:132",
      "1:133",
      "1:134",
      "1:135",
      "1:136",
      "1:137",
      "1:138",
      "1:139",
      "1:14",
      "1:140",
      "1:141",
      "1:142",
      "1:143",
      "1:144",
      "1:145",
      "1:146",
      "1:147",
      "1:148",
      "1:149",
      "1:15",
      "1:150",
      "1:151",
      "1:152",
      "1:16",
      "1:17",
      "1:18",
      "1:19",
      "1:20",
      "1:21",
      "1:22",
      "1:23",
      "1:24",
      "1:25",
      "1:26",
      "1:27",
      "1:28",
      "1:29",
      "1:30",
      "1:31",
      "1:32",
      "1:33",
      "1:34",
      "1:35",
      "1:36",
      "1:37",
      "1:38",
      "1:39",
      "1:40",
      "1:41",
      "1:42",
      "1:43",
      "1:44",
      "1:45",
      "1:46",
      "1:47",
      "1:48",
      "1:49",
      "1:50",
      "1:51",
      "1:52",
      "1:53",
      "1:54",
      "1:55",
      "1:56",
      "1:57",
      "1:58",
      "1:59",
      "1:60",
      "1:61",
      "1:62",
      "1:63",
      "1:64",
      "1:65",
      "1:66",
      "1:67",
      "1:68",
      "1:69",
      "1:70",
      "1:71",
      "1:72",
      "1:73",
      "1:74",
      "1:75",
      "1:76",
      "1:77",
      "1:78",
      "1:79",
      "1:8",
      "1:80",
      "1:81",
      "1:82",
      "1:83",
      "1:84",
      "1:85",
      "1:86",
      "1:87",
      "1:88",
      "1:89",
      "1:9",
      "1:90",
      "1:91",
      "1:92",
      "1:93",
      "1:94",
      "1:95",
      "1:96",
      "1:97",
      "1:98",
      "1:99"
    ],
    "1:111": [
      "1:10",
      "1:100",
      "1:101",
      "1:102",
      "1:103",
      "1:104",
      "1:105",
      "1:106",
      "1:107",
      "1:108",
      "1:109",
      "1:11",
      "1:110",
      "1:112",
      "1:113",
      "1:114",
      "1:115",
      "1:116",
      "1:117",
      "1:118",
      "1:119",
      "1:12",
      "1:120",
      "1:121",
      "1:122",
      "1:123",
      "1:124",
      "1:125",
      "1:126",
      "1:127",
      "1:128",
      "1:129",
      "1:13",
      "1:130",
      "1:131",
      "1:132",
      "1:133",
      "1:134",
      "1:135",
      "1:136",
      "1:137",
      "1:138",
      "1:139",
      "1:14",
      "1:140",
      "1:141",
      "1:142",
      "1:143",
      "1:144",
      "1:145",
      "1:146",
      "1:147",
      "1:148",
      "1:149",
      "1:15",
      "1:150",
      "1:151",
      "1:152",
      "1:16",
      "1:17",
      "1:18",
      "1:19",
      "1:20",
      "1:21",
      "1:22",
      "1:23",
      "1:24",
      "1:25",
      "1:26",
      "1:27",
      "1:28",
      "1:29",
      "1:30",
      "1:31",
      "1:32",
      "1:33",
      "1:34",
      "1:35",
      "1:36",
      "1:37",
      "1:38",
      "1:39",
      "1:40",
      "1:41",
      "1:42",
      "1:43",
      "1:44",
      "1:45",
      "1:46",
      "1:47",
      "1:48",
      "1:49",
      "1:50",
      "1:51",
      "1:52",
      "1:53",
      "1:54",
      "1:55",
      "1:56",
      "1:57",
      "1:58",
      "1:59",
      "1:60",
      "1:61",
      "1:62",
      "1:63",
      "1:64",
      "1:65",
      "1:66",
      "1:67",
      "1:68",
      "1:69",
      "1:70",
      "1:71",
      "1:72",
      "1:73",
      "1:74",
      "1:75",
      "1:76",
      "1:77",
      "1:78",
      "1:79",
      "1:8",
      "1:80",
      "1:81",
      "1:82",
      "1:83",
      "1:84",
      "1:85",
      "1:86",
      "1:87",
      "1:88",
      "1:89",
      "1:9",
      "1:90",
      "1:91",
      "1:92",
      "1:93",
      "1:94",
      "1:95",
      "1:96",
      "1:97",
      "1:98",
      "1:99"
    ],
    "1:112": [
      "1:10",
      "1:100",
      "1:101",
      "1:102",
      "1:103",
      "1:104",
      "1:105",
      "1:106",
      "1:107",
      "1:108",
      "1:109",
      "1:11",
      "1:110",
      "1:111",
      "1:113",
      "1:114",
      "1:115",
      "1:116",
      "1:117",
      "1:118",
      "1:119",
      "1:12",
      "1:120",
      "1:121",
      "1:122",
      "1:123",
      "1:124",
      "1:125",
      "1:126",
      "1:127",
      "1:128",
      "1:129",
      "1:13",
      "1:130",
      "1:131",
      "1:132",
      "1:133",
      "1:134",
      "1:135",
      "1:136",
      "1:137",
      "1:138",
      "1:139",
      "1:14",
      "1:140",
      "1:141",
      "1:142",
      "1:143",
      "1:144",
      "1:145",
      "1:146",
      "1:147",
      "1:148",
      "1:149",
      "1:15",
      "1:150",
      "1:151",
      "1:152",
      "1:16",
      "1:17",
      "1:18",
      "1:19",
      "1:20",
      "1:21",
      "1:22",
      "1:23",
      "1:24",
      "1:25",
      "1:26",
      "1:27",
      "1:28",
      "1:29",
      "1:30",
      "1:31",
      "1:32",
      "1:33",
      "1:34",
      "1:35",
      "1:36",
      "1:37",
      "1:38",
      "1:39",
      "1:40",
      "1:41",
      "1:42",
      "1:43",
      "1:44",
      "1:45",
      "1:46",
      "1:47",
      "1:48",
      "1:49",
      "1:50",
      "1:51",
      "1:52",
      "1:53",
      "1:54",
      "1:55",
      "1:56",
      "1:57",
      "1:58",
      "1:59",
      "1:60",
      "1:61",
      "1:62",
      "1:63",
      "1:64",
      "1:65",
      "1:66",
      "1:67",
      "1:68",
      "1:69",
      "1:70",
      "1:71",
      "1:72",
      "1:73",
      "1:74",
      "1:75",
      "1:76",
      "1:77",
      "1:78",
      "1:79",
      "1:8",
      "1:80",
      "1:81",
      "1:82",
      "1:83",
      "1:84",
      "1:85",
      "1:86",
      "1:87",
      "1:88",
      "1:89",
      "1:9",
      "1:90",
      "1:91",
      "1:92",
      "1:93",
      "1:94",
      "1:95",
      "1:96",
      "1:97",
      "1:98",
      "1:99"
    ],
    "1:113": [
      "1:10",
      "1:100",
      "1:101",
      "1:102",
      "1:103",
      "1:104",
      "1:105",
      "1:106",
      "1:107",
      "1:108",
      "1:109",
      "1:11",
      "1:110",
      "1:111",
      "1:112",
      "1:114",
      "1:115",
      "1:116",
      "1:117",
      "1:118",
      "1:119",
      "1:12",
      "1:120",
      "1:121",
      "1:122",
      "1:123",
      "1:124",
      "1:125",
      "1:126",
      "1:127",
      "1:128",
      "1:129",
      "1:13",
      "1:130",
      "1:131",
      "1:132",
      "1:133",
      "1:134",
      "1:135",
      "1:136",
      "1:137",
      "1:138",
      "1:139",
      "1:14",
      "1:140",
      "1:141",
      "1:142",
      "1:143",
      "1:144",
      "1:145",
      "1:146",
      "1:147",
      "1:148",
      "1:149",
      "1:15",
      "1:150",
      "1:151",
      "1:152",
      "1:16",
      "1:17",
      "1:18",
      "1:19",
      "1:20",
      "1:21",
      "1:22",
      "1:23",
      "1:24",
      "1:25",
      "1:26",
      "1:27",
      "1:28",
      "1:29",
      "1:30",
      "1:31",
      "1:32",
      "1:33",
      "1:34",
      "1:35",
      "1:36",
      "1:37",
      "1:38",
      "1:39",
      "1:40",
      "1:41",
      "1:42",
      "1:43",
      "1:44",
      "1:45",
      "1:46",
      "1:47",
      "1:48",
      "1:49",
      "1:50",
      "1:51",
      "1:52",
      "1:53",
      "1:54",
      "1:55",
      "1:56",
      "1:57",
      "1:58",
      "1:59",
      "1:60",
      "1:61",
      "1:62",
      "1:63",
      "1:64",
      "1:65",
      "1:66",
      "1:67",
      "1:68",
      "1:69",
      "1:70",
      "1:71",
      "1:72",
      "1:73",
      "1:74",
      "1:75",
      "1:76",
      "1:77",
      "1:78",
      "1:79",
      "1:8",
      "1:80",
      "1:81",
      "1:82",
      "1:83",
      "1:84",
      "1:85",
      "1:86",
      "1:87",
      "1:88",
      "1:89",
      "1:9",
      "1:90",
      "1:91",
      "1:92",
      "1:93",
      "1:94",
      "1:95",
      "1:96",
      "1:97",
      "1:98",
      "1:99"
    ],
    "1:114": [
      "1:10",
      "1:100",
      "1:101",
      "1:102",
      "1:103",
      "1:104",
      "1:105",
      "1:106",
      "1:107",
      "1:108",
      "1:109",
      "1:11",
      "1:110",
      "1:111",
      "1:112",
      "1:113",
      "1:115",
      "1:116",
      "1:117",
      "1:118",
      "1:119",
      "1:12",
      "1:120",
      "1:121",
      "1:122",
      "1:123",
      "1:124",
      "1:125",
      "1:126",
      "1:127",
      "1:128",
      "1:129",
      "1:13",
      "1:130",
      "1:131",
      "1:132",
      "1:133",
      "1:134",
      "1:135",
      "1:136",
      "1:137",
      "1:138",
      "1:139",
      "1:14",
      "1:140",
      "1:141",
      "1:142",
      "1:143",
      "1:144",
      "1:145",
      "1:146",
      "1:147",
      "1:148",
      "1:149",
      "1:15",
      "1:150",
      "1:151",
      "1:152",
      "1:16",
      "1:17",
      "1:18",
      "1:19",
      "1:20",
      "1:21",
      "1:22",
      "1:23",
      "1:24",
      "1:25",
      "1:26",
      "1:27",
      "1:28",
      "1:29",
      "1:30",
      "1:31",
      "1:32",
      "1:33",
      "1:34",
      "1:35",
      "1:36",
      "1:37",
      "1:38",
      "1:39",
      "1:40",
      "1:41",
      "1:42",
      "1:43",
      "1:44",
      "1:45",
      "1:46",
      "1:47",
      "1:48",
      "1:49",
      "1:50",
      "1:51",
      "1:52",
      "1:53",
      "1:54",
      "1:55",
      "1:56",
      "1:57",
      "1:58",
      "1:59",
      "1:60",
      "1:61",
      "1:62",
      "1:63",
      "1:64",
      "1:65",
      "1:66",
      "1:67",
      "1:68",
      "1:69",
      "1:70",
      "1:71",
      "1:72",
      "1:73",
      "1:74",
      "1:75",
      "1:76",
      "1:77",
      "1:78",
      "1:79",
      "1:8",
      "1:80",
      "1:81",
      "1:82",
      "1:83",
      "1:84",
      "1:85",
      "1:86",
      "1:87",
      "1:88",
      "1:89",
      "1:9",
      "1:90",
      "1:91",
      "1:92",
      "1:93",
      "1:94",
      "1:95",
      "1:96",
      "1:97",
      "1:98",
      "1:99"
    ],
    "1:115": [
      "1:10",
      "1:100",
      "1:101",
      "1:102",
      "1:103",
      "1:104",
      "1:105",
      "1:106",
      "1:107",
      "1:108",
      "1:109",
      "1:11",
      "1:110",
      "1:111",
      "1:112",
      "1:113",
      "1:114",
      "1:116",
      "1:117",
      "1:118",
      "1:119",
      "1:12",
      "1:120",
      "1:121",
      "1:122",
      "1:123",
      "1:124",
      "1:125",
      "1:126",
      "1:127",
      "1:128",
      "1:129",
      "1:13",
      "1:130",
      "1:131",
      "1:132",
      "1:133",
      "1:134",
      "1:135",
      "1:136",
      "1:137",
      "1:138",
      "1:139",
      "1:14",
      "1:140",
      "1:141",
      "1:142",
      "1:143",
      "1:144",
      "1:145",
      "1:146",
      "1:147",
      "1:148",
      "1:149",
      "1:15",
      "1:150",
      "1:151",
      "1:152",
      "1:16",
      "1:17",
      "1:18",
      "1:19",
      "1:20",
      "1:21",
      "1:22",
      "1:23",
      "1:24",
      "1:25",
      "1:26",
      "1:27",
      "1:28",
      "1:29",
      "1:30",
      "1:31",
      "1:32",
      "1:33",
      "1:34",
      "1:35",
      "1:36",
      "1:37",
      "1:38",
      "1:39",
      "1:40",
      "1:41",
      "1:42",
      "1:43",
      "1:44",
      "1:45",
      "1:46",
      "1:47",
      "1:48",
      "1:49",
      "1:50",
      "1:51",
      "1:52",
      "1:53",
      "1:54",
      "1:55",
      "1:56",
      "1:57",
      "1:58",
      "1:59",
      "1:60",
      "1:61",
      "1:62",
      "1:63",
      "1:64",
      "1:65",
      "1:66",
      "1:67",
      "1:68",
      "1:69",
      "1:70",
      "1:71",
      "1:72",
      "1:73",
      "1:74",
      "1:75",
      "1:76",
      "1:77",
      "1:78",
      "1:79",
      "1:8",
      "1:80",
      "1:81",
      "1:82",
      "1:83",
      "1:84",
      "1:85",
      "1:86",
      "1:87",
      "1:88",
      "1:89",
      "1:9",
      "1:90",
      "1:91",
      "1:92",
      "1:93",
      "1:94",
      "1:95",
      "1:96",
      "1:97",
      "1:98",
      "1:99"
    ],
    "1:116": [
      "1:10",
      "1:100",
      "1:101",
      "1:102",
      "1:103",
      "1:104",
      "1:105",
      "1:106",
      "1:107",
      "1:108",
      "1:109",
      "1:11",
      "1:110",
      "1:111",
      "1:112",
      "1:113",
      "1:114",
      "1:115",
      "1:117",
      "1:118",
      "1:119",
      "1:12",
      "1:120",
      "1:121",
      "1:122",
      "1:123",
      "1:124",
      "1:125",
      "1:126",
      "1:127",
      "1:128",
      "1:129",
      "1:13",
      "1:130",
      "1:131",
      "1:132",
      "1:133",
      "1:134",
      "1:135",
      "1:136",
      "1:137",
      "1:138",
      "1:139",
      "1:14",
      "1:140",
      "1:141",
      "1:142",
      "1:143",
      "1:144",
      "1:145",
      "1:146",
      "1:147",
      "1:148",
      "1:149",
      "1:15",
      "1:150",
      "1:151",
      "1:152",
      "1:16",
      "1:17",
      "1:18",
      "1:19",
      "1:20",
      "1:21",
      "1:22",
      "1:23",
      "1:24",
      "1:25",
      "1:26",
      "1:27",
      "1:28",
      "1:29",
      "1:30",
      "1:31",
      "1:32",
      "1:33",
      "1:34",
      "1:35",
      "1:36",
      "1:37",
      "1:38",
      "1:39",
      "1:40",
      "1:41",
      "1:42",
      "1:43",
      "1:44",
      "1:45",
      "1:46",
      "1:47",
      "1:48",
      "1:49",
      "1:50",
      "1:51",
      "1:52",
      "1:53",
      "1:54",
      "1:55",
      "1:56",
      "1:57",
      "1:58",
      "1:59",
      "1:60",
      "1:61",
      "1:62",
      "1:63",
      "1:64",
      "1:65",
      "1:66",
      "1:67",
      "1:68",
      "1:69",
      "1:70",
      "1:71",
      "1:72",
      "1:73",
      "1:74",
      "1:75",
      "1:76",
      "1:77",
      "1:78",
      "1:79",
      "1:8",
      "1:80",
      "1:81",
      "1:82",
      "1:83",
      "1:84",
      "1:85",
      "1:86",
      "1:87",
      "1:88",
      "1:89",
      "1:9",
      "1:90",
      "1:91",
      "1:92",
      "1:93",
      "1:94",
      "1:95",
      "1:96",
      "1:97",
      "1:98",
      "1:99"
    ],
    "1:117": [
      "1:10",
      "1:100",
      "1:101",
      "1:102",
      "1:103",
      "1:104",
      "1:105",
      "1:106",
      "1:107",
      "1:108",
      "1:109",
      "1:11",
      "1:110",
      "1:111",
      "1:112",
      "1:113",
      "1:114",
      "1:115",
      "1:116",
      "1:118",
      "1:119",
      "1:12",
      "1:120",
      "1:121",
      "1:122",
      "1:123",
      "1:124",
      "1:125",
      "1:126",
      "1:127",
      "1:128",
      "1:129",
      "1:13",
      "1:130",
      "1:131",
      "1:132",
      "1:133",
      "1:134",
      "1:135",
      "1:136",
      "1:137",
      "1:138",
      "1:139",
      "1:14",
      "1:140",
      "1:141",
      "1:142",
      "1:143",
      "1:144",
      "1:145",
      "1:146",
      "1:147",
      "1:148",
      "1:149",
      "1:15",
      "1:150",
      "1:151",
      "1:152",
      "1:16",
      "1:17",
      "1:18",
      "1:19",
      "1:20",
      "1:21",
      "1:22",
      "1:23",
      "1:24",
      "1:25",
      "1:26",
      "1:27",
      "1:28",
      "1:29",
      "1:30",
      "1:31",
      "1:32",
      "1:33",
      "1:34",
      "1:35",
      "1:36",
      "1:37",
      "1:38",
      "1:39",
      "1:40",
      "1:41",
      "1:42",
      "1:43",
      "1:44",
      "1:45",
      "1:46",
      "1:47",
      "1:48",
      "1:49",
      "1:50",
      "1:51",
      "1:52",
      "1:53",
      "1:54",
      "1:55",
      "1:56",
      "1:57",
      "1:58",
      "1:59",
      "1:60",
      "1:61",
      "1:62",
      "1:63",
      "1:64",
      "1:65",
      "1:66",
      "1:67",
      "1:68",
      "1:69",
      "1:70",
      "1:71",
      "1:72",
      "1:73",
      "1:74",
      "1:75",
      "1:76",
      "1:77",
      "1:78",
      "1:79",
      "1:8",
      "1:80",
      "1:81",
      "1:82",
      "1:83",
      "1:84",
      "1:85",
      "1:86",
      "1:87",
      "1:88",
      "1:89",
      "1:9",
      "1:90",
      "1:91",
      "1:92",
      "1:93",
      "1:94",
      "1:95",
      "1:96",
      "1:97",
      "1:98",
      "1:99"
    ],
    "1:118": [
      "1:10",
      "1:100",
      "1:101",
      "1:102",
      "1:103",
      "1:104",
      "1:105",
      "1:106",
      "1:107",
      "1:108",
      "1:109",
      "1:11",
      "1:110",
      "1:111",
      "1:112",
      "1:113",
      "1:114",
      "1:115",
      "1:116",
      "1:117",
      "1:119",
      "1:12",
      "1:120",
      "1:121",
      "1:122",
      "1:123",
      "1:124",
      "1:125",
      "1:126",
      "1:127",
      "1:128",
      "1:129",
      "1:13",
      "1:130",
      "1:131",
      "1:132",
      "1:133",
      "1:134",
      "1:135",
      "1:136",
      "1:137",
      "1:138",
      "1:139",
      "1:14",
      "1:140",
      "1:141",
      "1:142",
      "1:143",
      "1:144",
      "1:145",
      "1:146",
      "1:147",
      "1:148",
      "1:149",
      "1:15",
      "1:150",
      "1:151",
      "1:152",
      "1:16",
      "1:17",
      "1:18",
      "1:19",
      "1:20",
      "1:21",
      "1:22",
      "1:23",
      "1:24",
      "1:25",
      "1:26",
      "1:27",
      "1:28",
      "1:29",
      "1:30",
      "1:31",
      "1:32",
      "1:33",
      "1:34",
      "1:35",
      "1:36",
      "1:37",
      "1:38",
      "1:39",
      "1:40",
      "1:41",
      "1:42",
      "1:43",
      "1:44",
      "1:45",
      "1:46",
      "1:47",
      "1:48",
      "1:49",
      "1:50",
      "1:51",
      "1:52",
      "1:53",
      "1:54",
      "1:55",
      "1:56",
      "1:57",
      "1:58",
      "1:59",
      "1:60",
      "1:61",
      "1:62",
      "1:63",
      "1:64",
      "1:65",
      "1:66",
      "1:67",
      "1:68",
      "1:69",
      "1:70",
      "1:71",
      "1:72",
      "1:73",
      "1:74",
      "1:75",
      "1:76",
      "1:77",
      "1:78",
      "1:79",
      "1:8",
      "1:80",
      "1:81",
      "1:82",
      "1:83",
      "1:84",
      "1:85",
      "1:86",
      "1:87",
      "1:88",
      "1:89",
      "1:9",
      "1:90",
      "1:91",
      "1:92",
      "1:93",
      "1:94",
      "1:95",
      "1:96",
      "1:97",
      "1:98",
      "1:99"
    ],
    "1:119": [
      "1:10",
      "1:100",
      "1:101",
      "1:102",
      "1:103",
      "1:104",
      "1:105",
      "1:106",
      "1:107",
      "1:108",
      "1:109",
      "1:11",
      "1:110",
      "1:111",
      "1:112",
      "1:113",
      "1:114",
      "1:115",
      "1:116",
      "1:117",
      "1:118",
      "1:12",
      "1:120",
      "1:121",
      "1:122",
      "1:123",
      "1:124",
      "1:125",
      "1:126",
      "1:127",
      "1:128",
      "1:129",
      "1:13",
      "1:130",
      "1:131",
      "1:132",
      "1:133",
      "1:134",
      "1:135",
      "1:136",
      "1:137",
      "1:138",
      "1:139",
      "1:14",
      "1:140",
      "1:141",
      "1:142",
      "1:143",
      "1:144",
      "1:145",
      "1:146",
      "1:147",
      "1:148",
      "1:149",
      "1:15",
      "1:150",
      "1:151",
      "1:152",
      "1:16",
      "1:17",
      "1:18",
      "1:19",
      "1:20",
      "1:21",
      "1:22",
      "1:23",
      "1:24",
      "1:25",
      "1:26",
      "1:27",
      "1:28",
      "1:29",
      "1:30",
      "1:31",
      "1:32",
      "1:33",
      "1:34",
      "1:35",
      "1:36",
      "1:37",
      "1:38",
      "1:39",
      "1:40",
      "1:41",
      "1:42",
      "1:43",
      "1:44",
      "1:45",
      "1:46",
      "1:47",
      "1:48",
      "1:49",
      "1:50",
      "1:51",
      "1:52",
      "1:53",
      "1:54",
      "1:55",
      "1:56",
      "1:57",
      "1:58",
      "1:59",
      "1:60",
      "1:61",
      "1:62",
      "1:63",
      "1:64",
      "1:65",
      "1:66",
      "1:67",
      "1:68",
      "1:69",
      "1:70",
      "1:71",
      "1:72",
      "1:73",
      "1:74",
      "1:75",
      "1:76",
      "1:77",
      "1:78",
      "1:79",
      "1:8",
      "1:80",
      "1:81",
      "1:82",
      "1:83",
      "1:84",
      "1:85",
      "1:86",
      "1:87",
      "1:88",
      "1:89",
      "1:9",
      "1:90",
      "1:91",
      "1:92",
      "1:93",
      "1:94",
      "1:95",
      "1:96",
      "1:97",
      "1:98",
      "1:99"
    ],
    "1:120": [
      "1:10",
      "1:100",
      "1:101",
      "1:102",
      "1:103",
      "1:104",
      "1:105",
      "1:106",
      "1:107",
      "1:108",
      "1:109",
      "1:11",
      "1:110",
      "1:111",
      "1:112",
      "1:113",
      "1:114",
      "1:115",
      "1:116",
      "1:117",
      "1:118",
      "1:119",
      "1:12",
      "1:121",
      "1:122",
      "1:123",
      "1:124",
      "1:125",
      "1:126",
      "1:127",
      "1:128",
      "1:129",
      "1:13",
      "1:130",
      "1:131",
      "1:132",
      "1:133",
      "1:134",
      "1:135",
      "1:136",
      "1:137",
      "1:138",
      "1:139",
      "1:14",
      "1:140",
      "1:141",
      "1:142",
      "1:143",
      "1:144",
      "1:145",
      "1:146",
      "1:147",
      "1:148",
      "1:149",
      "1:15",
      "1:150",
      "1:151",
      "1:152",
      "1:16",
      "1:17",
      "1:18",
      "1:19",
      "1:20",
      "1:21",
      "1:22",
      "1:23",
      "1:24",
      "1:25",
      "1:26",
      "1:27",
      "1:28",
      "1:29",
      "1:30",
      "1:31",
      "1:32",
      "1:33",
      "1:34",
      "1:35",
      "1:36",
      "1:37",
      "1:38",
      "1:39",
      "1:40",
      "1:41",
      "1:42",
      "1:43",
      "1:44",
      "1:45",
      "1:46",
      "1:47",
      "1:48",
      "1:49",
      "1:50",
      "1:51",
      "1:52",
      "1:53",
      "1:54",
      "1:55",
      "1:56",
      "1:57",
      "1:58",
      "1:59",
      "1:60",
      "1:61",
      "1:62",
      "1:63",
      "1:64",
      "1:65",
      "1:66",
      "1:67",
      "1:68",
      "1:69",
      "1:70",
      "1:71",
      "1:72",
      "1:73",
      "1:74",
      "1:75",
      "1:76",
      "1:77",
      "1:78",
      "1:79",
      "1:8",
      "1:80",
      "1:81",
      "1:82",
      "1:83",
      "1:84",
      "1:85",
      "1:86",
      "1:87",
      "1:88",
      "1:89",
      "1:9",
      "1:90",
      "1:91",
      "1:92",
      "1:93",
      "1:94",
      "1:95",
      "1:96",
      "1:97",
      "1:98",
      "1:99"
    ],
    "1:121": [
      "1:10",
      "1:100",
      "1:101",
      "1:102",
      "1:103",
      "1:104",
      "1:105",
      "1:106",
      "1:107",
      "1:108",
      "1:109",
      "1:11",
      "1:110",
      "1:111",
      "1:112",
      "1:113",
      "1:114",
      "1:115",
      "1:116",
      "1:117",
      "1:118",
      "1:119",
      "1:12",
      "1:120",
      "1:122",
      "1:123",
      "1:124",
      "1:125",
      "1:126",
      "1:127",
      "1:128",
      "1:129",
      "1:13",
      "1:130",
      "1:131",
      "1:132",
      "1:133",
      "1:134",
      "1:135",
      "1:136",
      "1:137",
      "1:138",
      "1:139",
      "1:14",
      "1:140",
      "1:141",
      "1:142",
      "1:143",
      "1:144",
      "1:145",
      "1:146",
      "1:147",
      "1:148",
      "1:149",
      "1:15",
      "1:150",
      "1:151",
      "1:152",
      "1:16",
      "1:17",
      "1:18",
      "1:19",
      "1:20",
      "1:21",
      "1:22",
      "1:23",
      "1:24",
      "1:25",
      "1:26",
      "1:27",
      "1:28",
      "1:29",
      "1:30",
      "1:31",
      "1:32",
      "1:33",
      "1:34",
      "1:35",
      "1:36",
      "1:37",
      "1:38",
      "1:39",
      "1:40",
      "1:41",
      "1:42",
      "1:43",
      "1:44",
      "1:45",
      "1:46",
      "1:47",
      "1:48",
      "1:49",
      "1:50",
      "1:51",
      "1:52",
      "1:53",
      "1:54",
      "1:55",
      "1:56",
      "1:57",
      "1:58",
      "1:59",
      "1:60",
      "1:61",
      "1:62",
      "1:63",
      "1:64",
      "1:65",
      "1:66",
      "1:67",
      "1:68",
      "1:69",
      "1:70",
      "1:71",
      "1:72",
      "1:73",
      "1:74",
      "1:75",
      "1:76",
      "1:77",
      "1:78",
      "1:79",
      "1:8",
      "1:80",
      "1:81",
      "1:82",
      "1:83",
      "1:84",
      "1:85",
      "1:86",
      "1:87",
      "1:88",
      "1:89",
      "1:9",
      "1:90",
      "1:91",
      "1:92",
      "1:93",
      "1:94",
      "1:95",
      "1:96",
      "1:97",
      "1:98",
      "1:99"
    ],
    "1:122": [
      "1:10",
      "1:100",
      "1:101",
      "1:102",
      "1:103",
      "1:104",
      "1:105",
      "1:106",
      "1:107",
      "1:108",
      "1:109",
      "1:11",
      "1:110",
      "1:111",
      "1:112",
      "1:113",
      "1:114",
      "1:115",
      "1:116",
      "1:117",
      "1:118",
      "1:119",
      "1:12",
      "1:120",
      "1:121",
      "1:123",
      "1:124",
      "1:125",
      "1:126",
      "1:127",
      "1:128",
      "1:129",
      "1:13",
      "1:130",
      "1:131",
      "1:132",
      "1:133",
      "1:134",
      "1:135",
      "1:136",
      "1:137",
      "1:138",
      "1:139",
      "1:14",
      "1:140",
      "1:141",
      "1:142",
      "1:143",
      "1:144",
      "1:145",
      "1:146",
      "1:147",
      "1:148",
      "1:149",
      "1:15",
      "1:150",
      "1:151",
      "1:152",
      "1:16",
      "1:17",
      "1:18",
      "1:19",
      "1:20",
      "1:21",
      "1:22",
      "1:23",
      "1:24",
      "1:25",
      "1:26",
      "1:27",
      "1:28",
      "1:29",
      "1:30",
      "1:31",
      "1:32",
      "1:33",
      "1:34",
      "1:35",
      "1:36",
      "1:37",
      "1:38",
      "1:39",
      "1:40",
      "1:41",
      "1:42",
      "1:43",
      "1:44",
      "1:45",
      "1:46",
      "1:47",
      "1:48",
      "1:49",
      "1:50",
      "1:51",
      "1:52",
      "1:53",
      "1:54",
      "1:55",
      "1:56",
      "1:57",
      "1:58",
      "1:59",
      "1:60",
      "1:61",
      "1:62",
      "1:63",
      "1:64",
      "1:65",
      "1:66",
      "1:67",
      "1:68",
      "1:69",
      "1:70",
      "1:71",
      "1:72",
      "1:73",
      "1:74",
      "1:75",
      "1:76",
      "1:77",
      "1:78",
      "1:79",
      "1:8",
      "1:80",
      "1:81",
      "1:82",
      "1:83",
      "1:84",
      "1:85",
      "1:86",
      "1:87",
      "1:88",
      "1:89",
      "1:9",
      "1:90",
      "1:91",
      "1:92",
      "1:93",
      "1:94",
      "1:95",
      "1:96",
      "1:97",
      "1:98",
      "1:99"
    ],
    "1:123": [
      "1:10",
      "1:100",
      "1:101",
      "1:102",
      "1:103",
      "1:104",
      "1:105",
      "1:106",
      "1:107",
      "1:108",
      "1:109",
      "1:11",
      "1:110",
      "1:111",
      "1:112",
      "1:113",
      "1:114",
      "1:115",
      "1:116",
      "1:117",
      "1:118",
      "1:119",
      "1:12",
      "1:120",
      "1:121",
      "1:122",
      "1:124",
      "1:125",
      "1:126",
      "1:127",
      "1:128",
      "1:129",
      "1:13",
      "1:130",
      "1:131",
      "1:132",
      "1:133",
      "1:134",
      "1:135",
      "1:136",
      "1:137",
      "1:138",
      "1:139",
      "1:14",
      "1:140",
      "1:141",
      "1:142",
      "1:143",
      "1:144",
      "1:145",
      "1:146",
      "1:147",
      "1:148",
      "1:149",
      "1:15",
      "1:150",
      "1:151",
      "1:152",
      "1:16",
      "1:17",
      "1:18",
      "1:19",
      "1:20",
      "1:21",
      "1:22",
      "1:23",
      "1:24",
      "1:25",
      "1:26",
      "1:27",
      "1:28",
      "1:29",
      "1:30",
      "1:31",
      "1:32",
      "1:33",
      "1:34",
      "1:35",
      "1:36",
      "1:37",
      "1:38",
      "1:39",
      "1:40",
      "1:41",
      "1:42",
      "1:43",
      "1:44",
      "1:45",
      "1:46",
      "1:47",
      "1:48",
      "1:49",
      "1:50",
      "1:51",
      "1:52",
      "1:53",
      "1:54",
      "1:55",
      "1:56",
      "1:57",
      "1:58",
      "1:59",
      "1:60",
      "1:61",
      "1:62",
      "1:63",
      "1:64",
      "1:65",
      "1:66",
      "1:67",
      "1:68",
      "1:69",
      "1:70",
      "1:71",
      "1:72",
      "1:73",
      "1:74",
      "1:75",
      "1:76",
      "1:77",
      "1:78",
      "1:79",
      "1:8",
      "1:80",
      "1:81",
      "1:82",
      "1:83",
      "1:84",
      "1:85",
      "1:86",
      "1:87",
      "1:88",
      "1:89",
      "1:9",
      "1:90",
      "1:91",
      "1:92",
      "1:93",
      "1:94",
      "1:95",
      "1:96",
      "1:97",
      "1:98",
      "1:99"
    ],
    "1:124": [
      "1:10",
      "1:100",
      "1:101",
      "1:102",
      "1:103",
      "1:104",
      "1:105",
      "1:106",
      "1:107",
      "1:108",
      "1:109",
      "1:11",
      "1:110",
      "1:111",
      "1:112",
      "1:113",
      "1:114",
      "1:115",
      "1:116",
      "1:117",
      "1:118",
      "1:119",
      "1:12",
      "1:120",
      "1:121",
      "1:122",
      "1:123",
      "1:125",
      "1:126",
      "1:127",
      "1:128",
      "1:129",
      "1:13",
      "1:130",
      "1:131",
      "1:132",
      "1:133",
      "1:134",
      "1:135",
      "1:136",
      "1:137",
      "1:138",
      "1:139",
      "1:14",
      "1:140",
      "1:141",
      "1:142",
      "1:143",
      "1:144",
      "1:145",
      "1:146",
      "1:147",
      "1:148",
      "1:149",
      "1:15",
      "1:150",
      "1:151",
      "1:152",
      "1:16",
      "1:17",
      "1:18",
      "1:19",
      "1:20",
      "1:21",
      "1:22",
      "1:23",
      "1:24",
      "1:25",
      "1:26",
      "1:27",
      "1:28",
      "1:29",
      "1:30",
      "1:31",
      "1:32",
      "1:33",
      "1:34",
      "1:35",
      "1:36",
      "1:37",
      "1:38",
      "1:39",
      "1:40",
      "1:41",
      "1:42",
      "1:43",
      "1:44",
      "1:45",
      "1:46",
      "1:47",
      "1:48",
      "1:49",
      "1:50",
      "1:51",
      "1:52",
      "1:53",
      "1:54",
      "1:55",
      "1:56",
      "1:57",
      "1:58",
      "1:59",
      "1:60",
      "1:61",
      "1:62",
      "1:63",
      "1:64",
      "1:65",
      "1:66",
      "1:67",
      "1:68",
      "1:69",
      "1:70",
      "1:71",
      "1:72",
      "1:73",
      "1:74",
      "1:75",
      "1:76",
      "1:77",
      "1:78",
      "1:79",
      "1:8",
      "1:80",
      "1:81",
      "1:82",
      "1:83",
      "1:84",
      "1:85",
      "1:86",
      "1:87",
      "1:88",
      "1:89",
      "1:9",
      "1:90",
      "1:91",
      "1:92",
      "1:93",
      "1:94",
      "1:95",
      "1:96",
      "1:97",
      "1:98",
      "1:99"
    ],
    "1:125": [
      "1:10",
      "1:100",
      "1:101",
      "1:102",
      "1:103",
      "1:104",
      "1:105",
      "1:106",
      "1:107",
      "1:108",
      "1:109",
      "1:11",
      "1:110",
      "1:111",
      "1:112",
      "1:113",
      "1:114",
      "1:115",
      "1:116",
      "1:117",
      "1:118",
      "1:119",
      "1:12",
      "1:120",
      "1:121",
      "1:122",
      "1:123",
      "1:124",
      "1:126",
      "1:127",
      "1:128",
      "1:129",
      "1:13",
      "1:130",
      "1:131",
      "1:132",
      "1:133",
      "1:134",
      "1:135",
      "1:136",
      "1:137",
      "1:138",
      "1:139",
      "1:14",
      "1:140",
      "1:141",
      "1:142",
      "1:143",
      "1:144",
      "1:145",
      "1:146",
      "1:147",
      "1:148",
      "1:149",
      "1:15",
      "1:150",
      "1:151",
      "1:152",
      "1:16",
      "1:17",
      "1:18",
      "1:19",
      "1:20",
      "1:21",
      "1:22",
      "1:23",
      "1:24",
      "1:25",
      "1:26",
      "1:27",
      "1:28",
      "1:29",
      "1:30",
      "1:31",
      "1:32",
      "1:33",
      "1:34",
      "1:35",
      "1:36",
      "1:37",
      "1:38",
      "1:39",
      "1:40",
      "1:41",
      "1:42",
      "1:43",
      "1:44",
      "1:45",
      "1:46",
      "1:47",
      "1:48",
      "1:49",
      "1:50",
      "1:51",
      "1:52",
      "1:53",
      "1:54",
      "1:55",
      "1:56",
      "1:57",
      "1:58",
      "1:59",
      "1:60",
      "1:61",
      "1:62",
      "1:63",
      "1:64",
      "1:65",
      "1:66",
      "1:67",
      "1:68",
      "1:69",
      "1:70",
      "1:71",
      "1:72",
      "1:73",
      "1:74",
      "1:75",
      "1:76",
      "1:77",
      "1:78",
      "1:79",
      "1:8",
      "1:80",
      "1:81",
      "1:82",
      "1:83",
      "1:84",
      "1:85",
      "1:86",
      "1:87",
      "1:88",
      "1:89",
      "1:9",
      "1:90",
      "1:91",
      "1:92",
      "1:93",
      "1:94",
      "1:95",
      "1:96",
      "1:97",
      "1:98",
      "1:99"
    ],
    "1:126": [
      "1:10",
      "1:100",
      "1:101",
      "1:102",
      "1:103",
      "1:104",
      "1:105",
      "1:106",
      "1:107",
      "1:108",
      "1:109",
      "1:11",
      "1:110",
      "1:111",
      "1:112",
      "1:113",
      "1:114",
      "1:115",
      "1:116",
      "1:117",
      "1:118",
      "1:119",
      "1:12",
      "1:120",
      "1:121",
      "1:122",
      "1:123",
      "1:124",
      "1:125",
      "1:127",
      "1:128",
      "1:129",
      "1:13",
      "1:130",
      "1:131",
      "1:132",
      "1:133",
      "1:134",
      "1:135",
      "1:136",
      "1:137",
      "1:138",
      "1:139",
      "1:14",
      "1:140",
      "1:141",
      "1:142",
      "1:143",
      "1:144",
      "1:145",
      "1:146",
      "1:147",
      "1:148",
      "1:149",
      "1:15",
      "1:150",
      "1:151",
      "1:152",
      "1:16",
      "1:17",
      "1:18",
      "1:19",
      "1:20",
      "1:21",
      "1:22",
      "1:23",
      "1:24",
      "1:25",
      "1:26",
      "1:27",
      "1:28",
      "1:29",
      "1:30",
      "1:31",
      "1:32",
      "1:33",
      "1:34",
      "1:35",
      "1:36",
      "1:37",
      "1:38",
      "1:39",
      "1:40",
      "1:41",
      "1:42",
      "1:43",
      "1:44",
      "1:45",
      "1:46",
      "1:47",
      "1:48",
      "1:49",
      "1:50",
      "1:51",
      "1:52",
      "1:53",
      "1:54",
      "1:55",
      "1:56",
      "1:57",
      "1:58",
      "1:59",
      "1:60",
      "1:61",
      "1:62",
      "1:63",
      "1:64",
      "1:65",
      "1:66",
      "1:67",
      "1:68",
      "1:69",
      "1:70",
      "1:71",
      "1:72",
      "1:73",
      "1:74",
      "1:75",
      "1:76",
      "1:77",
      "1:78",
      "1:79",
      "1:8",
      "1:80",
      "1:81",
      "1:82",
      "1:83",
      "1:84",
      "1:85",
      "1:86",
      "1:87",
      "1:88",
      "1:89",
      "1:9",
      "1:90",
      "1:91",
      "1:92",
      "1:93",
      "1:94",
      "1:95",
      "1:96",
      "1:97",
      "1:98",
      "1:99"
    ],
    "1:127": [
      "1:10",
      "1:100",
      "1:101",
      "1:102",
      "1:103",
      "1:104",
      "1:105",
      "1:106",
      "1:107",
      "1:108",
      "1:109",
      "1:11",
      "1:110",
      "1:111",
      "1:112",
      "1:113",
      "1:114",
      "1:115",
      "1:116",
      "1:117",
      "1:118",
      "1:119",
      "1:12",
      "1:120",
      "1:121",
      "1:122",
      "1:123",
      "1:124",
      "1:125",
      "1:126",
      "1:128",
      "1:129",
      "1:13",
      "1:130",
      "1:131",
      "1:132",
      "1:133",
      "1:134",
      "1:135",
      "1:136",
      "1:137",
      "1:138",
      "1:139",
      "1:14",
      "1:140",
      "1:141",
      "1:142",
      "1:143",
      "1:144",
      "1:145",
      "1:146",
      "1:147",
      "1:148",
      "1:149",
      "1:15",
      "1:150",
      "1:151",
      "1:152",
      "1:16",
      "1:17",
      "1:18",
      "1:19",
      "1:20",
      "1:21",
      "1:22",
      "1:23",
      "1:24",
      "1:25",
      "1:26",
      "1:27",
      "1:28",
      "1:29",
      "1:30",
      "1:31",
      "1:32",
      "1:33",
      "1:34",
      "1:35",
      "1:36",
      "1:37",
      "1:38",
      "1:39",
      "1:40",
      "1:41",
      "1:42",
      "1:43",
      "1:44",
      "1:45",
      "1:46",
      "1:47",
      "1:48",
      "1:49",
      "1:50",
      "1:51",
      "1:52",
      "1:53",
      "1:54",
      "1:55",
      "1:56",
      "1:57",
      "1:58",
      "1:59",
      "1:60",
      "1:61",
      "1:62",
      "1:63",
      "1:64",
      "1:65",
      "1:66",
      "1:67",
      "1:68",
      "1:69",
      "1:70",
      "1:71",
      "1:72",
      "1:73",
      "1:74",
      "1:75",
      "1:76",
      "1:77",
      "1:78",
      "1:79",
      "1:8",
      "1:80",
      "1:81",
      "1:82",
      "1:83",
      "1:84",
      "1:85",
      "1:86",
      "1:87",
      "1:88",
      "1:89",
      "1:9",
      "1:90",
      "1:91",
      "1:92",
      "1:93",
      "1:94",
      "1:95",
      "1:96",
      "1:97",
      "1:98",
      "1:99"
    ],
    "1:128": [
      "1:10",
      "1:100",
      "1:101",
      "1:102",
      "1:103",
      "1:104",
      "1:105",
      "1:106",
      "1:107",
      "1:108",
      "1:109",
      "1:11",
      "1:110",
      "1:111",
      "1:112",
      "1:113",
      "1:114",
      "1:115",
      "1:116",
      "1:117",
      "1:118",
      "1:119",
      "1:12",
      "1:120",
      "1:121",
      "1:122",
      "1:123",
      "1:124",
      "1:125",
      "1:126",
      "1:127",
      "1:129",
      "1:13",
      "1:130",
      "1:131",
      "1:132",
      "1:133",
      "1:134",
      "1:135",
      "1:136",
      "1:137",
      "1:138",
      "1:139",
      "1:14",
      "1:140",
      "1:141",
      "1:142",
      "1:143",
      "1:144",
      "1:145",
      "1:146",
      "1:147",
      "1:148",
      "1:149",
      "1:15",
      "1:150",
      "1:151",
      "1:152",
      "1:16",
      "1:17",
      "1:18",
      "1:19",
      "1:20",
      "1:21",
      "1:22",
      "1:23",
      "1:24",
      "1:25",
      "1:26",
      "1:27",
      "1:28",
      "1:29",
      "1:30",
      "1:31",
      "1:32",
      "1:33",
      "1:34",
      "1:35",
      "1:36",
      "1:37",
      "1:38",
      "1:39",
      "1:40",
      "1:41",
      "1:42",
      "1:43",
      "1:44",
      "1:45",
      "1:46",
      "1:47",
      "1:48",
      "1:49",
      "1:50",
      "1:51",
      "1:52",
      "1:53",
      "1:54",
      "1:55",
      "1:56",
      "1:57",
      "1:58",
      "1:59",
      "1:60",
      "1:61",
      "1:62",
      "1:63",
      "1:64",
      "1:65",
      "1:66",
      "1:67",
      "1:68",
      "1:69",
      "1:70",
      "1:71",
      "1:72",
      "1:73",
      "1:74",
      "1:75",
      "1:76",
      "1:77",
      "1:78",
      "1:79",
      "1:8",
      "1:80",
      "1:81",
      "1:82",
      "1:83",
      "1:84",
      "1:85",
      "1:86",
      "1:87",
      "1:88",
      "1:89",
      "1:9",
      "1:90",
      "1:91",
      "1:92",
      "1:93",
      "1:94",
      "1:95",
      "1:96",
      "1:97",
      "1:98",
      "1:99"
    ],
    "1:129": [
      "1:10",
      "1:100",
      "1:101",
      "1:102",
      "1:103",
      "1:104",
      "1:105",
      "1:106",
      "1:107",
      "1:108",
      "1:109",
      "1:11",
      "1:110",
      "1:111",
      "1:112",
      "1:113",
      "1:114",
      "1:115",
      "1:116",
      "1:117",
      "1:118",
      "1:119",
      "1:12",
      "1:120",
      "1:121",
      "1:122",
      "1:123",
      "1:124",
      "1:125",
      "1:126",
      "1:127",
      "1:128",
      "1:13",
      "1:130",
      "1:131",
      "1:132",
      "1:133",
      "1:134",
      "1:135",
      "1:136",
      "1:137",
      "1:138",
      "1:139",
      "1:14",
      "1:140",
      "1:141",
      "1:142",
      "1:143",
      "1:144",
      "1:145",
      "1:146",
      "1:147",
      "1:148",
      "1:149",
      "1:15",
      "1:150",
      "1:151",
      "1:152",
      "1:16",
      "1:17",
      "1:18",
      "1:19",
      "1:20",
      "1:21",
      "1:22",
      "1:23",
      "1:24",
      "1:25",
      "1:26",
      "1:27",
      "1:28",
      "1:29",
      "1:30",
      "1:31",
      "1:32",
      "1:33",
      "1:34",
      "1:35",
      "1:36",
      "1:37",
      "1:38",
      "1:39",
      "1:40",
      "1:41",
      "1:42",
      "1:43",
      "1:44",
      "1:45",
      "1:46",
      "1:47",
      "1:48",
      "1:49",
      "1:50",
      "1:51",
      "1:52",
      "1:53",
      "1:54",
      "1:55",
      "1:56",
      "1:57",
      "1:58",
      "1:59",
      "1:60",
      "1:61",
      "1:62",
      "1:63",
      "1:64",
      "1:65",
      "1:66",
      "1:67",
      "1:68",
      "1:69",
      "1:70",
      "1:71",
      "1:72",
      "1:73",
      "1:74",
      "1:75",
      "1:76",
      "1:77",
      "1:78",
      "1:79",
      "1:8",
      "1:80",
      "1:81",
      "1:82",
      "1:83",
      "1:84",
      "1:85",
      "1:86",
      "1:87",
      "1:88",
      "1:89",
      "1:9",
      "1:90",
      "1:91",
      "1:92",
      "1:93",
      "1:94",
      "1:95",
      "1:96",
      "1:97",
      "1:98",
      "1:99"
    ],
    "1:130": [
      "1:10",
      "1:100",
      "1:101",
      "1:102",
      "1:103",
      "1:104",
      "1:105",
      "1:106",
      "1:107",
      "1:108",
      "1:109",
      "1:11",
      "1:110",
      "1:111",
      "1:112",
      "1:113",
      "1:114",
      "1:115",
      "1:116",
      "1:117",
      "1:118",
      "1:119",
      "1:12",
      "1:120",
      "1:121",
      "1:122",
      "1:123",
      "1:124",
      "1:125",
      "1:126",
      "1:127",
      "1:128",
      "1:129",
      "1:13",
      "1:131",
      "1:132",
      "1:133",
      "1:134",
      "1:135",
      "1:136",
      "1:137",
      "1:138",
      "1:139",
      "1:14",
      "1:140",
      "1:141",
      "1:142",
      "1:143",
      "1:144",
      "1:145",
      "1:146",
      "1:147",
      "1:148",
      "1:149",
      "1:15",
      "1:150",
      "1:151",
      "1:152",
      "1:16",
      "1:17",
      "1:18",
      "1:19",
      "1:20",
      "1:21",
      "1:22",
      "1:23",
      "1:24",
      "1:25",
      "1:26",
      "1:27",
      "1:28",
      "1:29",
      "1:30",
      "1:31",
      "1:32",
      "1:33",
      "1:34",
      "1:35",
      "1:36",
      "1:37",
      "1:38",
      "1:39",
      "1:40",
      "1:41",
      "1:42",
      "1:43",
      "1:44",
      "1:45",
      "1:46",
      "1:47",
      "1:48",
      "1:49",
      "1:50",
      "1:51",
      "1:52",
      "1:53",
      "1:54",
      "1:55",
      "1:56",
      "1:57",
      "1:58",
      "1:59",
      "1:60",
      "1:61",
      "1:62",
      "1:63",
      "1:64",
      "1:65",
      "1:66",
      "1:67",
      "1:68",
      "1:69",
      "1:70",
      "1:71",
      "1:72",
      "1:73",
      "1:74",
      "1:75",
      "1:76",
      "1:77",
      "1:78",
      "1:79",
      "1:8",
      "1:80",
      "1:81",
      "1:82",
      "1:83",
      "1:84",
      "1:85",
      "1:86",
      "1:87",
      "1:88",
      "1:89",
      "1:9",
      "1:90",
      "1:91",
      "1:92",
      "1:93",
      "1:94",
      "1:95",
      "1:96",
      "1:97",
      "1:98",
      "1:99"
    ],
    "1:131": [
      "1:10",
      "1:100",
      "1:101",
      "1:102",
      "1:103",
      "1:104",
      "1:105",
      "1:106",
      "1:107",
      "1:108",
      "1:109",
      "1:11",
      "1:110",
      "1:111",
      "1:112",
      "1:113",
      "1:114",
      "1:115",
      "1:116",
      "1:117",
      "1:118",
      "1:119",
      "1:12",
      "1:120",
      "1:121",
      "1:122",
      "1:123",
      "1:124",
      "1:125",
      "1:126",
      "1:127",
      "1:128",
      "1:129",
      "1:13",
      "1:130",
      "1:132",
      "1:133",
      "1:134",
      "1:135",
      "1:136",
      "1:137",
      "1:138",
      "1:139",
      "1:14",
      "1:140",
      "1:141",
      "1:142",
      "1:143",
      "1:144",
      "1:145",
      "1:146",
      "1:147",
      "1:148",
      "1:149",
      "1:15",
      "1:150",
      "1:151",
      "1:152",
      "1:16",
      "1:17",
      "1:18",
      "1:19",
      "1:20",
      "1:21",
      "1:22",
      "1:23",
      "1:24",
      "1:25",
      "1:26",
      "1:27",
      "1:28",
      "1:29",
      "1:30",
      "1:31",
      "1:32",
      "1:33",
      "1:34",
      "1:35",
      "1:36",
      "1:37",
      "1:38",
      "1:39",
      "1:40",
      "1:41",
      "1:42",
      "1:43",
      "1:44",
      "1:45",
      "1:46",
      "1:47",
      "1:48",
      "1:49",
      "1:50",
      "1:51",
      "1:52",
      "1:53",
      "1:54",
      "1:55",
      "1:56",
      "1:57",
      "1:58",
      "1:59",
      "1:60",
      "1:61",
      "1:62",
      "1:63",
      "1:64",
      "1:65",
      "1:66",
      "1:67",
      "1:68",
      "1:69",
      "1:70",
      "1:71",
      "1:72",
      "1:73",
      "1:74",
      "1:75",
      "1:76",
      "1:77",
      "1:78",
      "1:79",
      "1:8",
      "1:80",
      "1:81",
      "1:82",
      "1:83",
      "1:84",
      "1:85",
      "1:86",
      "1:87",
      "1:88",
      "1:89",
      "1:9",
      "1:90",
      "1:91",
      "1:92",
      "1:93",
      "1:94",
      "1:95",
      "1:96",
      "1:97",
      "1:98",
      "1:99"
    ],
    "1:132": [
      "1:10",
      "1:100",
      "1:101",
      "1:102",
      "1:103",
      "1:104",
      "1:105",
      "1:106",
      "1:107",
      "1:108",
      "1:109",
      "1:11",
      "1:110",
      "1:111",
      "1:112",
      "1:113",
      "1:114",
      "1:115",
      "1:116",
      "1:117",
      "1:118",
      "1:119",
      "1:12",
      "1:120",
      "1:121",
      "1:122",
      "1:123",
      "1:124",
      "1:125",
      "1:126",
      "1:127",
      "1:128",
      "1:129",
      "1:13",
      "1:130",
      "1:131",
      "1:133",
      "1:134",
      "1:135",
      "1:136",
      "1:137",
      "1:138",
      "1:139",
      "1:14",
      "1:140",
      "1:141",
      "1:142",
      "1:143",
      "1:144",
      "1:145",
      "1:146",
      "1:147",
      "1:148",
      "1:149",
      "1:15",
      "1:150",
      "1:151",
      "1:152",
      "1:16",
      "1:17",
      "1:18",
      "1:19",
      "1:20",
      "1:21",
      "1:22",
      "1:23",
      "1:24",
      "1:25",
      "1:26",
      "1:27",
      "1:28",
      "1:29",
      "1:30",
      "1:31",
      "1:32",
      "1:33",
      "1:34",
      "1:35",
      "1:36",
      "1:37",
      "1:38",
      "1:39",
      "1:40",
      "1:41",
      "1:42",
      "1:43",
      "1:44",
      "1:45",
      "1:46",
      "1:47",
      "1:48",
      "1:49",
      "1:50",
      "1:51",
      "1:52",
      "1:53",
      "1:54",
      "1:55",
      "1:56",
      "1:57",
      "1:58",
      "1:59",
      "1:60",
      "1:61",
      "1:62",
      "1:63",
      "1:64",
      "1:65",
      "1:66",
      "1:67",
      "1:68",
      "1:69",
      "1:70",
      "1:71",
      "1:72",
      "1:73",
      "1:74",
      "1:75",
      "1:76",
      "1:77",
      "1:78",
      "1:79",
      "1:8",
      "1:80",
      "1:81",
      "1:82",
      "1:83",
      "1:84",
      "1:85",
      "1:86",
      "1:87",
      "1:88",
      "1:89",
      "1:9",
      "1:90",
      "1:91",
      "1:92",
      "1:93",
      "1:94",
      "1:95",
      "1:96",
      "1:97",
      "1:98",
      "1:99"
    ],
    "1:133": [
      "1:10",
      "1:100",
      "1:101",
      "1:102",
      "1:103",
      "1:104",
      "1:105",
      "1:106",
      "1:107",
      "1:108",
      "1:109",
      "1:11",
      "1:110",
      "1:111",
      "1:112",
      "1:113",
      "1:114",
      "1:115",
      "1:116",
      "1:117",
      "1:118",
      "1:119",
      "1:12",
      "1:120",
      "1:121",
      "1:122",
      "1:123",
      "1:124",
      "1:125",
      "1:126",
      "1:127",
      "1:128",
      "1:129",
      "1:13",
      "1:130",
      "1:131",
      "1:132",
      "1:134",
      "1:135",
      "1:136",
      "1:137",
      "1:138",
      "1:139",
      "1:14",
      "1:140",
      "1:141",
      "1:142",
      "1:143",
      "1:144",
      "1:145",
      "1:146",
      "1:147",
      "1:148",
      "1:149",
      "1:15",
      "1:150",
      "1:151",
      "1:152",
      "1:16",
      "1:17",
      "1:18",
      "1:19",
      "1:20",
      "1:21",
      "1:22",
      "1:23",
      "1:24",
      "1:25",
      "1:26",
      "1:27",
      "1:28",
      "1:29",
      "1:30",
      "1:31",
      "1:32",
      "1:33",
      "1:34",
      "1:35",
      "1:36",
      "1:37",
      "1:38",
      "1:39",
      "1:40",
      "1:41",
      "1:42",
      "1:43",
      "1:44",
      "1:45",
      "1:46",
      "1:47",
      "1:48",
      "1:49",
      "1:50",
      "1:51",
      "1:52",
      "1:53",
      "1:54",
      "1:55",
      "1:56",
      "1:57",
      "1:58",
      "1:59",
      "1:60",
      "1:61",
      "1:62",
      "1:63",
      "1:64",
      "1:65",
      "1:66",
      "1:67",
      "1:68",
      "1:69",
      "1:70",
      "1:71",
      "1:72",
      "1:73",
      "1:74",
      "1:75",
      "1:76",
      "1:77",
      "1:78",
      "1:79",
      "1:8",
      "1:80",
      "1:81",
      "1:82",
      "1:83",
      "1:84",
      "1:85",
      "1:86",
      "1:87",
      "1:88",
      "1:89",
      "1:9",
      "1:90",
      "1:91",
      "1:92",
      "1:93",
      "1:94",
      "1:95",
      "1:96",
      "1:97",
      "1:98",
      "1:99"
    ],
    "1:134": [
      "1:10",
      "1:100",
      "1:101",
      "1:102",
      "1:103",
      "1:104",
      "1:105",
      "1:106",
      "1:107",
      "1:108",
      "1:109",
      "1:11",
      "1:110",
      "1:111",
      "1:112",
      "1:113",
      "1:114",
      "1:115",
      "1:116",
      "1:117",
      "1:118",
      "1:119",
      "1:12",
      "1:120",
      "1:121",
      "1:122",
      "1:123",
      "1:124",
      "1:125",
      "1:126",
      "1:127",
      "1:128",
      "1:129",
      "1:13",
      "1:130",
      "1:131",
      "1:132",
      "1:133",
      "1:135",
      "1:136",
      "1:137",
      "1:138",
      "1:139",
      "1:14",
      "1:140",
      "1:141",
      "1:142",
      "1:143",
      "1:144",
      "1:145",
      "1:146",
      "1:147",
      "1:148",
      "1:149",
      "1:15",
      "1:150",
      "1:151",
      "1:152",
      "1:16",
      "1:17",
      "1:18",
      "1:19",
      "1:20",
      "1:21",
      "1:22",
      "1:23",
      "1:24",
      "1:25",
      "1:26",
      "1:27",
      "1:28",
      "1:29",
      "1:30",
      "1:31",
      "1:32",
      "1:33",
      "1:34",
      "1:35",
      "1:36",
      "1:37",
      "1:38",
      "1:39",
      "1:40",
      "1:41",
      "1:42",
      "1:43",
      "1:44",
      "1:45",
      "1:46",
      "1:47",
      "1:48",
      "1:49",
      "1:50",
      "1:51",
      "1:52",
      "1:53",
      "1:54",
      "1:55",
      "1:56",
      "1:57",
      "1:58",
      "1:59",
      "1:60",
      "1:61",
      "1:62",
      "1:63",
      "1:64",
      "1:65",
      "1:66",
      "1:67",
      "1:68",
      "1:69",
      "1:70",
      "1:71",
      "1:72",
      "1:73",
      "1:74",
      "1:75",
      "1:76",
      "1:77",
      "1:78",
      "1:79",
      "1:8",
      "1:80",
      "1:81",
      "1:82",
      "1:83",
      "1:84",
      "1:85",
      "1:86",
      "1:87",
      "1:88",
      "1:89",
      "1:9",
      "1:90",
      "1:91",
      "1:92",
      "1:93",
      "1:94",
      "1:95",
      "1:96",
      "1:97",
      "1:98",
      "1:99"
    ],
    "1:135": [
      "1:10",
      "1:100",
      "1:101",
      "1:102",
      "1:103",
      "1:104",
      "1:105",
      "1:106",
      "1:107",
      "1:108",
      "1:109",
      "1:11",
      "1:110",
      "1:111",
      "1:112",
      "1:113",
      "1:114",
      "1:115",
      "1:116",
      "1:117",
      "1:118",
      "1:119",
      "1:12",
      "1:120",
      "1:121",
      "1:122",
      "1:123",
      "1:124",
      "1:125",
      "1:126",
      "1:127",
      "1:128",
      "1:129",
      "1:13",
      "1:130",
      "1:131",
      "1:132",
      "1:133",
      "1:134",
      "1:136",
      "1:137",
      "1:138",
      "1:139",
      "1:14",
      "1:140",
      "1:141",
      "1:142",
      "1:143",
      "1:144",
      "1:145",
      "1:146",
      "1:147",
      "1:148",
      "1:149",
      "1:15",
      "1:150",
      "1:151",
      "1:152",
      "1:16",
      "1:17",
      "1:18",
      "1:19",
      "1:20",
      "1:21",
      "1:22",
      "1:23",
      "1:24",
      "1:25",
      "1:26",
      "1:27",
      "1:28",
      "1:29",
      "1:30",
      "1:31",
      "1:32",
      "1:33",
      "1:34",
      "1:35",
      "1:36",
      "1:37",
      "1:38",
      "1:39",
      "1:40",
      "1:41",
      "1:42",
      "1:43",
      "1:44",
      "1:45",
      "1:46",
      "1:47",
      "1:48",
      "1:49",
      "1:50",
      "1:51",
      "1:52",
      "1:53",
      "1:54",
      "1:55",
      "1:56",
      "1:57",
      "1:58",
      "1:59",
      "1:60",
      "1:61",
      "1:62",
      "1:63",
      "1:64",
      "1:65",
      "1:66",
      "1:67",
      "1:68",
      "1:69",
      "1:70",
      "1:71",
      "1:72",
      "1:73",
      "1:74",
      "1:75",
      "1:76",
      "1:77",
      "1:78",
      "1:79",
      "1:8",
      "1:80",
      "1:81",
      "1:82",
      "1:83",
      "1:84",
      "1:85",
      "1:86",
      "1:87",
      "1:88",
      "1:89",
      "1:9",
      "1:90",
      "1:91",
      "1:92",
      "1:93",
      "1:94",
      "1:95",
      "1:96",
      "1:97",
      "1:98",
      "1:99"
    ],
    "1:136": [
      "1:10",
      "1:100",
      "1:101",
      "1:102",
      "1:103",
      "1:104",
      "1:105",
      "1:106",
      "1:107",
      "1:108",
      "1:109",
      "1:11",
      "1:110",
      "1:111",
      "1:112",
      "1:113",
      "1:114",
      "1:115",
      "1:116",
      "1:117",
      "1:118",
      "1:119",
      "1:12",
      "1:120",
      "1:121",
      "1:122",
      "1:123",
      "1:124",
      "1:125",
      "1:126",
      "1:127",
      "1:128",
      "1:129",
      "1:13",
      "1:130",
      "1:131",
      "1:132",
      "1:133",
      "1:134",
      "1:135",
      "1:137",
      "1:138",
      "1:139",
      "1:14",
      "1:140",
      "1:141",
      "1:142",
      "1:143",
      "1:144",
      "1:145",
      "1:146",
      "1:147",
      "1:148",
      "1:149",
      "1:15",
      "1:150",
      "1:151",
      "1:152",
      "1:16",
      "1:17",
      "1:18",
      "1:19",
      "1:20",
      "1:21",
      "1:22",
      "1:23",
      "1:24",
      "1:25",
      "1:26",
      "1:27",
      "1:28",
      "1:29",
      "1:30",
      "1:31",
      "1:32",
      "1:33",
      "1:34",
      "1:35",
      "1:36",
      "1:37",
      "1:38",
      "1:39",
      "1:40",
      "1:41",
      "1:42",
      "1:43",
      "1:44",
      "1:45",
      "1:46",
      "1:47",
      "1:48",
      "1:49",
      "1:50",
      "1:51",
      "1:52",
      "1:53",
      "1:54",
      "1:55",
      "1:56",
      "1:57",
      "1:58",
      "1:59",
      "1:60",
      "1:61",
      "1:62",
      "1:63",
      "1:64",
      "1:65",
      "1:66",
      "1:67",
      "1:68",
      "1:69",
      "1:70",
      "1:71",
      "1:72",
      "1:73",
      "1:74",
      "1:75",
      "1:76",
      "1:77",
      "1:78",
      "1:79",
      "1:8",
      "1:80",
      "1:81",
      "1:82",
      "1:83",
      "1:84",
      "1:85",
      "1:86",
      "1:87",
      "1:88",
      "1:89",
      "1:9",
      "1:90",
      "1:91",
      "1:92",
      "1:93",
      "1:94",
      "1:95",
      "1:96",
      "1:97",
      "1:98",
      "1:99"
    ],
    "1:137": [
      "1:10",
      "1:100",
      "1:101",
      "1:102",
      "1:103",
      "1:104",
      "1:105",
      "1:106",
      "1:107",
      "1:108",
      "1:109",
      "1:11",
      "1:110",
      "1:111",
      "1:112",
      "1:113",
      "1:114",
      "1:115",
      "1:116",
      "1:117",
      "1:118",
      "1:119",
      "1:12",
      "1:120",
      "1:121",
      "1:122",
      "1:123",
      "1:124",
      "1:125",
      "1:126",
      "1:127",
      "1:128",
      "1:129",
      "1:13",
      "1:130",
      "1:131",
      "1:132",
      "1:133",
      "1:134",
      "1:135",
      "1:136",
      "1:138",
      "1:139",
      "1:14",
      "1:140",
      "1:141",
      "1:142",
      "1:143",
      "1:144",
      "1:145",
      "1:146",
      "1:147",
      "1:148",
      "1:149",
      "1:15",
      "1:150",
      "1:151",
      "1:152",
      "1:16",
      "1:17",
      "1:18",
      "1:19",
      "1:20",
      "1:21",
      "1:22",
      "1:23",
      "1:24",
      "1:25",
      "1:26",
      "1:27",
      "1:28",
      "1:29",
      "1:30",
      "1:31",
      "1:32",
      "1:33",
      "1:34",
      "1:35",
      "1:36",
      "1:37",
      "1:38",
      "1:39",
      "1:40",
      "1:41",
      "1:42",
      "1:43",
      "1:44",
      "1:45",
      "1:46",
      "1:47",
      "1:48",
      "1:49",
      "1:50",
      "1:51",
      "1:52",
      "1:53",
      "1:54",
      "1:55",
      "1:56",
      "1:57",
      "1:58",
      "1:59",
      "1:60",
      "1:61",
      "1:62",
      "1:63",
      "1:64",
      "1:65",
      "1:66",
      "1:67",
      "1:68",
      "1:69",
      "1:70",
      "1:71",
      "1:72",
      "1:73",
      "1:74",
      "1:75",
      "1:76",
      "1:77",
      "1:78",
      "1:79",
      "1:8",
      "1:80",
      "1:81",
      "1:82",
      "1:83",
      "1:84",
      "1:85",
      "1:86",
      "1:87",
      "1:88",
      "1:89",
      "1:9",
      "1:90",
      "1:91",
      "1:92",
      "1:93",
      "1:94",
      "1:95",
      "1:96",
      "1:97",
      "1:98",
      "1:99"
    ],
    "1:138": [
      "1:10",
      "1:100",
      "1:101",
      "1:102",
      "1:103",
      "1:104",
      "1:105",
      "1:106",
      "1:107",
      "1:108",
      "1:109",
      "1:11",
      "1:110",
      "1:111",
      "1:112",
      "1:113",
      "1:114",
      "1:115",
      "1:116",
      "1:117",
      "1:118",
      "1:119",
      "1:12",
      "1:120",
      "1:121",
      "1:122",
      "1:123",
      "1:124",
      "1:125",
      "1:126",
      "1:127",
      "1:128",
      "1:129",
      "1:13",
      "1:130",
      "1:131",
      "1:132",
      "1:133",
      "1:134",
      "1:135",
      "1:136",
      "1:137",
      "1:139",
      "1:14",
      "1:140",
      "1:141",
      "1:142",
      "1:143",
      "1:144",
      "1:145",
      "1:146",
      "1:147",
      "1:148",
      "1:149",
      "1:15",
      "1:150",
      "1:151",
      "1:152",
      "1:16",
      "1:17",
      "1:18",
      "1:19",
      "1:20",
      "1:21",
      "1:22",
      "1:23",
      "1:24",
      "1:25",
      "1:26",
      "1:27",
      "1:28",
      "1:29",
      "1:30",
      "1:31",
      "1:32",
      "1:33",
      "1:34",
      "1:35",
      "1:36",
      "1:37",
      "1:38",
      "1:39",
      "1:40",
      "1:41",
      "1:42",
      "1:43",
      "1:44",
      "1:45",
      "1:46",
      "1:47",
      "1:48",
      "1:49",
      "1:50",
      "1:51",
      "1:52",
      "1:53",
      "1:54",
      "1:55",
      "1:56",
      "1:57",
      "1:58",
      "1:59",
      "1:60",
      "1:61",
      "1:62",
      "1:63",
      "1:64",
      "1:65",
      "1:66",
      "1:67",
      "1:68",
      "1:69",
      "1:70",
      "1:71",
      "1:72",
      "1:73",
      "1:74",
      "1:75",
      "1:76",
      "1:77",
      "1:78",
      "1:79",
      "1:8",
      "1:80",
      "1:81",
      "1:82",
      "1:83",
      "1:84",
      "1:85",
      "1:86",
      "1:87",
      "1:88",
      "1:89",
      "1:9",
      "1:90",
      "1:91",
      "1:92",
      "1:93",
      "1:94",
      "1:95",
      "1:96",
      "1:97",
      "1:98",
      "1:99"
    ],
    "1:139": [
      "1:10",
      "1:100",
      "1:101",
      "1:102",
      "1:103",
      "1:104",
      "1:105",
      "1:106",
      "1:107",
      "1:108",
      "1:109",
      "1:11",
      "1:110",
      "1:111",
      "1:112",
      "1:113",
      "1:114",
      "1:115",
      "1:116",
      "1:117",
      "1:118",
      "1:119",
      "1:12",
      "1:120",
      "1:121",
      "1:122",
      "1:123",
      "1:124",
      "1:125",
      "1:126",
      "1:127",
      "1:128",
      "1:129",
      "1:13",
      "1:130",
      "1:131",
      "1:132",
      "1:133",
      "1:134",
      "1:135",
      "1:136",
      "1:137",
      "1:138",
      "1:14",
      "1:140",
      "1:141",
      "1:142",
      "1:143",
      "1:144",
      "1:145",
      "1:146",
      "1:147",
      "1:148",
      "1:149",
      "1:15",
      "1:150",
      "1:151",
      "1:152",
      "1:16",
      "1:17",
      "1:18",
      "1:19",
      "1:20",
      "1:21",
      "1:22",
      "1:23",
      "1:24",
      "1:25",
      "1:26",
      "1:27",
      "1:28",
      "1:29",
      "1:30",
      "1:31",
      "1:32",
      "1:33",
      "1:34",
      "1:35",
      "1:36",
      "1:37",
      "1:38",
      "1:39",
      "1:40",
      "1:41",
      "1:42",
      "1:43",
      "1:44",
      "1:45",
      "1:46",
      "1:47",
      "1:48",
      "1:49",
      "1:50",
      "1:51",
      "1:52",
      "1:53",
      "1:54",
      "1:55",
      "1:56",
      "1:57",
      "1:58",
      "1:59",
      "1:60",
      "1:61",
      "1:62",
      "1:63",
      "1:64",
      "1:65",
      "1:66",
      "1:67",
      "1:68",
      "1:69",
      "1:70",
      "1:71",
      "1:72",
      "1:73",
      "1:74",
      "1:75",
      "1:76",
      "1:77",
      "1:78",
      "1:79",
      "1:8",
      "1:80",
      "1:81",
      "1:82",
      "1:83",
      "1:84",
      "1:85",
      "1:86",
      "1:87",
      "1:88",
      "1:89",
      "1:9",
      "1:90",
      "1:91",
      "1:92",
      "1:93",
      "1:94",
      "1:95",
      "1:96",
      "1:97",
      "1:98",
      "1:99"
    ],
    "1:140": [
      "1:10",
      "1:100",
      "1:101",
      "1:102",
      "1:103",
      "1:104",
      "1:105",
      "1:106",
      "1:107",
      "1:108",
      "1:109",
      "1:11",
      "1:110",
      "1:111",
      "1:112",
      "1:113",
      "1:114",
      "1:115",
      "1:116",
      "1:117",
      "1:118",
      "1:119",
      "1:12",
      "1:120",
      "1:121",
      "1:122",
      "1:123",
      "1:124",
      "1:125",
      "1:126",
      "1:127",
      "1:128",
      "1:129",
      "1:13",
      "1:130",
      "1:131",
      "1:132",
      "1:133",
      "1:134",
      "1:135",
      "1:136",
      "1:137",
      "1:138",
      "1:139",
      "1:14",
      "1:141",
      "1:142",
      "1:143",
      "1:144",
      "1:145",
      "1:146",
      "1:147",
      "1:148",
      "1:149",
      "1:15",
      "1:150",
      "1:151",
      "1:152",
      "1:16",
      "1:17",
      "1:18",
      "1:19",
      "1:20",
      "1:21",
      "1:22",
      "1:23",
      "1:24",
      "1:25",
      "1:26",
      "1:27",
      "1:28",
      "1:29",
      "1:30",
      "1:31",
      "1:32",
      "1:33",
      "1:34",
      "1:35",
      "1:36",
      "1:37",
      "1:38",
      "1:39",
      "1:40",
      "1:41",
      "1:42",
      "1:43",
      "1:44",
      "1:45",
      "1:46",
      "1:47",
      "1:48",
      "1:49",
      "1:50",
      "1:51",
      "1:52",
      "1:53",
      "1:54",
      "1:55",
      "1:56",
      "1:57",
      "1:58",
      "1:59",
      "1:60",
      "1:61",
      "1:62",
      "1:63",
      "1:64",
      "1:65",
      "1:66",
      "1:67",
      "1:68",
      "1:69",
      "1:70",
      "1:71",
      "1:72",
      "1:73",
      "1:74",
      "1:75",
      "1:76",
      "1:77",
      "1:78",
      "1:79",
      "1:8",
      "1:80",
      "1:81",
      "1:82",
      "1:83",
      "1:84",
      "1:85",
      "1:86",
      "1:87",
      "1:88",
      "1:89",
      "1:9",
      "1:90",
      "1:91",
      "1:92",
      "1:93",
      "1:94",
      "1:95",
      "1:96",
      "1:97",
      "1:98",
      "1:99"
    ],
    "1:141": [
      "1:10",
      "1:100",
      "1:101",
      "1:102",
      "1:103",
      "1:104",
      "1:105",
      "1:106",
      "1:107",
      "1:108",
      "1:109",
      "1:11",
      "1:110",
      "1:111",
      "1:112",
      "1:113",
      "1:114",
      "1:115",
      "1:116",
      "1:117",
      "1:118",
      "1:119",
      "1:12",
      "1:120",
      "1:121",
      "1:122",
      "1:123",
      "1:124",
      "1:125",
      "1:126",
      "1:127",
      "1:128",
      "1:129",
      "1:13",
      "1:130",
      "1:131",
      "1:132",
      "1:133",
      "1:134",
      "1:135",
      "1:136",
      "1:137",
      "1:138",
      "1:139",
      "1:14",
      "1:140",
      "1:142",
      "1:143",
      "1:144",
      "1:145",
      "1:146",
      "1:147",
      "1:148",
      "1:149",
      "1:15",
      "1:150",
      "1:151",
      "1:152",
      "1:16",
      "1:17",
      "1:18",
      "1:19",
      "1:20",
      "1:21",
      "1:22",
      "1:23",
      "1:24",
      "1:25",
      "1:26",
      "1:27",
      "1:28",
      "1:29",
      "1:30",
      "1:31",
      "1:32",
      "1:33",
      "1:34",
      "1:35",
      "1:36",
      "1:37",
      "1:38",
      "1:39",
      "1:40",
      "1:41",
      "1:42",
      "1:43",
      "1:44",
      "1:45",
      "1:46",
      "1:47",
      "1:48",
      "1:49",
      "1:50",
      "1:51",
      "1:52",
      "1:53",
      "1:54",
      "1:55",
      "1:56",
      "1:57",
      "1:58",
      "1:59",
      "1:60",
      "1:61",
      "1:62",
      "1:63",
      "1:64",
      "1:65",
      "1:66",
      "1:67",
      "1:68",
      "1:69",
      "1:70",
      "1:71",
      "1:72",
      "1:73",
      "1:74",
      "1:75",
      "1:76",
      "1:77",
      "1:78",
      "1:79",
      "1:8",
      "1:80",
      "1:81",
      "1:82",
      "1:83",
      "1:84",
      "1:85",
      "1:86",
      "1:87",
      "1:88",
      "1:89",
      "1:9",
      "1:90",
      "1:91",
      "1:92",
      "1:93",
      "1:94",
      "1:95",
      "1:96",
      "1:97",
      "1:98",
      "1:99"
    ],
    "1:142": [
      "1:10",
      "1:100",
      "1:101",
      "1:102",
      "1:103",
      "1:104",
      "1:105",
      "1:106",
      "1:107",
      "1:108",
      "1:109",
      "1:11",
      "1:110",
      "1:111",
      "1:112",
      "1:113",
      "1:114",
      "1:115",
      "1:116",
      "1:117",
      "1:118",
      "1:119",
      "1:12",
      "1:120",
      "1:121",
      "1:122",
      "1:123",
      "1:124",
      "1:125",
      "1:126",
      "1:127",
      "1:128",
      "1:129",
      "1:13",
      "1:130",
      "1:131",
      "1:132",
      "1:133",
      "1:134",
      "1:135",
      "1:136",
      "1:137",
      "1:138",
      "1:139",
      "1:14",
      "1:140",
      "1:141",
      "1:143",
      "1:144",
      "1:145",
      "1:146",
      "1:147",
      "1:148",
      "1:149",
      "1:15",
      "1:150",
      "1:151",
      "1:152",
      "1:16",
      "1:17",
      "1:18",
      "1:19",
      "1:20",
      "1:21",
      "1:22",
      "1:23",
      "1:24",
      "1:25",
      "1:26",
      "1:27",
      "1:28",
      "1:29",
      "1:30",
      "1:31",
      "1:32",
      "1:33",
      "1:34",
      "1:35",
      "1:36",
      "1:37",
      "1:38",
      "1:39",
      "1:40",
      "1:41",
      "1:42",
      "1:43",
      "1:44",
      "1:45",
      "1:46",
      "1:47",
      "1:48",
      "1:49",
      "1:50",
      "1:51",
      "1:52",
      "1:53",
      "1:54",
      "1:55",
      "1:56",
      "1:57",
      "1:58",
      "1:59",
      "1:60",
      "1:61",
      "1:62",
      "1:63",
      "1:64",
      "1:65",
      "1:66",
      "1:67",
      "1:68",
      "1:69",
      "1:70",
      "1:71",
      "1:72",
      "1:73",
      "1:74",
      "1:75",
      "1:76",
      "1:77",
      "1:78",
      "1:79",
      "1:8",
      "1:80",
      "1:81",
      "1:82",
      "1:83",
      "1:84",
      "1:85",
      "1:86",
      "1:87",
      "1:88",
      "1:89",
      "1:9",
      "1:90",
      "1:91",
      "1:92",
      "1:93",
      "1:94",
      "1:95",
      "1:96",
      "1:97",
      "1:98",
      "1:99"
    ],
    "1:143": [
      "1:10",
      "1:100",
      "1:101",
      "1:102",
      "1:103",
      "1:104",
      "1:105",
      "1:106",
      "1:107",
      "1:108",
      "1:109",
      "1:11",
      "1:110",
      "1:111",
      "1:112",
      "1:113",
      "1:114",
      "1:115",
      "1:116",
      "1:117",
      "1:118",
      "1:119",
      "1:12",
      "1:120",
      "1:121",
      "1:122",
      "1:123",
      "1:124",
      "1:125",
      "1:126",
      "1:127",
      "1:128",
      "1:129",
      "1:13",
      "1:130",
      "1:131",
      "1:132",
      "1:133",
      "1:134",
      "1:135",
      "1:136",
      "1:137",
      "1:138",
      "1:139",
      "1:14",
      "1:140",
      "1:141",
      "1:142",
      "1:144",
      "1:145",
      "1:146",
      "1:147",
      "1:148",
      "1:149",
      "1:15",
      "1:150",
      "1:151",
      "1:152",
      "1:16",
      "1:17",
      "1:18",
      "1:19",
      "1:20",
      "1:21",
      "1:22",
      "1:23",
      "1:24",
      "1:25",
      "1:26",
      "1:27",
      "1:28",
      "1:29",
      "1:30",
      "1:31",
      "1:32",
      "1:33",
      "1:34",
      "1:35",
      "1:36",
      "1:37",
      "1:38",
      "1:39",
      "1:40",
      "1:41",
      "1:42",
      "1:43",
      "1:44",
      "1:45",
      "1:46",
      "1:47",
      "1:48",
      "1:49",
      "1:50",
      "1:51",
      "1:52",
      "1:53",
      "1:54",
      "1:55",
      "1:56",
      "1:57",
      "1:58",
      "1:59",
      "1:60",
      "1:61",
      "1:62",
      "1:63",
      "1:64",
      "1:65",
      "1:66",
      "1:67",
      "1:68",
      "1:69",
      "1:70",
      "1:71",
      "1:72",
      "1:73",
      "1:74",
      "1:75",
      "1:76",
      "1:77",
      "1:78",
      "1:79",
      "1:8",
      "1:80",
      "1:81",
      "1:82",
      "1:83",
      "1:84",
      "1:85",
      "1:86",
      "1:87",
      "1:88",
      "1:89",
      "1:9",
      "1:90",
      "1:91",
      "1:92",
      "1:93",
      "1:94",
      "1:95",
      "1:96",
      "1:97",
      "1:98",
      "1:99"
    ],
    "1:144": [
      "1:10",
      "1:100",
      "1:101",
      "1:102",
      "1:103",
      "1:104",
      "1:105",
      "1:106",
      "1:107",
      "1:108",
      "1:109",
      "1:11",
      "1:110",
      "1:111",
      "1:112",
      "1:113",
      "1:114",
      "1:115",
      "1:116",
      "1:117",
      "1:118",
      "1:119",
      "1:12",
      "1:120",
      "1:121",
      "1:122",
      "1:123",
      "1:124",
      "1:125",
      "1:126",
      "1:127",
      "1:128",
      "1:129",
      "1:13",
      "1:130",
      "1:131",
      "1:132",
      "1:133",
      "1:134",
      "1:135",
      "1:136",
      "1:137",
      "1:138",
      "1:139",
      "1:14",
      "1:140",
      "1:141",
      "1:142",
      "1:143",
      "1:145",
      "1:146",
      "1:147",
      "1:148",
      "1:149",
      "1:15",
      "1:150",
      "1:151",
      "1:152",
      "1:16",
      "1:17",
      "1:18",
      "1:19",
      "1:20",
      "1:21",
      "1:22",
      "1:23",
      "1:24",
      "1:25",
      "1:26",
      "1:27",
      "1:28",
      "1:29",
      "1:30",
      "1:31",
      "1:32",
      "1:33",
      "1:34",
      "1:35",
      "1:36",
      "1:37",
      "1:38",
      "1:39",
      "1:40",
      "1:41",
      "1:42",
      "1:43",
      "1:44",
      "1:45",
      "1:46",
      "1:47",
      "1:48",
      "1:49",
      "1:50",
      "1:51",
      "1:52",
      "1:53",
      "1:54",
      "1:55",
      "1:56",
      "1:57",
      "1:58",
      "1:59",
      "1:60",
      "1:61",
      "1:62",
      "1:63",
      "1:64",
      "1:65",
      "1:66",
      "1:67",
      "1:68",
      "1:69",
      "1:70",
      "1:71",
      "1:72",
      "1:73",
      "1:74",
      "1:75",
      "1:76",
      "1:77",
      "1:78",
      "1:79",
      "1:8",
      "1:80",
      "1:81",
      "1:82",
      "1:83",
      "1:84",
      "1:85",
      "1:86",
      "1:87",
      "1:88",
      "1:89",
      "1:9",
      "1:90",
      "1:91",
      "1:92",
      "1:93",
      "1:94",
      "1:95",
      "1:96",
      "1:97",
      "1:98",
      "1:99"
    ],
    "1:145": [
      "1:10",
      "1:100",
      "1:101",
      "1:102",
      "1:103",
      "1:104",
      "1:105",
      "1:106",
      "1:107",
      "1:108",
      "1:109",
      "1:11",
      "1:110",
      "1:111",
      "1:112",
      "1:113",
      "1:114",
      "1:115",
      "1:116",
      "1:117",
      "1:118",
      "1:119",
      "1:12",
      "1:120",
      "1:121",
      "1:122",
      "1:123",
      "1:124",
      "1:125",
      "1:126",
      "1:127",
      "1:128",
      "1:129",
      "1:13",
      "1:130",
      "1:131",
      "1:132",
      "1:133",
      "1:134",
      "1:135",
      "1:136",
      "1:137",
      "1:138",
      "1:139",
      "1:14",
      "1:140",
      "1:141",
      "1:142",
      "1:143",
      "1:144",
      "1:146",
      "1:147",
      "1:148",
      "1:149",
      "1:15",
      "1:150",
      "1:151",
      "1:152",
      "1:16",
      "1:17",
      "1:18",
      "1:19",
      "1:20",
      "1:21",
      "1:22",
      "1:23",
      "1:24",
      "1:25",
      "1:26",
      "1:27",
      "1:28",
      "1:29",
      "1:30",
      "1:31",
      "1:32",
      "1:33",
      "1:34",
      "1:35",
      "1:36",
      "1:37",
      "1:38",
      "1:39",
      "1:40",
      "1:41",
      "1:42",
      "1:43",
      "1:44",
      "1:45",
      "1:46",
      "1:47",
      "1:48",
      "1:49",
      "1:50",
      "1:51",
      "1:52",
      "1:53",
      "1:54",
      "1:55",
      "1:56",
      "1:57",
      "1:58",
      "1:59",
      "1:60",
      "1:61",
      "1:62",
      "1:63",
      "1:64",
      "1:65",
      "1:66",
      "1:67",
      "1:68",
      "1:69",
      "1:70",
      "1:71",
      "1:72",
      "1:73",
      "1:74",
      "1:75",
      "1:76",
      "1:77",
      "1:78",
      "1:79",
      "1:8",
      "1:80",
      "1:81",
      "1:82",
      "1:83",
      "1:84",
      "1:85",
      "1:86",
      "1:87",
      "1:88",
      "1:89",
      "1:9",
      "1:90",
      "1:91",
      "1:92",
      "1:93",
      "1:94",
      "1:95",
      "1:96",
      "1:97",
      "1:98",
      "1:99"
    ],
    "1:146": [
      "1:10",
      "1:100",
      "1:101",
      "1:102",
      "1:103",
      "1:104",
      "1:105",
      "1:106",
      "1:107",
      "1:108",
      "1:109",
      "1:11",
      "1:110",
      "1:111",
      "1:112",
      "1:113",
      "1:114",
      "1:115",
      "1:116",
      "1:117",
      "1:118",
      "1:119",
      "1:12",
      "1:120",
      "1:121",
      "1:122",
      "1:123",
      "1:124",
      "1:125",
      "1:126",
      "1:127",
      "1:128",
      "1:129",
      "1:13",
      "1:130",
      "1:131",
      "1:132",
      "1:133",
      "1:134",
      "1:135",
      "1:136",
      "1:137",
      "1:138",
      "1:139",
      "1:14",
      "1:140",
      "1:141",
      "1:142",
      "1:143",
      "1:144",
      "1:145",
      "1:147",
      "1:148",
      "1:149",
      "1:15",
      "1:150",
      "1:151",
      "1:152",
      "1:16",
      "1:17",
      "1:18",
      "1:19",
      "1:20",
      "1:21",
      "1:22",
      "1:23",
      "1:24",
      "1:25",
      "1:26",
      "1:27",
      "1:28",
      "1:29",
      "1:30",
      "1:31",
      "1:32",
      "1:33",
      "1:34",
      "1:35",
      "1:36",
      "1:37",
      "1:38",
      "1:39",
      "1:40",
      "1:41",
      "1:42",
      "1:43",
      "1:44",
      "1:45",
      "1:46",
      "1:47",
      "1:48",
      "1:49",
      "1:50",
      "1:51",
      "1:52",
      "1:53",
      "1:54",
      "1:55",
      "1:56",
      "1:57",
      "1:58",
      "1:59",
      "1:60",
      "1:61",
      "1:62",
      "1:63",
      "1:64",
      "1:65",
      "1:66",
      "1:67",
      "1:68",
      "1:69",
      "1:70",
      "1:71",
      "1:72",
      "1:73",
      "1:74",
      "1:75",
      "1:76",
      "1:77",
      "1:78",
      "1:79",
      "1:8",
      "1:80",
      "1:81",
      "1:82",
      "1:83",
      "1:84",
      "1:85",
      "1:86",
      "1:87",
      "1:88",
      "1:89",
      "1:9",
      "1:90",
      "1:91",
      "1:92",
      "1:93",
      "1:94",
      "1:95",
      "1:96",
      "1:97",
      "1:98",
      "1:99"
    ],
    "1:147": [
      "1:10",
      "1:100",
      "1:101",
      "1:102",
      "1:103",
      "1:104",
      "1:105",
      "1:106",
      "1:107",
      "1:108",
      "1:109",
      "1:11",
      "1:110",
      "1:111",
      "1:112",
      "1:113",
      "1:114",
      "1:115",
      "1:116",
      "1:117",
      "1:118",
      "1:119",
      "1:12",
      "1:120",
      "1:121",
      "1:122",
      "1:123",
      "1:124",
      "1:125",
      "1:126",
      "1:127",
      "1:128",
      "1:129",
      "1:13",
      "1:130",
      "1:131",
      "1:132",
      "1:133",
      "1:134",
      "1:135",
      "1:136",
      "1:137",
      "1:138",
      "1:139",
      "1:14",
      "1:140",
      "1:141",
      "1:142",
      "1:143",
      "1:144",
      "1:145",
      "1:146",
      "1:148",
      "1:149",
      "1:15",
      "1:150",
      "1:151",
      "1:152",
      "1:16",
      "1:17",
      "1:18",
      "1:19",
      "1:20",
      "1:21",
      "1:22",
      "1:23",
      "1:24",
      "1:25",
      "1:26",
      "1:27",
      "1:28",
      "1:29",
      "1:30",
      "1:31",
      "1:32",
      "1:33",
      "1:34",
      "1:35",
      "1:36",
      "1:37",
      "1:38",
      "1:39",
      "1:40",
      "1:41",
      "1:42",
      "1:43",
      "1:44",
      "1:45",
      "1:46",
      "1:47",
      "1:48",
      "1:49",
      "1:50",
      "1:51",
      "1:52",
      "1:53",
      "1:54",
      "1:55",
      "1:56",
      "1:57",
      "1:58",
      "1:59",
      "1:60",
      "1:61",
      "1:62",
      "1:63",
      "1:64",
      "1:65",
      "1:66",
      "1:67",
      "1:68",
      "1:69",
      "1:70",
      "1:71",
      "1:72",
      "1:73",
      "1:74",
      "1:75",
      "1:76",
      "1:77",
      "1:78",
      "1:79",
      "1:8",
      "1:80",
      "1:81",
      "1:82",
      "1:83",
      "1:84",
      "1:85",
      "1:86",
      "1:87",
      "1:88",
      "1:89",
      "1:9",
      "1:90",
      "1:91",
      "1:92",
      "1:93",
      "1:94",
      "1:95",
      "1:96",
      "1:97",
      "1:98",
      "1:99"
    ],
    "1:148": [
      "1:10",
      "1:100",
      "1:101",
      "1:102",
      "1:103",
      "1:104",
      "1:105",
      "1:106",
      "1:107",
      "1:108",
      "1:109",
      "1:11",
      "1:110",
      "1:111",
      "1:112",
      "1:113",
      "1:114",
      "1:115",
      "1:116",
      "1:117",
      "1:118",
      "1:119",
      "1:12",
      "1:120",
      "1:121",
      "1:122",
      "1:123",
      "1:124",
      "1:125",
      "1:126",
      "1:127",
      "1:128",
      "1:129",
      "1:13",
      "1:130",
      "1:131",
      "1:132",
      "1:133",
      "1:134",
      "1:135",
      "1:136",
      "1:137",
      "1:138",
      "1:139",
      "1:14",
      "1:140",
      "1:141",
      "1:142",
      "1:143",
      "1:144",
      "1:145",
      "1:146",
      "1:147",
      "1:149",
      "1:15",
      "1:150",
      "1:151",
      "1:152",
      "1:16",
      "1:17",
      "1:18",
      "1:19",
      "1:20",
      "1:21",
      "1:22",
      "1:23",
      "1:24",
      "1:25",
      "1:26",
      "1:27",
      "1:28",
      "1:29",
      "1:30",
      "1:31",
      "1:32",
      "1:33",
      "1:34",
      "1:35",
      "1:36",
      "1:37",
      "1:38",
      "1:39",
      "1:40",
      "1:41",
      "1:42",
      "1:43",
      "1:44",
      "1:45",
      "1:46",
      "1:47",
      "1:48",
      "1:49",
      "1:50",
      "1:51",
      "1:52",
      "1:53",
      "1:54",
      "1:55",
      "1:56",
      "1:57",
      "1:58",
      "1:59",
      "1:60",
      "1:61",
      "1:62",
      "1:63",
      "1:64",
      "1:65",
      "1:66",
      "1:67",
      "1:68",
      "1:69",
      "1:70",
      "1:71",
      "1:72",
      "1:73",
      "1:74",
      "1:75",
      "1:76",
      "1:77",
      "1:78",
      "1:79",
      "1:8",
      "1:80",
      "1:81",
      "1:82",
      "1:83",
      "1:84",
      "1:85",
      "1:86",
      "1:87",
      "1:88",
      "1:89",
      "1:9",
      "1:90",
      "1:91",
      "1:92",
      "1:93",
      "1:94",
      "1:95",
      "1:96",
      "1:97",
      "1:98",
      "1:99"
    ],
    "1:149": [
      "1:10",
      "1:100",
      "1:101",
      "1:102",
      "1:103",
      "1:104",
      "1:105",
      "1:106",
      "1:107",
      "1:108",
      "1:109",
      "1:11",
      "1:110",
      "1:111",
      "1:112",
      "1:113",
      "1:114",
      "1:115",
      "1:116",
      "1:117",
      "1:118",
      "1:119",
      "1:12",
      "1:120",
      "1:121",
      "1:122",
      "1:123",
      "1:124",
      "1:125",
      "1:126",
      "1:127",
      "1:128",
      "1:129",
      "1:13",
      "1:130",
      "1:131",
      "1:132",
      "1:133",
      "1:134",
      "1:135",
      "1:136",
      "1:137",
      "1:138",
      "1:139",
      "1:14",
      "1:140",
      "1:141",
      "1:142",
      "1:143",
      "1:144",
      "1:145",
      "1:146",
      "1:147",
      "1:148",
      "1:15",
      "1:150",
      "1:151",
      "1:152",
      "1:16",
      "1:17",
      "1:18",
      "1:19",
      "1:20",
      "1:21",
      "1:22",
      "1:23",
      "1:24",
      "1:25",
      "1:26",
      "1:27",
      "1:28",
      "1:29",
      "1:30",
      "1:31",
      "1:32",
      "1:33",
      "1:34",
      "1:35",
      "1:36",
      "1:37",
      "1:38",
      "1:39",
      "1:40",
      "1:41",
      "1:42",
      "1:43",
      "1:44",
      "1:45",
      "1:46",
      "1:47",
      "1:48",
      "1:49",
      "1:50",
      "1:51",
      "1:52",
      "1:53",
      "1:54",
      "1:55",
      "1:56",
      "1:57",
      "1:58",
      "1:59",
      "1:60",
      "1:61",
      "1:62",
      "1:63",
      "1:64",
      "1:65",
      "1:66",
      "1:67",
      "1:68",
      "1:69",
      "1:70",
      "1:71",
      "1:72",
      "1:73",
      "1:74",
      "1:75",
      "1:76",
      "1:77",
      "1:78",
      "1:79",
      "1:8",
      "1:80",
      "1:81",
      "1:82",
      "1:83",
      "1:84",
      "1:85",
      "1:86",
      "1:87",
      "1:88",
      "1:89",
      "1:9",
      "1:90",
      "1:91",
      "1:92",
      "1:93",
      "1:94",
      "1:95",
      "1:96",
      "1:97",
      "1:98",
      "1:99"
    ],
    "1:150": [
      "1:10",
      "1:100",
      "1:101",
      "1:102",
      "1:103",
      "1:104",
      "1:105",
      "1:106",
      "1:107",
      "1:108",
      "1:109",
      "1:11",
      "1:110",
      "1:111",
      "1:112",
      "1:113",
      "1:114",
      "1:115",
      "1:116",
      "1:117",
      "1:118",
      "1:119",
      "1:12",
      "1:120",
      "1:121",
      "1:122",
      "1:123",
      "1:124",
      "1:125",
      "1:126",
      "1:127",
      "1:128",
      "1:129",
      "1:13",
      "1:130",
      "1:131",
      "1:132",
      "1:133",
      "1:134",
      "1:135",
      "1:136",
      "1:137",
      "1:138",
      "1:139",
      "1:14",
      "1:140",
      "1:141",
      "1:142",
      "1:143",
      "1:144",
      "1:145",
      "1:146",
      "1:147",
      "1:148",
      "1:149",
      "1:15",
      "1:151",
      "1:152",
      "1:16",
      "1:17",
      "1:18",
      "1:19",
      "1:20",
      "1:21",
      "1:22",
      "1:23",
      "1:24",
      "1:25",
      "1:26",
      "1:27",
      "1:28",
      "1:29",
      "1:30",
      "1:31",
      "1:32",
      "1:33",
      "1:34",
      "1:35",
      "1:36",
      "1:37",
      "1:38",
      "1:39",
      "1:40",
      "1:41",
      "1:42",
      "1:43",
      "1:44",
      "1:45",
      "1:46",
      "1:47",
      "1:48",
      "1:49",
      "1:50",
      "1:51",
      "1:52",
      "1:53",
      "1:54",
      "1:55",
      "1:56",
      "1:57",
      "1:58",
      "1:59",
      "1:60",
      "1:61",
      "1:62",
      "1:63",
      "1:64",
      "1:65",
      "1:66",
      "1:67",
      "1:68",
      "1:69",
      "1:70",
      "1:71",
      "1:72",
      "1:73",
      "1:74",
      "1:75",
      "1:76",
      "1:77",
      "1:78",
      "1:79",
      "1:8",
      "1:80",
      "1:81",
      "1:82",
      "1:83",
      "1:84",
      "1:85",
      "1:86",
      "1:87",
      "1:88",
      "1:89",
      "1:9",
      "1:90",
      "1:91",
      "1:92",
      "1:93",
      "1:94",
      "1:95",
      "1:96",
      "1:97",
      "1:98",
      "1:99"
    ],
    "1:151": [
      "1:10",
      "1:100",
      "1:101",
      "1:102",
      "1:103",
      "1:104",
      "1:105",
      "1:106",
      "1:107",
      "1:108",
      "1:109",
      "1:11",
      "1:110",
      "1:111",
      "1:112",
      "1:113",
      "1:114",
      "1:115",
      "1:116",
      "1:117",
      "1:118",
      "1:119",
      "1:12",
      "1:120",
      "1:121",
      "1:122",
      "1:123",
      "1:124",
      "1:125",
      "1:126",
      "1:127",
      "1:128",
      "1:129",
      "1:13",
      "1:130",
      "1:131",
      "1:132",
      "1:133",
      "1:134",
      "1:135",
      "1:136",
      "1:137",
      "1:138",
      "1:139",
      "1:14",
      "1:140",
      "1:141",
      "1:142",
      "1:143",
      "1:144",
      "1:145",
      "1:146",
      "1:147",
      "1:148",
      "1:149",
      "1:15",
      "1:150",
      "1:152",
      "1:16",
      "1:17",
      "1:18",
      "1:19",
      "1:20",
      "1:21",
      "1:22",
      "1:23",
      "1:24",
      "1:25",
      "1:26",
      "1:27",
      "1:28",
      "1:29",
      "1:30",
      "1:31",
      "1:32",
      "1:33",
      "1:34",
      "1:35",
      "1:36",
      "1:37",
      "1:38",
      "1:39",
      "1:40",
      "1:41",
      "1:42",
      "1:43",
      "1:44",
      "1:45",
      "1:46",
      "1:47",
      "1:48",
      "1:49",
      "1:50",
      "1:51",
      "1:52",
      "1:53",
      "1:54",
      "1:55",
      "1:56",
      "1:57",
      "1:58",
      "1:59",
      "1:60",
      "1:61",
      "1:62",
      "1:63",
      "1:64",
      "1:65",
      "1:66",
      "1:67",
      "1:68",
      "1:69",
      "1:70",
      "1:71",
      "1:72",
      "1:73",
      "1:74",
      "1:75",
      "1:76",
      "1:77",
      "1:78",
      "1:79",
      "1:8",
      "1:80",
      "1:81",
      "1:82",
      "1:83",
      "1:84",
      "1:85",
      "1:86",
      "1:87",
      "1:88",
      "1:89",
      "1:9",
      "1:90",
      "1:91",
      "1:92",
      "1:93",
      "1:94",
      "1:95",
      "1:96",
      "1:97",
      "1:98",
      "1:99"
    ],
    "1:152": [
      "1:10",
      "1:100",
      "1:101",
      "1:102",
      "1:103",
      "1:104",
      "1:105",
      "1:106",
      "1:107",
      "1:108",
      "1:109",
      "1:11",
      "1:110",
      "1:111",
      "1:112",
      "1:113",
      "1:114",
      "1:115",
      "1:116",
      "1:117",
      "1:118",
      "1:119",
      "1:12",
      "1:120",
      "1:121",
      "1:122",
      "1:123",
      "1:124",
      "1:125",
      "1:126",
      "1:127",
      "1:128",
      "1:129",
      "1:13",
      "1:130",
      "1:131",
      "1:132",
      "1:133",
      "1:134",
      "1:135",
      "1:136",
      "1:137",
      "1:138",
      "1:139",
      "1:14",
      "1:140",
      "1:141",
      "1:142",
      "1:143",
      "1:144",
      "1:145",
      "1:146",
      "1:147",
      "1:148",
      "1:149",
      "1:15",
      "1:150",
      "1:151",
      "1:16",
      "1:17",
      "1:18",
      "1:19",
      "1:20",
      "1:21",
      "1:22",
      "1:23",
      "1:24",
      "1:25",
      "1:26",
      "1:27",
      "1:28",
      "1:29",
      "1:30",
      "1:31",
      "1:32",
      "1:33",
      "1:34",
      "1:35",
      "1:36",
      "1:37",
      "1:38",
      "1:39",
      "1:40",
      "1:41",
      "1:42",
      "1:43",
      "1:44",
      "1:45",
      "1:46",
      "1:47",
      "1:48",
      "1:49",
      "1:50",
      "1:51",
      "1:52",
      "1:53",
      "1:54",
      "1:55",
      "1:56",
      "1:57",
      "1:58",
      "1:59",
      "1:60",
      "1:61",
      "1:62",
      "1:63",
      "1:64",
      "1:65",
      "1:66",
      "1:67",
      "1:68",
      "1:69",
      "1:70",
      "1:71",
      "1:72",
      "1:73",
      "1:74",
      "1:75",
      "1:76",
      "1:77",
      "1:78",
      "1:79",
      "1:8",
      "1:80",
      "1:81",
      "1:82",
      "1:83",
      "1:84",
      "1:85",
      "1:86",
      "1:87",
      "1:88",
      "1:89",
      "1:9",
      "1:90",
      "1:91",
      "1:92",
      "1:93",
      "1:94",
      "1:95",
      "1:96",
      "1:97",
      "1:98",
      "1:99"
    ]
  },
  "pair_contacts": {}
}
```
