## Supplementary material for "Localized Reactivity on Proteins as Riemannian Manifolds: A Quantum-Inspired Geometric Model for Deterministic, Metal-Aware Reactive-Site Prediction": code bundle: result_bound_labels_unbound_features.json

```
{
  "case": "DB55_1IRA_L",
  "AUROC_mean": 0.7572388481084132,
  "AUROC_std": 0.11295708976628772,
  "fold_AUROCs": [
    0.5422077922077921,
    0.8474025974025974,
    0.7857142857142857,
    0.85,
    0.7608695652173912
  ],
  "AUPRC_mean": 0.5057491757083409,
  "AUPRC_std": 0.14188022049344115,
  "fold_AUPRCs": [
    0.28476973146405343,
    0.6832096474953617,
    0.562155388471178,
    0.5916666666666667,
    0.40694444444444444
  ],
  "policyP_info": {
    "K_target": 5,
    "K_min": 2,
    "min_valid_folds": 2,
    "n_pos_groups": 31,
    "K_used": 5,
    "n_total_folds": 5,
    "n_valid_folds": 5,
    "n_skipped_train_single_class": 0,
    "n_skipped_test_single_class": 0,
    "reason": "OK"
  },
  "n_pos": 31,
  "n_neg": 114,
  "unbound_positive_residue_ids": [
    "1:8",
    "1:9",
    "1:10",
    "1:11",
    "1:18",
    "1:19",
    "1:20",
    "1:26",
    "1:27",
    "1:29",
    "1:34",
    "1:35",
    "1:36",
    "1:37",
    "1:38",
    "1:39",
    "1:40",
    "1:42",
    "1:50",
    "1:51",
    "1:52",
    "1:53",
    "1:54",
    "1:56",
    "1:102",
    "1:107",
    "1:126",
    "1:127",
    "1:129",
    "1:130",
    "1:147"
  ],
  "unbound_positive_residue_ids_path": "/content/benchmark_workdir/DB55_1IRA_L/unbound_positive_residue_ids.json",
  "bound_positive_residue_ids_used": [
    "X:10",
    "X:102",
    "X:107",
    "X:11",
    "X:126",
    "X:127",
    "X:129",
    "X:130",
    "X:147",
    "X:18",
    "X:19",
    "X:20",
    "X:26",
    "X:27",
    "X:29",
    "X:34",
    "X:35",
    "X:36",
    "X:37",
    "X:38",
    "X:39",
    "X:40",
    "X:42",
    "X:50",
    "X:51",
    "X:52",
    "X:53",
    "X:54",
    "X:56",
    "X:7",
    "X:8",
    "X:9"
  ],
  "bound_interface_report": {
    "cutoff_angstrom": 5.0,
    "coarse_margin_angstrom": 4.0,
    "scheme": "closest-heavy",
    "protein_only": true,
    "target_bound_chains": [
      "X"
    ],
    "n_target_res": 145,
    "n_other_res": 311,
    "n_candidate_pairs": 121,
    "n_interface_target_res": 32,
    "backend_kdtree": "scipy.cKDTree",
    "auto_interface_labels": true
  },
  "mapping": {
    "n_bound_labels": 32,
    "n_mapped": 31,
    "n_dropped": 1,
    "mapped_examples": [
      {
        "bound": "X:10",
        "unbound": "1:10",
        "idx": 2
      },
      {
        "bound": "X:102",
        "unbound": "1:102",
        "idx": 94
      },
      {
        "bound": "X:107",
        "unbound": "1:107",
        "idx": 99
      },
      {
        "bound": "X:11",
        "unbound": "1:11",
        "idx": 3
      },
      {
        "bound": "X:126",
        "unbound": "1:126",
        "idx": 118
      },
      {
        "bound": "X:127",
        "unbound": "1:127",
        "idx": 119
      },
      {
        "bound": "X:129",
        "unbound": "1:129",
        "idx": 121
      },
      {
        "bound": "X:130",
        "unbound": "1:130",
        "idx": 122
      },
      {
        "bound": "X:147",
        "unbound": "1:147",
        "idx": 139
      },
      {
        "bound": "X:18",
        "unbound": "1:18",
        "idx": 10
      },
      {
        "bound": "X:19",
        "unbound": "1:19",
        "idx": 11
      },
      {
        "bound": "X:20",
        "unbound": "1:20",
        "idx": 12
      },
      {
        "bound": "X:26",
        "unbound": "1:26",
        "idx": 18
      },
      {
        "bound": "X:27",
        "unbound": "1:27",
        "idx": 19
      },
      {
        "bound": "X:29",
        "unbound": "1:29",
        "idx": 21
      },
      {
        "bound": "X:34",
        "unbound": "1:34",
        "idx": 26
      },
      {
        "bound": "X:35",
        "unbound": "1:35",
        "idx": 27
      },
      {
        "bound": "X:36",
        "unbound": "1:36",
        "idx": 28
      },
      {
        "bound": "X:37",
        "unbound": "1:37",
        "idx": 29
      },
      {
        "bound": "X:38",
        "unbound": "1:38",
        "idx": 30
      }
    ],
    "dropped_examples": [
      {
        "bound": "X:7",
        "reason": "no_bound_to_unbound_map"
      }
    ]
  },
  "mapping_extra": {
    "bound_to_unbound_chain_map": {
      "X": "1"
    },
    "chain_assignment": {
      "forced_hints": [],
      "unmatched_bound_chains": [
        "Y"
      ],
      "unmatched_unbound_chains": [],
      "ambiguity": [],
      "pair_details_top": {
        "X": [
          {
            "unbound": "1",
            "identity": 1.0,
            "coverage": 0.993103448275862,
            "weight": 0.993103448275862
          }
        ],
        "Y": [
          {
            "unbound": "1",
            "identity": 0.08620689655172414,
            "coverage": 0.8,
            "weight": 0.06896551724137932
          }
        ]
      }
    },
    "dropped_chains_low_quality": [],
    "n_bound_chains_total": 2,
    "n_unbound_chains_total": 1
  },
  "symmetry": {
    "symmetry_groups": {
      "1": 0
    },
    "symmetry_policy": {
      "min_identity": 0.95,
      "min_coverage": 0.9
    },
    "collapse_only_within_symmetry_groups": true
  },
  "solvent": {
    "solvent_filter_applied": true,
    "source": "meta.json",
    "n_total": 145,
    "n_removed": 0,
    "n_unknown_resname": 0,
    "n_retained": 145,
    "solvent_codes": [
      "WAT",
      "HOH",
      "DOD",
      "TIP3"
    ]
  },
  "unbound_out_dir": "/content/benchmark_workdir/DB55_1IRA_L/out_unbound",
  "unbound_structure": "/content/benchmark_workdir/_dataset_unpacked/1IRA_l_u.pdb",
  "bound_structure": "/content/benchmark_workdir/_dataset_unpacked/1IRA_bound_complex.pdb"
}
```
