## Supplementary material for "Localized Reactivity on Proteins as Riemannian Manifolds: A Quantum-Inspired Geometric Model for Deterministic, Metal-Aware Reactive-Site Prediction": code bundle: unbound_positive_residue_ids.json

```
{
  "unbound_positive_residue_ids": [
    "1:8",
    "1:9",
    "1:10",
    "1:11",
    "1:18",
    "1:19",
    "1:20",
    "1:26",
    "1:27",
    "1:29",
    "1:34",
    "1:35",
    "1:36",
    "1:37",
    "1:38",
    "1:39",
    "1:40",
    "1:42",
    "1:50",
    "1:51",
    "1:52",
    "1:53",
    "1:54",
    "1:56",
    "1:102",
    "1:107",
    "1:126",
    "1:127",
    "1:129",
    "1:130",
    "1:147"
  ]
}
```
