## Supplementary material for "Localized Reactivity on Proteins as Riemannian Manifolds: A Quantum-Inspired Geometric Model for Deterministic, Metal-Aware Reactive-Site Prediction": code bundle: env_features.json

```
{
  "R:6": {
    "id": "R:6",
    "chain": "R",
    "resseq": 6,
    "resname": "CYS",
    "sasa": 0.0,
    "partial_charge_B": -0.21000000000000002,
    "F_metal": 0.0,
    "F_P": 0.0,
    "F_hal": 0.0,
    "total_density": 49861.08984375,
    "centroid": [
      3.216564893722534,
      2.71970272064209,
      3.8891899585723877
    ],
    "dipole_rho": [
      12621.41796875,
      -11528.5703125,
      20735.888671875
    ],
    "curv_rho": 118979056.0,
    "curv_rho_failed": false,
    "gpu_density_B_requested": "vector",
    "gpu_density_B_effective": "vector",
    "gpu_density_B_fallback_from_vector": false,
    "gpu_density_A_requested": null,
    "gpu_density_A_effective": null,
    "gpu_density_A_fallback_from_vector": false,
    "xtb_A_used": false,
    "xtb_A_success": false,
    "xtb_charge_length_mismatch": false
  },
  "R:7": {
    "id": "R:7",
    "chain": "R",
    "resseq": 7,
    "resname": "LYS",
    "sasa": 0.0,
    "partial_charge_B": 0.11999999999999997,
    "F_metal": 0.0,
    "F_P": 0.0,
    "F_hal": 0.0,
    "total_density": 56309.28515625,
    "centroid": [
      3.341750144958496,
      3.0092341899871826,
      4.023897171020508
    ],
    "dipole_rho": [
      12118.08203125,
      -14240.587890625,
      18067.580078125
    ],
    "curv_rho": 130023040.0,
    "curv_rho_failed": false,
    "gpu_density_B_requested": "vector",
    "gpu_density_B_effective": "vector",
    "gpu_density_B_fallback_from_vector": false,
    "gpu_density_A_requested": null,
    "gpu_density_A_effective": null,
    "gpu_density_A_fallback_from_vector": false,
    "xtb_A_used": false,
    "xtb_A_success": false,
    "xtb_charge_length_mismatch": false
  },
  "R:8": {
    "id": "R:8",
    "chain": "R",
    "resseq": 8,
    "resname": "GLU",
    "sasa": 0.0,
    "partial_charge_B": -0.54,
    "F_metal": 0.0,
    "F_P": 0.0,
    "F_hal": 0.0,
    "total_density": 63316.5390625,
    "centroid": [
      3.6925435066223145,
      2.7079615592956543,
      4.105611801147461
    ],
    "dipole_rho": [
      1760.8665771484375,
      -8678.9013671875,
      23880.962890625
    ],
    "curv_rho": 150791824.0,
    "curv_rho_failed": false,
    "gpu_density_B_requested": "vector",
    "gpu_density_B_effective": "vector",
    "gpu_density_B_fallback_from_vector": false,
    "gpu_density_A_requested": null,
    "gpu_density_A_effective": null,
    "gpu_density_A_fallback_from_vector": false,
    "xtb_A_used": false,
    "xtb_A_success": false,
    "xtb_charge_length_mismatch": false
  },
  "R:9": {
    "id": "R:9",
    "chain": "R",
    "resseq": 9,
    "resname": "ARG",
    "sasa": 0.0,
    "partial_charge_B": 0.4799999999999999,
    "F_metal": 0.0,
    "F_P": 0.0,
    "F_hal": 0.0,
    "total_density": 74391.3125,
    "centroid": [
      3.6041982173919678,
      2.7360315322875977,
      4.5121049880981445
    ],
    "dipole_rho": [
      4493.76220703125,
      -7702.59423828125,
      13975.1259765625
    ],
    "curv_rho": 178013296.0,
    "curv_rho_failed": false,
    "gpu_density_B_requested": "vector",
    "gpu_density_B_effective": "vector",
    "gpu_density_B_fallback_from_vector": false,
    "gpu_density_A_requested": null,
    "gpu_density_A_effective": null,
    "gpu_density_A_fallback_from_vector": false,
    "xtb_A_used": false,
    "xtb_A_success": false,
    "xtb_charge_length_mismatch": false
  },
  "R:10": {
    "id": "R:10",
    "chain": "R",
    "resseq": 10,
    "resname": "GLU",
    "sasa": 0.0,
    "partial_charge_B": -0.54,
    "F_metal": 0.0,
    "F_P": 0.0,
    "F_hal": 0.0,
    "total_density": 69354.3046875,
    "centroid": [
      3.95522403717041,
      2.5251049995422363,
      4.3551740646362305
    ],
    "dipole_rho": [
      -11672.9501953125,
      -3540.61328125,
      16775.736328125
    ],
    "curv_rho": 170416064.0,
    "curv_rho_failed": false,
    "gpu_density_B_requested": "vector",
    "gpu_density_B_effective": "vector",
    "gpu_density_B_fallback_from_vector": false,
    "gpu_density_A_requested": null,
    "gpu_density_A_effective": null,
    "gpu_density_A_fallback_from_vector": false,
    "xtb_A_used": false,
    "xtb_A_success": false,
    "xtb_charge_length_mismatch": false
  },
  "R:11": {
    "id": "R:11",
    "chain": "R",
    "resseq": 11,
    "resname": "GLU",
    "sasa": 0.0,
    "partial_charge_B": -0.54,
    "F_metal": 0.0,
    "F_P": 0.0,
    "F_hal": 0.0,
    "total_density": 79067.6328125,
    "centroid": [
      3.885084629058838,
      2.348492383956909,
      4.652957916259766
    ],
    "dipole_rho": [
      -8735.5712890625,
      -5553.7900390625,
      7734.73193359375
    ],
    "curv_rho": 194194032.0,
    "curv_rho_failed": false,
    "gpu_density_B_requested": "vector",
    "gpu_density_B_effective": "vector",
    "gpu_density_B_fallback_from_vector": false,
    "gpu_density_A_requested": null,
    "gpu_density_A_effective": null,
    "gpu_density_A_fallback_from_vector": false,
    "xtb_A_used": false,
    "xtb_A_success": false,
    "xtb_charge_length_mismatch": false
  },
  "R:12": {
    "id": "R:12",
    "chain": "R",
    "resseq": 12,
    "resname": "LYS",
    "sasa": 1.1292911767959595,
    "partial_charge_B": 0.23788474432461645,
    "F_metal": 0.0,
    "F_P": 0.0,
    "F_hal": 0.0,
    "total_density": 72935.3671875,
    "centroid": [
      4.240933895111084,
      2.382161855697632,
      4.702277183532715
    ],
    "dipole_rho": [
      -27444.75,
      -4718.4755859375,
      13099.9208984375
    ],
    "curv_rho": 189429456.0,
    "curv_rho_failed": false,
    "gpu_density_B_requested": "vector",
    "gpu_density_B_effective": "vector",
    "gpu_density_B_fallback_from_vector": false,
    "gpu_density_A_requested": null,
    "gpu_density_A_effective": null,
    "gpu_density_A_fallback_from_vector": false,
    "xtb_A_used": false,
    "xtb_A_success": false,
    "xtb_charge_length_mismatch": false
  },
  "R:13": {
    "id": "R:13",
    "chain": "R",
    "resseq": 13,
    "resname": "ILE",
    "sasa": 0.0,
    "partial_charge_B": -0.06000000000000002,
    "F_metal": 0.0,
    "F_P": 0.0,
    "F_hal": 0.0,
    "total_density": 81091.65625,
    "centroid": [
      4.161538124084473,
      2.068859338760376,
      4.842985153198242
    ],
    "dipole_rho": [
      -25251.947265625,
      -9506.2314453125,
      4127.42431640625
    ],
    "curv_rho": 204901824.0,
    "curv_rho_failed": false,
    "gpu_density_B_requested": "vector",
    "gpu_density_B_effective": "vector",
    "gpu_density_B_fallback_from_vector": false,
    "gpu_density_A_requested": null,
    "gpu_density_A_effective": null,
    "gpu_density_A_fallback_from_vector": false,
    "xtb_A_used": false,
    "xtb_A_success": false,
    "xtb_charge_length_mismatch": false
  },
  "R:14": {
    "id": "R:14",
    "chain": "R",
    "resseq": 14,
    "resname": "ILE",
    "sasa": 0.0,
    "partial_charge_B": -0.06000000000000002,
    "F_metal": 0.0,
    "F_P": 0.0,
    "F_hal": 0.0,
    "total_density": 71672.625,
    "centroid": [
      4.263564586639404,
      1.7879282236099243,
      4.775491237640381
    ],
    "dipole_rho": [
      -24908.787109375,
      -750.5228881835938,
      9509.490234375
    ],
    "curv_rho": 193628896.0,
    "curv_rho_failed": false,
    "gpu_density_B_requested": "vector",
    "gpu_density_B_effective": "vector",
    "gpu_density_B_fallback_from_vector": false,
    "gpu_density_A_requested": null,
    "gpu_density_A_effective": null,
    "gpu_density_A_fallback_from_vector": false,
    "xtb_A_used": false,
    "xtb_A_success": false,
    "xtb_charge_length_mismatch": false
  },
  "R:15": {
    "id": "R:15",
    "chain": "R",
    "resseq": 15,
    "resname": "LEU",
    "sasa": 0.0,
    "partial_charge_B": -0.06000000000000002,
    "F_metal": 0.0,
    "F_P": 0.0,
    "F_hal": 0.0,
    "total_density": 80832.6953125,
    "centroid": [
      4.04550838470459,
      1.4887648820877075,
      4.985249042510986
    ],
    "dipole_rho": [
      -17060.068359375,
      -621.219970703125,
      7785.1201171875
    ],
    "curv_rho": 202119296.0,
    "curv_rho_failed": false,
    "gpu_density_B_requested": "vector",
    "gpu_density_B_effective": "vector",
    "gpu_density_B_fallback_from_vector": false,
    "gpu_density_A_requested": null,
    "gpu_density_A_effective": null,
    "gpu_density_A_fallback_from_vector": false,
    "xtb_A_used": false,
    "xtb_A_success": false,
    "xtb_charge_length_mismatch": false
  },
  "R:16": {
    "id": "R:16",
    "chain": "R",
    "resseq": 16,
    "resname": "VAL",
    "sasa": 0.0,
    "partial_charge_B": -0.06000000000000002,
    "F_metal": 0.0,
    "F_P": 0.0,
    "F_hal": 0.0,
    "total_density": 71334.2734375,
    "centroid": [
      4.240055561065674,
      1.240251064300537,
      4.968026638031006
    ],
    "dipole_rho": [
      -26803.453125,
      356.2469482421875,
      7596.955078125
    ],
    "curv_rho": 188613024.0,
    "curv_rho_failed": false,
    "gpu_density_B_requested": "vector",
    "gpu_density_B_effective": "vector",
    "gpu_density_B_fallback_from_vector": false,
    "gpu_density_A_requested": null,
    "gpu_density_A_effective": null,
    "gpu_density_A_fallback_from_vector": false,
    "xtb_A_used": false,
    "xtb_A_success": false,
    "xtb_charge_length_mismatch": false
  },
  "R:17": {
    "id": "R:17",
    "chain": "R",
    "resseq": 17,
    "resname": "SER",
    "sasa": 0.0,
    "partial_charge_B": -0.3,
    "F_metal": 0.0,
    "F_P": 0.0,
    "F_hal": 0.0,
    "total_density": 69990.2734375,
    "centroid": [
      4.1091132164001465,
      1.0289645195007324,
      4.969683647155762
    ],
    "dipole_rho": [
      -18513.8203125,
      7926.2431640625,
      7449.3017578125
    ],
    "curv_rho": 180369504.0,
    "curv_rho_failed": false,
    "gpu_density_B_requested": "vector",
    "gpu_density_B_effective": "vector",
    "gpu_density_B_fallback_from_vector": false,
    "gpu_density_A_requested": null,
    "gpu_density_A_effective": null,
    "gpu_density_A_fallback_from_vector": false,
    "xtb_A_used": false,
    "xtb_A_success": false,
    "xtb_charge_length_mismatch": false
  },
  "R:18": {
    "id": "R:18",
    "chain": "R",
    "resseq": 18,
    "resname": "SER",
    "sasa": 0.0,
    "partial_charge_B": -0.3,
    "F_metal": 0.0,
    "F_P": 0.0,
    "F_hal": 0.0,
    "total_density": 68988.3203125,
    "centroid": [
      4.127432346343994,
      0.7513388991355896,
      5.006903171539307
    ],
    "dipole_rho": [
      -19767.548828125,
      15594.0390625,
      6166.62109375
    ],
    "curv_rho": 167282160.0,
    "curv_rho_failed": false,
    "gpu_density_B_requested": "vector",
    "gpu_density_B_effective": "vector",
    "gpu_density_B_fallback_from_vector": false,
    "gpu_density_A_requested": null,
    "gpu_density_A_effective": null,
    "gpu_density_A_fallback_from_vector": false,
    "xtb_A_used": false,
    "xtb_A_success": false,
    "xtb_charge_length_mismatch": false
  },
  "R:19": {
    "id": "R:19",
    "chain": "R",
    "resseq": 19,
    "resname": "ALA",
    "sasa": 0.0,
    "partial_charge_B": -0.06000000000000002,
    "F_metal": 0.0,
    "F_P": 0.0,
    "F_hal": 0.0,
    "total_density": 57424.60546875,
    "centroid": [
      4.132373332977295,
      0.583754301071167,
      4.7961273193359375
    ],
    "dipole_rho": [
      -16011.5400390625,
      16145.17578125,
      10544.7392578125
    ],
    "curv_rho": 146317376.0,
    "curv_rho_failed": false,
    "gpu_density_B_requested": "vector",
    "gpu_density_B_effective": "vector",
    "gpu_density_B_fallback_from_vector": false,
    "gpu_density_A_requested": null,
    "gpu_density_A_effective": null,
    "gpu_density_A_fallback_from_vector": false,
    "xtb_A_used": false,
    "xtb_A_success": false,
    "xtb_charge_length_mismatch": false
  },
  "R:20": {
    "id": "R:20",
    "chain": "R",
    "resseq": 20,
    "resname": "ASN",
    "sasa": 0.09606078267097473,
    "partial_charge_B": -0.13002761824184203,
    "F_metal": 0.0,
    "F_P": 0.0,
    "F_hal": 0.0,
    "total_density": 54458.60546875,
    "centroid": [
      4.012331962585449,
      0.40076956152915955,
      4.79532527923584
    ],
    "dipole_rho": [
      -14399.8212890625,
      22653.8046875,
      13674.5595703125
    ],
    "curv_rho": 136001360.0,
    "curv_rho_failed": false,
    "gpu_density_B_requested": "vector",
    "gpu_density_B_effective": "vector",
    "gpu_density_B_fallback_from_vector": false,
    "gpu_density_A_requested": null,
    "gpu_density_A_effective": null,
    "gpu_density_A_fallback_from_vector": false,
    "xtb_A_used": false,
    "xtb_A_success": false,
    "xtb_charge_length_mismatch": false
  },
  "R:21": {
    "id": "R:21",
    "chain": "R",
    "resseq": 21,
    "resname": "GLU",
    "sasa": 0.0,
    "partial_charge_B": -0.54,
    "F_metal": 0.0,
    "F_P": 0.0,
    "F_hal": 0.0,
    "total_density": 71021.9375,
    "centroid": [
      3.928502321243286,
      0.5822679996490479,
      5.066417217254639
    ],
    "dipole_rho": [
      -7873.7734375,
      25328.091796875,
      9541.0654296875
    ],
    "curv_rho": 165071712.0,
    "curv_rho_failed": false,
    "gpu_density_B_requested": "vector",
    "gpu_density_B_effective": "vector",
    "gpu_density_B_fallback_from_vector": false,
    "gpu_density_A_requested": null,
    "gpu_density_A_effective": null,
    "gpu_density_A_fallback_from_vector": false,
    "xtb_A_used": false,
    "xtb_A_success": false,
    "xtb_charge_length_mismatch": false
  },
  "R:22": {
    "id": "R:22",
    "chain": "R",
    "resseq": 22,
    "resname": "ILE",
    "sasa": 0.0,
    "partial_charge_B": -0.06000000000000002,
    "F_metal": 0.0,
    "F_P": 0.0,
    "F_hal": 0.0,
    "total_density": 66807.3984375,
    "centroid": [
      3.6605615615844727,
      0.5860823392868042,
      5.052788734436035
    ],
    "dipole_rho": [
      6993.84521484375,
      19139.978515625,
      9793.21484375
    ],
    "curv_rho": 155937168.0,
    "curv_rho_failed": false,
    "gpu_density_B_requested": "vector",
    "gpu_density_B_effective": "vector",
    "gpu_density_B_fallback_from_vector": false,
    "gpu_density_A_requested": null,
    "gpu_density_A_effective": null,
    "gpu_density_A_fallback_from_vector": false,
    "xtb_A_used": false,
    "xtb_A_success": false,
    "xtb_charge_length_mismatch": false
  },
  "R:23": {
    "id": "R:23",
    "chain": "R",
    "resseq": 23,
    "resname": "ASP",
    "sasa": 0.0,
    "partial_charge_B": -0.54,
    "F_metal": 0.0,
    "F_P": 0.0,
    "F_hal": 0.0,
    "total_density": 74482.3515625,
    "centroid": [
      3.6882801055908203,
      0.9273408055305481,
      4.91229248046875
    ],
    "dipole_rho": [
      1212.58544921875,
      10899.798828125,
      6953.23974609375
    ],
    "curv_rho": 174107296.0,
    "curv_rho_failed": false,
    "gpu_density_B_requested": "vector",
    "gpu_density_B_effective": "vector",
    "gpu_density_B_fallback_from_vector": false,
    "gpu_density_A_requested": null,
    "gpu_density_A_effective": null,
    "gpu_density_A_fallback_from_vector": false,
    "xtb_A_used": false,
    "xtb_A_success": false,
    "xtb_charge_length_mismatch": false
  },
  "R:24": {
    "id": "R:24",
    "chain": "R",
    "resseq": 24,
    "resname": "VAL",
    "sasa": 0.0,
    "partial_charge_B": -0.06000000000000002,
    "F_metal": 0.0,
    "F_P": 0.0,
    "F_hal": 0.0,
    "total_density": 74489.484375,
    "centroid": [
      3.5026638507843018,
      1.1140660047531128,
      4.894942760467529
    ],
    "dipole_rho": [
      10189.6015625,
      6210.9580078125,
      2726.32666015625
    ],
    "curv_rho": 179678112.0,
    "curv_rho_failed": false,
    "gpu_density_B_requested": "vector",
    "gpu_density_B_effective": "vector",
    "gpu_density_B_fallback_from_vector": false,
    "gpu_density_A_requested": null,
    "gpu_density_A_effective": null,
    "gpu_density_A_fallback_from_vector": false,
    "xtb_A_used": false,
    "xtb_A_success": false,
    "xtb_charge_length_mismatch": false
  },
  "R:25": {
    "id": "R:25",
    "chain": "R",
    "resseq": 25,
    "resname": "ARG",
    "sasa": 0.0,
    "partial_charge_B": 0.4799999999999999,
    "F_metal": 0.0,
    "F_P": 0.0,
    "F_hal": 0.0,
    "total_density": 85595.8203125,
    "centroid": [
      3.71113920211792,
      1.3183224201202393,
      4.808722019195557
    ],
    "dipole_rho": [
      6431.61572265625,
      -1305.3524169921875,
      10560.58984375
    ],
    "curv_rho": 189805024.0,
    "curv_rho_failed": false,
    "gpu_density_B_requested": "vector",
    "gpu_density_B_effective": "vector",
    "gpu_density_B_fallback_from_vector": false,
    "gpu_density_A_requested": null,
    "gpu_density_A_effective": null,
    "gpu_density_A_fallback_from_vector": false,
    "xtb_A_used": false,
    "xtb_A_success": false,
    "xtb_charge_length_mismatch": false
  },
  "R:26": {
    "id": "R:26",
    "chain": "R",
    "resseq": 26,
    "resname": "PRO",
    "sasa": 0.0,
    "partial_charge_B": -0.06000000000000002,
    "F_metal": 0.0,
    "F_P": 0.0,
    "F_hal": 0.0,
    "total_density": 77116.984375,
    "centroid": [
      3.4398367404937744,
      1.605361819267273,
      4.829402446746826
    ],
    "dipole_rho": [
      14993.27734375,
      -2120.368408203125,
      -1560.9068603515625
    ],
    "curv_rho": 194001392.0,
    "curv_rho_failed": false,
    "gpu_density_B_requested": "vector",
    "gpu_density_B_effective": "vector",
    "gpu_density_B_fallback_from_vector": false,
    "gpu_density_A_requested": null,
    "gpu_density_A_effective": null,
    "gpu_density_A_fallback_from_vector": false,
    "xtb_A_used": false,
    "xtb_A_success": false,
    "xtb_charge_length_mismatch": false
  },
  "R:27": {
    "id": "R:27",
    "chain": "R",
    "resseq": 27,
    "resname": "CYS",
    "sasa": 0.0,
    "partial_charge_B": -0.21000000000000002,
    "F_metal": 0.0,
    "F_P": 0.0,
    "F_hal": 0.0,
    "total_density": 71696.15625,
    "centroid": [
      3.302107095718384,
      1.9130538702011108,
      4.675838470458984
    ],
    "dipole_rho": [
      15100.9111328125,
      -6612.49853515625,
      1386.5096435546875
    ],
    "curv_rho": 183340720.0,
    "curv_rho_failed": false,
    "gpu_density_B_requested": "vector",
    "gpu_density_B_effective": "vector",
    "gpu_density_B_fallback_from_vector": false,
    "gpu_density_A_requested": null,
    "gpu_density_A_effective": null,
    "gpu_density_A_fallback_from_vector": false,
    "xtb_A_used": false,
    "xtb_A_success": false,
    "xtb_charge_length_mismatch": false
  },
  "R:28": {
    "id": "R:28",
    "chain": "R",
    "resseq": 28,
    "resname": "PRO",
    "sasa": 0.0,
    "partial_charge_B": -0.06000000000000002,
    "F_metal": 0.0,
    "F_P": 0.0,
    "F_hal": 0.0,
    "total_density": 78325.1953125,
    "centroid": [
      3.5160813331604004,
      2.0869128704071045,
      4.776066780090332
    ],
    "dipole_rho": [
      11760.755859375,
      -10234.98046875,
      1393.82080078125
    ],
    "curv_rho": 199549648.0,
    "curv_rho_failed": false,
    "gpu_density_B_requested": "vector",
    "gpu_density_B_effective": "vector",
    "gpu_density_B_fallback_from_vector": false,
    "gpu_density_A_requested": null,
    "gpu_density_A_effective": null,
    "gpu_density_A_fallback_from_vector": false,
    "xtb_A_used": false,
    "xtb_A_success": false,
    "xtb_charge_length_mismatch": false
  },
  "R:29": {
    "id": "R:29",
    "chain": "R",
    "resseq": 29,
    "resname": "LEU",
    "sasa": 0.0,
    "partial_charge_B": -0.06000000000000002,
    "F_metal": 0.0,
    "F_P": 0.0,
    "F_hal": 0.0,
    "total_density": 74220.953125,
    "centroid": [
      3.242264986038208,
      2.3389062881469727,
      4.807531833648682
    ],
    "dipole_rho": [
      20926.75,
      -7065.3916015625,
      -1349.431396484375
    ],
    "curv_rho": 182456272.0,
    "curv_rho_failed": false,
    "gpu_density_B_requested": "vector",
    "gpu_density_B_effective": "vector",
    "gpu_density_B_fallback_from_vector": false,
    "gpu_density_A_requested": null,
    "gpu_density_A_effective": null,
    "gpu_density_A_fallback_from_vector": false,
    "xtb_A_used": false,
    "xtb_A_success": false,
    "xtb_charge_length_mismatch": false
  },
  "R:30": {
    "id": "R:30",
    "chain": "R",
    "resseq": 30,
    "resname": "ASN",
    "sasa": 0.0,
    "partial_charge_B": -0.12,
    "F_metal": 0.0,
    "F_P": 0.0,
    "F_hal": 0.0,
    "total_density": 72695.7421875,
    "centroid": [
      3.381697654724121,
      2.6884353160858154,
      4.941318511962891
    ],
    "dipole_rho": [
      26200.29296875,
      -9277.0390625,
      -6200.51806640625
    ],
    "curv_rho": 182890064.0,
    "curv_rho_failed": false,
    "gpu_density_B_requested": "vector",
    "gpu_density_B_effective": "vector",
    "gpu_density_B_fallback_from_vector": false,
    "gpu_density_A_requested": null,
    "gpu_density_A_effective": null,
    "gpu_density_A_fallback_from_vector": false,
    "xtb_A_used": false,
    "xtb_A_success": false,
    "xtb_charge_length_mismatch": false
  },
  "R:31": {
    "id": "R:31",
    "chain": "R",
    "resseq": 31,
    "resname": "PRO",
    "sasa": 0.2573881149291992,
    "partial_charge_B": -0.07343414911232674,
    "F_metal": 0.0,
    "F_P": 0.0,
    "F_hal": 0.0,
    "total_density": 59074.125,
    "centroid": [
      3.0935113430023193,
      2.796809673309326,
      5.008785247802734
    ],
    "dipole_rho": [
      24235.42578125,
      -9815.017578125,
      -11770.958984375
    ],
    "curv_rho": 149778288.0,
    "curv_rho_failed": false,
    "gpu_density_B_requested": "vector",
    "gpu_density_B_effective": "vector",
    "gpu_density_B_fallback_from_vector": false,
    "gpu_density_A_requested": null,
    "gpu_density_A_effective": null,
    "gpu_density_A_fallback_from_vector": false,
    "xtb_A_used": false,
    "xtb_A_success": false,
    "xtb_charge_length_mismatch": false
  },
  "R:32": {
    "id": "R:32",
    "chain": "R",
    "resseq": 32,
    "resname": "ASN",
    "sasa": 1.899112343788147,
    "partial_charge_B": -0.30000000000000004,
    "F_metal": 0.0,
    "F_P": 0.0,
    "F_hal": 0.0,
    "total_density": 51417.62109375,
    "centroid": [
      2.967632532119751,
      2.967331886291504,
      4.758805274963379
    ],
    "dipole_rho": [
      27611.66015625,
      -14547.623046875,
      -6290.6689453125
    ],
    "curv_rho": 127705832.0,
    "curv_rho_failed": false,
    "gpu_density_B_requested": "vector",
    "gpu_density_B_effective": "vector",
    "gpu_density_B_fallback_from_vector": false,
    "gpu_density_A_requested": null,
    "gpu_density_A_effective": null,
    "gpu_density_A_fallback_from_vector": false,
    "xtb_A_used": false,
    "xtb_A_success": false,
    "xtb_charge_length_mismatch": false
  },
  "R:33": {
    "id": "R:33",
    "chain": "R",
    "resseq": 33,
    "resname": "GLU",
    "sasa": 0.0,
    "partial_charge_B": -0.54,
    "F_metal": 0.0,
    "F_P": 0.0,
    "F_hal": 0.0,
    "total_density": 67575.21875,
    "centroid": [
      3.183926820755005,
      2.658445119857788,
      4.655823230743408
    ],
    "dipole_rho": [
      30575.087890625,
      -14168.2275390625,
      -1349.1876220703125
    ],
    "curv_rho": 166071024.0,
    "curv_rho_failed": false,
    "gpu_density_B_requested": "vector",
    "gpu_density_B_effective": "vector",
    "gpu_density_B_fallback_from_vector": false,
    "gpu_density_A_requested": null,
    "gpu_density_A_effective": null,
    "gpu_density_A_fallback_from_vector": false,
    "xtb_A_used": false,
    "xtb_A_success": false,
    "xtb_charge_length_mismatch": false
  },
  "R:34": {
    "id": "R:34",
    "chain": "R",
    "resseq": 34,
    "resname": "HIS",
    "sasa": 0.9660010933876038,
    "partial_charge_B": 0.5520979403965379,
    "F_metal": 0.0,
    "F_P": 0.0,
    "F_hal": 0.0,
    "total_density": 59371.96875,
    "centroid": [
      2.9020750522613525,
      2.302729368209839,
      4.79694128036499
    ],
    "dipole_rho": [
      29034.3984375,
      -7130.62353515625,
      -7895.80859375
    ],
    "curv_rho": 147346608.0,
    "curv_rho_failed": false,
    "gpu_density_B_requested": "vector",
    "gpu_density_B_effective": "vector",
    "gpu_density_B_fallback_from_vector": false,
    "gpu_density_A_requested": null,
    "gpu_density_A_effective": null,
    "gpu_density_A_fallback_from_vector": false,
    "xtb_A_used": false,
    "xtb_A_success": false,
    "xtb_charge_length_mismatch": false
  },
  "R:35": {
    "id": "R:35",
    "chain": "R",
    "resseq": 35,
    "resname": "LYS",
    "sasa": 3.0825035572052,
    "partial_charge_B": 0.29999999999999993,
    "F_metal": 0.0,
    "F_P": 0.0,
    "F_hal": 0.0,
    "total_density": 48868.76953125,
    "centroid": [
      2.6974000930786133,
      2.4557340145111084,
      4.593475818634033
    ],
    "dipole_rho": [
      29918.02734375,
      -11591.080078125,
      909.9790649414062
    ],
    "curv_rho": 116033408.0,
    "curv_rho_failed": false,
    "gpu_density_B_requested": "vector",
    "gpu_density_B_effective": "vector",
    "gpu_density_B_fallback_from_vector": false,
    "gpu_density_A_requested": null,
    "gpu_density_A_effective": null,
    "gpu_density_A_fallback_from_vector": false,
    "xtb_A_used": false,
    "xtb_A_success": false,
    "xtb_charge_length_mismatch": false
  },
  "R:36": {
    "id": "R:36",
    "chain": "R",
    "resseq": 36,
    "resname": "GLY",
    "sasa": 1.0002293586730957,
    "partial_charge_B": -0.11220610265799386,
    "F_metal": 0.0,
    "F_P": 0.0,
    "F_hal": 0.0,
    "total_density": 43100.95703125,
    "centroid": [
      2.6237123012542725,
      2.1921491622924805,
      4.328248023986816
    ],
    "dipole_rho": [
      26278.09375,
      -6483.50537109375,
      -101.39289855957031
    ],
    "curv_rho": 103563104.0,
    "curv_rho_failed": false,
    "gpu_density_B_requested": "vector",
    "gpu_density_B_effective": "vector",
    "gpu_density_B_fallback_from_vector": false,
    "gpu_density_A_requested": null,
    "gpu_density_A_effective": null,
    "gpu_density_A_fallback_from_vector": false,
    "xtb_A_used": false,
    "xtb_A_success": false,
    "xtb_charge_length_mismatch": false
  },
  "R:37": {
    "id": "R:37",
    "chain": "R",
    "resseq": 37,
    "resname": "THR",
    "sasa": 1.103545069694519,
    "partial_charge_B": -0.5879928823156261,
    "F_metal": 0.0,
    "F_P": 0.0,
    "F_hal": 0.0,
    "total_density": 46016.6953125,
    "centroid": [
      2.703066349029541,
      2.1554651260375977,
      4.219750881195068
    ],
    "dipole_rho": [
      25869.0390625,
      1132.3812255859375,
      6580.1298828125
    ],
    "curv_rho": 111213352.0,
    "curv_rho_failed": false,
    "gpu_density_B_requested": "vector",
    "gpu_density_B_effective": "vector",
    "gpu_density_B_fallback_from_vector": false,
    "gpu_density_A_requested": null,
    "gpu_density_A_effective": null,
    "gpu_density_A_fallback_from_vector": false,
    "xtb_A_used": false,
    "xtb_A_success": false,
    "xtb_charge_length_mismatch": false
  },
  "R:38": {
    "id": "R:38",
    "chain": "R",
    "resseq": 38,
    "resname": "ILE",
    "sasa": 0.0,
    "partial_charge_B": -0.06000000000000002,
    "F_metal": 0.0,
    "F_P": 0.0,
    "F_hal": 0.0,
    "total_density": 58829.35546875,
    "centroid": [
      2.97216796875,
      1.9020494222640991,
      4.3694748878479
    ],
    "dipole_rho": [
      26937.5546875,
      -2084.064453125,
      8270.6572265625
    ],
    "curv_rho": 145679984.0,
    "curv_rho_failed": false,
    "gpu_density_B_requested": "vector",
    "gpu_density_B_effective": "vector",
    "gpu_density_B_fallback_from_vector": false,
    "gpu_density_A_requested": null,
    "gpu_density_A_effective": null,
    "gpu_density_A_fallback_from_vector": false,
    "xtb_A_used": false,
    "xtb_A_success": false,
    "xtb_charge_length_mismatch": false
  },
  "R:39": {
    "id": "R:39",
    "chain": "R",
    "resseq": 39,
    "resname": "THR",
    "sasa": 0.0,
    "partial_charge_B": -0.3,
    "F_metal": 0.0,
    "F_P": 0.0,
    "F_hal": 0.0,
    "total_density": 55759.546875,
    "centroid": [
      3.0590105056762695,
      1.8587337732315063,
      4.089030742645264
    ],
    "dipole_rho": [
      21313.4921875,
      2507.075927734375,
      15164.3046875
    ],
    "curv_rho": 136094048.0,
    "curv_rho_failed": false,
    "gpu_density_B_requested": "vector",
    "gpu_density_B_effective": "vector",
    "gpu_density_B_fallback_from_vector": false,
    "gpu_density_A_requested": null,
    "gpu_density_A_effective": null,
    "gpu_density_A_fallback_from_vector": false,
    "xtb_A_used": false,
    "xtb_A_success": false,
    "xtb_charge_length_mismatch": false
  },
  "R:40": {
    "id": "R:40",
    "chain": "R",
    "resseq": 40,
    "resname": "TRP",
    "sasa": 0.0,
    "partial_charge_B": 0.11999999999999997,
    "F_metal": 0.0,
    "F_P": 0.0,
    "F_hal": 0.0,
    "total_density": 73868.140625,
    "centroid": [
      3.3084263801574707,
      1.618919849395752,
      4.369272708892822
    ],
    "dipole_rho": [
      14427.3173828125,
      1517.359375,
      22137.861328125
    ],
    "curv_rho": 168798976.0,
    "curv_rho_failed": false,
    "gpu_density_B_requested": "vector",
    "gpu_density_B_effective": "vector",
    "gpu_density_B_fallback_from_vector": false,
    "gpu_density_A_requested": null,
    "gpu_density_A_effective": null,
    "gpu_density_A_fallback_from_vector": false,
    "xtb_A_used": false,
    "xtb_A_success": false,
    "xtb_charge_length_mismatch": false
  },
  "R:41": {
    "id": "R:41",
    "chain": "R",
    "resseq": 41,
    "resname": "TYR",
    "sasa": 0.0,
    "partial_charge_B": -0.3,
    "F_metal": 0.0,
    "F_P": 0.0,
    "F_hal": 0.0,
    "total_density": 58968.69140625,
    "centroid": [
      3.3635342121124268,
      1.6864655017852783,
      3.954846143722534
    ],
    "dipole_rho": [
      15526.9912109375,
      -1299.337646484375,
      27303.7734375
    ],
    "curv_rho": 135297456.0,
    "curv_rho_failed": false,
    "gpu_density_B_requested": "vector",
    "gpu_density_B_effective": "vector",
    "gpu_density_B_fallback_from_vector": false,
    "gpu_density_A_requested": null,
    "gpu_density_A_effective": null,
    "gpu_density_A_fallback_from_vector": false,
    "xtb_A_used": false,
    "xtb_A_success": false,
    "xtb_charge_length_mismatch": false
  },
  "R:42": {
    "id": "R:42",
    "chain": "R",
    "resseq": 42,
    "resname": "LYS",
    "sasa": 0.09679638594388962,
    "partial_charge_B": 0.1301044065897311,
    "F_metal": 0.0,
    "F_P": 0.0,
    "F_hal": 0.0,
    "total_density": 57118.34765625,
    "centroid": [
      3.491663694381714,
      1.5133849382400513,
      3.890889883041382
    ],
    "dipole_rho": [
      -1183.161865234375,
      11401.873046875,
      30508.873046875
    ],
    "curv_rho": 137050000.0,
    "curv_rho_failed": false,
    "gpu_density_B_requested": "vector",
    "gpu_density_B_effective": "vector",
    "gpu_density_B_fallback_from_vector": false,
    "gpu_density_A_requested": null,
    "gpu_density_A_effective": null,
    "gpu_density_A_fallback_from_vector": false,
    "xtb_A_used": false,
    "xtb_A_success": false,
    "xtb_charge_length_mismatch": false
  },
  "R:43": {
    "id": "R:43",
    "chain": "R",
    "resseq": 43,
    "resname": "ASP",
    "sasa": 0.472947895526886,
    "partial_charge_B": -0.7621659417862136,
    "F_metal": 0.0,
    "F_P": 0.0,
    "F_hal": 0.0,
    "total_density": 52821.31640625,
    "centroid": [
      3.752603769302368,
      1.7284433841705322,
      3.820591688156128
    ],
    "dipole_rho": [
      -11267.9013671875,
      2843.438720703125,
      28939.029296875
    ],
    "curv_rho": 127339768.0,
    "curv_rho_failed": false,
    "gpu_density_B_requested": "vector",
    "gpu_density_B_effective": "vector",
    "gpu_density_B_fallback_from_vector": false,
    "gpu_density_A_requested": null,
    "gpu_density_A_effective": null,
    "gpu_density_A_fallback_from_vector": false,
    "xtb_A_used": false,
    "xtb_A_success": false,
    "xtb_charge_length_mismatch": false
  },
  "R:44": {
    "id": "R:44",
    "chain": "R",
    "resseq": 44,
    "resname": "ASP",
    "sasa": 2.9960720539093018,
    "partial_charge_B": -1.35,
    "F_metal": 0.0,
    "F_P": 0.0,
    "F_hal": 0.0,
    "total_density": 44865.109375,
    "centroid": [
      3.6049463748931885,
      1.861711025238037,
      3.6180450916290283
    ],
    "dipole_rho": [
      -5719.353515625,
      2669.40625,
      27216.07421875
    ],
    "curv_rho": 107768784.0,
    "curv_rho_failed": false,
    "gpu_density_B_requested": "vector",
    "gpu_density_B_effective": "vector",
    "gpu_density_B_fallback_from_vector": false,
    "gpu_density_A_requested": null,
    "gpu_density_A_effective": null,
    "gpu_density_A_fallback_from_vector": false,
    "xtb_A_used": false,
    "xtb_A_success": false,
    "xtb_charge_length_mismatch": false
  },
  "R:45": {
    "id": "R:45",
    "chain": "R",
    "resseq": 45,
    "resname": "SER",
    "sasa": 1.008955478668213,
    "partial_charge_B": -0.5633077745617008,
    "F_metal": 0.0,
    "F_P": 0.0,
    "F_hal": 0.0,
    "total_density": 42339.74609375,
    "centroid": [
      3.402313232421875,
      1.913663625717163,
      3.550978899002075
    ],
    "dipole_rho": [
      1461.9803466796875,
      -1831.31689453125,
      26780.40234375
    ],
    "curv_rho": 100303888.0,
    "curv_rho_failed": false,
    "gpu_density_B_requested": "vector",
    "gpu_density_B_effective": "vector",
    "gpu_density_B_fallback_from_vector": false,
    "gpu_density_A_requested": null,
    "gpu_density_A_effective": null,
    "gpu_density_A_fallback_from_vector": false,
    "xtb_A_used": false,
    "xtb_A_success": false,
    "xtb_charge_length_mismatch": false
  },
  "R:46": {
    "id": "R:46",
    "chain": "R",
    "resseq": 46,
    "resname": "LYS",
    "sasa": 0.319220632314682,
    "partial_charge_B": 0.153322887309123,
    "F_metal": 0.0,
    "F_P": 0.0,
    "F_hal": 0.0,
    "total_density": 42990.87890625,
    "centroid": [
      3.4127883911132812,
      1.625849962234497,
      3.5884878635406494
    ],
    "dipole_rho": [
      6029.21240234375,
      2405.336669921875,
      27648.822265625
    ],
    "curv_rho": 100683120.0,
    "curv_rho_failed": false,
    "gpu_density_B_requested": "vector",
    "gpu_density_B_effective": "vector",
    "gpu_density_B_fallback_from_vector": false,
    "gpu_density_A_requested": null,
    "gpu_density_A_effective": null,
    "gpu_density_A_fallback_from_vector": false,
    "xtb_A_used": false,
    "xtb_A_success": false,
    "xtb_charge_length_mismatch": false
  },
  "R:47": {
    "id": "R:47",
    "chain": "R",
    "resseq": 47,
    "resname": "THR",
    "sasa": 5.8260722160339355,
    "partial_charge_B": -0.75,
    "F_metal": 0.0,
    "F_P": 0.0,
    "F_hal": 0.0,
    "total_density": 39307.69140625,
    "centroid": [
      3.1864635944366455,
      1.4920812845230103,
      3.5926690101623535
    ],
    "dipole_rho": [
      9673.3125,
      6398.54833984375,
      25266.87890625
    ],
    "curv_rho": 94262448.0,
    "curv_rho_failed": false,
    "gpu_density_B_requested": "vector",
    "gpu_density_B_effective": "vector",
    "gpu_density_B_fallback_from_vector": false,
    "gpu_density_A_requested": null,
    "gpu_density_A_effective": null,
    "gpu_density_A_fallback_from_vector": false,
    "xtb_A_used": false,
    "xtb_A_success": false,
    "xtb_charge_length_mismatch": false
  },
  "R:48": {
    "id": "R:48",
    "chain": "R",
    "resseq": 48,
    "resname": "PRO",
    "sasa": 0.0,
    "partial_charge_B": -0.06000000000000002,
    "F_metal": 0.0,
    "F_P": 0.0,
    "F_hal": 0.0,
    "total_density": 43957.55078125,
    "centroid": [
      3.0570287704467773,
      1.4003509283065796,
      3.8008663654327393
    ],
    "dipole_rho": [
      11805.1201171875,
      1166.48291015625,
      21736.822265625
    ],
    "curv_rho": 106346880.0,
    "curv_rho_failed": false,
    "gpu_density_B_requested": "vector",
    "gpu_density_B_effective": "vector",
    "gpu_density_B_fallback_from_vector": false,
    "gpu_density_A_requested": null,
    "gpu_density_A_effective": null,
    "gpu_density_A_fallback_from_vector": false,
    "xtb_A_used": false,
    "xtb_A_success": false,
    "xtb_charge_length_mismatch": false
  },
  "R:49": {
    "id": "R:49",
    "chain": "R",
    "resseq": 49,
    "resname": "VAL",
    "sasa": 0.0,
    "partial_charge_B": -0.06000000000000002,
    "F_metal": 0.0,
    "F_P": 0.0,
    "F_hal": 0.0,
    "total_density": 54494.58203125,
    "centroid": [
      3.2078843116760254,
      1.325303077697754,
      4.0445146560668945
    ],
    "dipole_rho": [
      13017.1015625,
      10200.771484375,
      22375.482421875
    ],
    "curv_rho": 130792232.0,
    "curv_rho_failed": false,
    "gpu_density_B_requested": "vector",
    "gpu_density_B_effective": "vector",
    "gpu_density_B_fallback_from_vector": false,
    "gpu_density_A_requested": null,
    "gpu_density_A_effective": null,
    "gpu_density_A_fallback_from_vector": false,
    "xtb_A_used": false,
    "xtb_A_success": false,
    "xtb_charge_length_mismatch": false
  },
  "R:50": {
    "id": "R:50",
    "chain": "R",
    "resseq": 50,
    "resname": "SER",
    "sasa": 0.0,
    "partial_charge_B": -0.3,
    "F_metal": 0.0,
    "F_P": 0.0,
    "F_hal": 0.0,
    "total_density": 44143.40625,
    "centroid": [
      3.0487122535705566,
      1.0131417512893677,
      3.9800171852111816
    ],
    "dipole_rho": [
      12668.2431640625,
      9878.1953125,
      17627.98828125
    ],
    "curv_rho": 105846280.0,
    "curv_rho_failed": false,
    "gpu_density_B_requested": "vector",
    "gpu_density_B_effective": "vector",
    "gpu_density_B_fallback_from_vector": false,
    "gpu_density_A_requested": null,
    "gpu_density_A_effective": null,
    "gpu_density_A_fallback_from_vector": false,
    "xtb_A_used": false,
    "xtb_A_success": false,
    "xtb_charge_length_mismatch": false
  },
  "R:51": {
    "id": "R:51",
    "chain": "R",
    "resseq": 51,
    "resname": "THR",
    "sasa": 0.7251867651939392,
    "partial_charge_B": -0.4892524668549883,
    "F_metal": 0.0,
    "F_P": 0.0,
    "F_hal": 0.0,
    "total_density": 41464.96484375,
    "centroid": [
      2.791421890258789,
      1.0327868461608887,
      4.075573921203613
    ],
    "dipole_rho": [
      16922.75390625,
      8136.0654296875,
      12005.9873046875
    ],
    "curv_rho": 98402440.0,
    "curv_rho_failed": false,
    "gpu_density_B_requested": "vector",
    "gpu_density_B_effective": "vector",
    "gpu_density_B_fallback_from_vector": false,
    "gpu_density_A_requested": null,
    "gpu_density_A_effective": null,
    "gpu_density_A_fallback_from_vector": false,
    "xtb_A_used": false,
    "xtb_A_success": false,
    "xtb_charge_length_mismatch": false
  },
  "R:52": {
    "id": "R:52",
    "chain": "R",
    "resseq": 52,
    "resname": "GLU",
    "sasa": 6.663098335266113,
    "partial_charge_B": -1.35,
    "F_metal": 0.0,
    "F_P": 0.0,
    "F_hal": 0.0,
    "total_density": 37823.0703125,
    "centroid": [
      2.890941619873047,
      0.7747983932495117,
      4.077958106994629
    ],
    "dipole_rho": [
      18882.001953125,
      14310.9296875,
      17304.568359375
    ],
    "curv_rho": 92572112.0,
    "curv_rho_failed": false,
    "gpu_density_B_requested": "vector",
    "gpu_density_B_effective": "vector",
    "gpu_density_B_fallback_from_vector": false,
    "gpu_density_A_requested": null,
    "gpu_density_A_effective": null,
    "gpu_density_A_fallback_from_vector": false,
    "xtb_A_used": false,
    "xtb_A_success": false,
    "xtb_charge_length_mismatch": false
  },
  "R:53": {
    "id": "R:53",
    "chain": "R",
    "resseq": 53,
    "resname": "GLN",
    "sasa": 0.5807783007621765,
    "partial_charge_B": -0.18062643798288053,
    "F_metal": 0.0,
    "F_P": 0.0,
    "F_hal": 0.0,
    "total_density": 44942.0625,
    "centroid": [
      2.90289568901062,
      0.7653574347496033,
      4.391574382781982
    ],
    "dipole_rho": [
      22566.212890625,
      17467.064453125,
      11440.099609375
    ],
    "curv_rho": 110590184.0,
    "curv_rho_failed": false,
    "gpu_density_B_requested": "vector",
    "gpu_density_B_effective": "vector",
    "gpu_density_B_fallback_from_vector": false,
    "gpu_density_A_requested": null,
    "gpu_density_A_effective": null,
    "gpu_density_A_fallback_from_vector": false,
    "xtb_A_used": false,
    "xtb_A_success": false,
    "xtb_charge_length_mismatch": false
  },
  "R:54": {
    "id": "R:54",
    "chain": "R",
    "resseq": 54,
    "resname": "ALA",
    "sasa": 1.5164767503738403,
    "partial_charge_B": -0.1391511868972769,
    "F_metal": 0.0,
    "F_P": 0.0,
    "F_hal": 0.0,
    "total_density": 41024.09375,
    "centroid": [
      3.077134370803833,
      0.5206351280212402,
      4.270089149475098
    ],
    "dipole_rho": [
      15396.12109375,
      18440.951171875,
      14721.4853515625
    ],
    "curv_rho": 99850264.0,
    "curv_rho_failed": false,
    "gpu_density_B_requested": "vector",
    "gpu_density_B_effective": "vector",
    "gpu_density_B_fallback_from_vector": false,
    "gpu_density_A_requested": null,
    "gpu_density_A_effective": null,
    "gpu_density_A_fallback_from_vector": false,
    "xtb_A_used": false,
    "xtb_A_success": false,
    "xtb_charge_length_mismatch": false
  },
  "R:55": {
    "id": "R:55",
    "chain": "R",
    "resseq": 55,
    "resname": "SER",
    "sasa": 0.2581236958503723,
    "partial_charge_B": -0.3673627105982076,
    "F_metal": 0.0,
    "F_P": 0.0,
    "F_hal": 0.0,
    "total_density": 42277.7421875,
    "centroid": [
      3.168898344039917,
      0.5881286263465881,
      4.170569896697998
    ],
    "dipole_rho": [
      9317.224609375,
      14648.3349609375,
      17034.5390625
    ],
    "curv_rho": 103233496.0,
    "curv_rho_failed": false,
    "gpu_density_B_requested": "vector",
    "gpu_density_B_effective": "vector",
    "gpu_density_B_fallback_from_vector": false,
    "gpu_density_A_requested": null,
    "gpu_density_A_effective": null,
    "gpu_density_A_fallback_from_vector": false,
    "xtb_A_used": false,
    "xtb_A_success": false,
    "xtb_charge_length_mismatch": false
  },
  "R:56": {
    "id": "R:56",
    "chain": "R",
    "resseq": 56,
    "resname": "ARG",
    "sasa": 0.18991124629974365,
    "partial_charge_B": 0.5592980204731008,
    "F_metal": 0.0,
    "F_P": 0.0,
    "F_hal": 0.0,
    "total_density": 53428.87109375,
    "centroid": [
      3.564467191696167,
      0.6321797370910645,
      4.295743942260742
    ],
    "dipole_rho": [
      2163.06787109375,
      21157.234375,
      23287.150390625
    ],
    "curv_rho": 121200448.0,
    "curv_rho_failed": false,
    "gpu_density_B_requested": "vector",
    "gpu_density_B_effective": "vector",
    "gpu_density_B_fallback_from_vector": false,
    "gpu_density_A_requested": null,
    "gpu_density_A_effective": null,
    "gpu_density_A_fallback_from_vector": false,
    "xtb_A_used": false,
    "xtb_A_success": false,
    "xtb_charge_length_mismatch": false
  },
  "R:57": {
    "id": "R:57",
    "chain": "R",
    "resseq": 57,
    "resname": "ILE",
    "sasa": 0.0,
    "partial_charge_B": -0.06000000000000002,
    "F_metal": 0.0,
    "F_P": 0.0,
    "F_hal": 0.0,
    "total_density": 56865.5078125,
    "centroid": [
      3.46610689163208,
      0.8998592495918274,
      4.245684623718262
    ],
    "dipole_rho": [
      6837.048828125,
      13771.2216796875,
      22022.412109375
    ],
    "curv_rho": 134022488.0,
    "curv_rho_failed": false,
    "gpu_density_B_requested": "vector",
    "gpu_density_B_effective": "vector",
    "gpu_density_B_fallback_from_vector": false,
    "gpu_density_A_requested": null,
    "gpu_density_A_effective": null,
    "gpu_density_A_fallback_from_vector": false,
    "xtb_A_used": false,
    "xtb_A_success": false,
    "xtb_charge_length_mismatch": false
  },
  "R:58": {
    "id": "R:58",
    "chain": "R",
    "resseq": 58,
    "resname": "HIS",
    "sasa": 0.0,
    "partial_charge_B": 0.29999999999999993,
    "F_metal": 0.0,
    "F_P": 0.0,
    "F_hal": 0.0,
    "total_density": 54571.88671875,
    "centroid": [
      3.1806957721710205,
      0.9080560207366943,
      4.36116361618042
    ],
    "dipole_rho": [
      16046.0751953125,
      15843.0869140625,
      12904.802734375
    ],
    "curv_rho": 131051952.0,
    "curv_rho_failed": false,
    "gpu_density_B_requested": "vector",
    "gpu_density_B_effective": "vector",
    "gpu_density_B_fallback_from_vector": false,
    "gpu_density_A_requested": null,
    "gpu_density_A_effective": null,
    "gpu_density_A_fallback_from_vector": false,
    "xtb_A_used": false,
    "xtb_A_success": false,
    "xtb_charge_length_mismatch": false
  },
  "R:59": {
    "id": "R:59",
    "chain": "R",
    "resseq": 59,
    "resname": "GLN",
    "sasa": 0.0,
    "partial_charge_B": -0.12,
    "F_metal": 0.0,
    "F_P": 0.0,
    "F_hal": 0.0,
    "total_density": 61100.8203125,
    "centroid": [
      3.036536693572998,
      1.336661696434021,
      4.303585529327393
    ],
    "dipole_rho": [
      22365.833984375,
      10756.8388671875,
      13236.291015625
    ],
    "curv_rho": 142712848.0,
    "curv_rho_failed": false,
    "gpu_density_B_requested": "vector",
    "gpu_density_B_effective": "vector",
    "gpu_density_B_fallback_from_vector": false,
    "gpu_density_A_requested": null,
    "gpu_density_A_effective": null,
    "gpu_density_A_fallback_from_vector": false,
    "xtb_A_used": false,
    "xtb_A_success": false,
    "xtb_charge_length_mismatch": false
  },
  "R:60": {
    "id": "R:60",
    "chain": "R",
    "resseq": 60,
    "resname": "HIS",
    "sasa": 0.4194509983062744,
    "partial_charge_B": 0.4094644027777044,
    "F_metal": 0.0,
    "F_P": 0.0,
    "F_hal": 0.0,
    "total_density": 52381.85546875,
    "centroid": [
      2.9151482582092285,
      1.056899905204773,
      4.616014003753662
    ],
    "dipole_rho": [
      25529.263671875,
      10724.6611328125,
      5244.7099609375
    ],
    "curv_rho": 128948536.0,
    "curv_rho_failed": false,
    "gpu_density_B_requested": "vector",
    "gpu_density_B_effective": "vector",
    "gpu_density_B_fallback_from_vector": false,
    "gpu_density_A_requested": null,
    "gpu_density_A_effective": null,
    "gpu_density_A_fallback_from_vector": false,
    "xtb_A_used": false,
    "xtb_A_success": false,
    "xtb_charge_length_mismatch": false
  },
  "R:61": {
    "id": "R:61",
    "chain": "R",
    "resseq": 61,
    "resname": "LYS",
    "sasa": 1.1274504661560059,
    "partial_charge_B": 0.23769259573829504,
    "F_metal": 0.0,
    "F_P": 0.0,
    "F_hal": 0.0,
    "total_density": 56398.1796875,
    "centroid": [
      2.8521642684936523,
      1.2538378238677979,
      4.783105850219727
    ],
    "dipole_rho": [
      31237.576171875,
      10421.3779296875,
      -1631.426513671875
    ],
    "curv_rho": 138367120.0,
    "curv_rho_failed": false,
    "gpu_density_B_requested": "vector",
    "gpu_density_B_effective": "vector",
    "gpu_density_B_fallback_from_vector": false,
    "gpu_density_A_requested": null,
    "gpu_density_A_effective": null,
    "gpu_density_A_fallback_from_vector": false,
    "xtb_A_used": false,
    "xtb_A_success": false,
    "xtb_charge_length_mismatch": false
  },
  "R:62": {
    "id": "R:62",
    "chain": "R",
    "resseq": 62,
    "resname": "GLU",
    "sasa": 0.0,
    "partial_charge_B": -0.54,
    "F_metal": 0.0,
    "F_P": 0.0,
    "F_hal": 0.0,
    "total_density": 63704.54296875,
    "centroid": [
      2.9964168071746826,
      1.6232490539550781,
      4.620695114135742
    ],
    "dipole_rho": [
      34775.2421875,
      -436.4244689941406,
      3184.219970703125
    ],
    "curv_rho": 155488608.0,
    "curv_rho_failed": false,
    "gpu_density_B_requested": "vector",
    "gpu_density_B_effective": "vector",
    "gpu_density_B_fallback_from_vector": false,
    "gpu_density_A_requested": null,
    "gpu_density_A_effective": null,
    "gpu_density_A_fallback_from_vector": false,
    "xtb_A_used": false,
    "xtb_A_success": false,
    "xtb_charge_length_mismatch": false
  },
  "R:63": {
    "id": "R:63",
    "chain": "R",
    "resseq": 63,
    "resname": "LYS",
    "sasa": 0.0,
    "partial_charge_B": 0.11999999999999997,
    "F_metal": 0.0,
    "F_P": 0.0,
    "F_hal": 0.0,
    "total_density": 71628.75,
    "centroid": [
      3.1537342071533203,
      1.3265388011932373,
      4.802445411682129
    ],
    "dipole_rho": [
      24650.689453125,
      2005.202392578125,
      5452.60009765625
    ],
    "curv_rho": 166837408.0,
    "curv_rho_failed": false,
    "gpu_density_B_requested": "vector",
    "gpu_density_B_effective": "vector",
    "gpu_density_B_fallback_from_vector": false,
    "gpu_density_A_requested": null,
    "gpu_density_A_effective": null,
    "gpu_density_A_fallback_from_vector": false,
    "xtb_A_used": false,
    "xtb_A_success": false,
    "xtb_charge_length_mismatch": false
  },
  "R:64": {
    "id": "R:64",
    "chain": "R",
    "resseq": 64,
    "resname": "LEU",
    "sasa": 0.0,
    "partial_charge_B": -0.06000000000000002,
    "F_metal": 0.0,
    "F_P": 0.0,
    "F_hal": 0.0,
    "total_density": 68043.9921875,
    "centroid": [
      3.4030911922454834,
      1.2806257009506226,
      4.4674272537231445
    ],
    "dipole_rho": [
      11541.3427734375,
      7650.7373046875,
      10804.6650390625
    ],
    "curv_rho": 164294512.0,
    "curv_rho_failed": false,
    "gpu_density_B_requested": "vector",
    "gpu_density_B_effective": "vector",
    "gpu_density_B_fallback_from_vector": false,
    "gpu_density_A_requested": null,
    "gpu_density_A_effective": null,
    "gpu_density_A_fallback_from_vector": false,
    "xtb_A_used": false,
    "xtb_A_success": false,
    "xtb_charge_length_mismatch": false
  },
  "R:65": {
    "id": "R:65",
    "chain": "R",
    "resseq": 65,
    "resname": "TRP",
    "sasa": 0.0,
    "partial_charge_B": 0.11999999999999997,
    "F_metal": 0.0,
    "F_P": 0.0,
    "F_hal": 0.0,
    "total_density": 72491.2578125,
    "centroid": [
      3.316767930984497,
      0.9268172979354858,
      4.804408550262451
    ],
    "dipole_rho": [
      21344.76171875,
      11246.1865234375,
      11786.603515625
    ],
    "curv_rho": 161748208.0,
    "curv_rho_failed": false,
    "gpu_density_B_requested": "vector",
    "gpu_density_B_effective": "vector",
    "gpu_density_B_fallback_from_vector": false,
    "gpu_density_A_requested": null,
    "gpu_density_A_effective": null,
    "gpu_density_A_fallback_from_vector": false,
    "xtb_A_used": false,
    "xtb_A_success": false,
    "xtb_charge_length_mismatch": false
  },
  "R:66": {
    "id": "R:66",
    "chain": "R",
    "resseq": 66,
    "resname": "PHE",
    "sasa": 0.0,
    "partial_charge_B": -0.06000000000000002,
    "F_metal": 0.0,
    "F_P": 0.0,
    "F_hal": 0.0,
    "total_density": 70524.0703125,
    "centroid": [
      3.642465353012085,
      1.0439857244491577,
      4.553905963897705
    ],
    "dipole_rho": [
      2927.535888671875,
      19088.578125,
      16035.6767578125
    ],
    "curv_rho": 173872832.0,
    "curv_rho_failed": false,
    "gpu_density_B_requested": "vector",
    "gpu_density_B_effective": "vector",
    "gpu_density_B_fallback_from_vector": false,
    "gpu_density_A_requested": null,
    "gpu_density_A_effective": null,
    "gpu_density_A_fallback_from_vector": false,
    "xtb_A_used": false,
    "xtb_A_success": false,
    "xtb_charge_length_mismatch": false
  },
  "R:67": {
    "id": "R:67",
    "chain": "R",
    "resseq": 67,
    "resname": "VAL",
    "sasa": 0.0,
    "partial_charge_B": -0.06000000000000002,
    "F_metal": 0.0,
    "F_P": 0.0,
    "F_hal": 0.0,
    "total_density": 57495.1328125,
    "centroid": [
      3.5287952423095703,
      0.540509045124054,
      4.656850814819336
    ],
    "dipole_rho": [
      8591.1298828125,
      19494.658203125,
      13102.7548828125
    ],
    "curv_rho": 137698240.0,
    "curv_rho_failed": false,
    "gpu_density_B_requested": "vector",
    "gpu_density_B_effective": "vector",
    "gpu_density_B_fallback_from_vector": false,
    "gpu_density_A_requested": null,
    "gpu_density_A_effective": null,
    "gpu_density_A_fallback_from_vector": false,
    "xtb_A_used": false,
    "xtb_A_success": false,
    "xtb_charge_length_mismatch": false
  },
  "R:68": {
    "id": "R:68",
    "chain": "R",
    "resseq": 68,
    "resname": "PRO",
    "sasa": 0.0,
    "partial_charge_B": -0.06000000000000002,
    "F_metal": 0.0,
    "F_P": 0.0,
    "F_hal": 0.0,
    "total_density": 54730.75,
    "centroid": [
      3.7189972400665283,
      0.46394503116607666,
      4.588388919830322
    ],
    "dipole_rho": [
      275.05047607421875,
      21543.705078125,
      15103.5166015625
    ],
    "curv_rho": 131969792.0,
    "curv_rho_failed": false,
    "gpu_density_B_requested": "vector",
    "gpu_density_B_effective": "vector",
    "gpu_density_B_fallback_from_vector": false,
    "gpu_density_A_requested": null,
    "gpu_density_A_effective": null,
    "gpu_density_A_fallback_from_vector": false,
    "xtb_A_used": false,
    "xtb_A_success": false,
    "xtb_charge_length_mismatch": false
  },
  "R:69": {
    "id": "R:69",
    "chain": "R",
    "resseq": 69,
    "resname": "ALA",
    "sasa": 0.0,
    "partial_charge_B": -0.06000000000000002,
    "F_metal": 0.0,
    "F_P": 0.0,
    "F_hal": 0.0,
    "total_density": 60495.8984375,
    "centroid": [
      3.791776180267334,
      0.6444458961486816,
      4.602348804473877
    ],
    "dipole_rho": [
      -10207.0869140625,
      16537.521484375,
      15524.9658203125
    ],
    "curv_rho": 148298816.0,
    "curv_rho_failed": false,
    "gpu_density_B_requested": "vector",
    "gpu_density_B_effective": "vector",
    "gpu_density_B_fallback_from_vector": false,
    "gpu_density_A_requested": null,
    "gpu_density_A_effective": null,
    "gpu_density_A_fallback_from_vector": false,
    "xtb_A_used": false,
    "xtb_A_success": false,
    "xtb_charge_length_mismatch": false
  },
  "R:70": {
    "id": "R:70",
    "chain": "R",
    "resseq": 70,
    "resname": "LYS",
    "sasa": 3.7032692432403564,
    "partial_charge_B": 0.29999999999999993,
    "F_metal": 0.0,
    "F_P": 0.0,
    "F_hal": 0.0,
    "total_density": 54025.91015625,
    "centroid": [
      3.9748663902282715,
      0.6490431427955627,
      4.420702934265137
    ],
    "dipole_rho": [
      -10473.853515625,
      24258.1640625,
      24697.80859375
    ],
    "curv_rho": 136053712.0,
    "curv_rho_failed": false,
    "gpu_density_B_requested": "vector",
    "gpu_density_B_effective": "vector",
    "gpu_density_B_fallback_from_vector": false,
    "gpu_density_A_requested": null,
    "gpu_density_A_effective": null,
    "gpu_density_A_fallback_from_vector": false,
    "xtb_A_used": false,
    "xtb_A_success": false,
    "xtb_charge_length_mismatch": false
  },
  "R:71": {
    "id": "R:71",
    "chain": "R",
    "resseq": 71,
    "resname": "VAL",
    "sasa": 0.38718554377555847,
    "partial_charge_B": -0.08020881317946231,
    "F_metal": 0.0,
    "F_P": 0.0,
    "F_hal": 0.0,
    "total_density": 49651.1328125,
    "centroid": [
      4.172402858734131,
      0.6812363266944885,
      4.388124465942383
    ],
    "dipole_rho": [
      -20654.6875,
      9540.4970703125,
      18431.740234375
    ],
    "curv_rho": 125465176.0,
    "curv_rho_failed": false,
    "gpu_density_B_requested": "vector",
    "gpu_density_B_effective": "vector",
    "gpu_density_B_fallback_from_vector": false,
    "gpu_density_A_requested": null,
    "gpu_density_A_effective": null,
    "gpu_density_A_fallback_from_vector": false,
    "xtb_A_used": false,
    "xtb_A_success": false,
    "xtb_charge_length_mismatch": false
  },
  "R:72": {
    "id": "R:72",
    "chain": "R",
    "resseq": 72,
    "resname": "GLU",
    "sasa": 3.2520902156829834,
    "partial_charge_B": -1.35,
    "F_metal": 0.0,
    "F_P": 0.0,
    "F_hal": 0.0,
    "total_density": 50178.41015625,
    "centroid": [
      4.034450054168701,
      0.8159090876579285,
      4.138849258422852
    ],
    "dipole_rho": [
      -14593.2685546875,
      18069.14453125,
      25538.84765625
    ],
    "curv_rho": 122590464.0,
    "curv_rho_failed": false,
    "gpu_density_B_requested": "vector",
    "gpu_density_B_effective": "vector",
    "gpu_density_B_fallback_from_vector": false,
    "gpu_density_A_requested": null,
    "gpu_density_A_effective": null,
    "gpu_density_A_fallback_from_vector": false,
    "xtb_A_used": false,
    "xtb_A_success": false,
    "xtb_charge_length_mismatch": false
  },
  "R:73": {
    "id": "R:73",
    "chain": "R",
    "resseq": 73,
    "resname": "ASP",
    "sasa": 0.0,
    "partial_charge_B": -0.54,
    "F_metal": 0.0,
    "F_P": 0.0,
    "F_hal": 0.0,
    "total_density": 57590.76953125,
    "centroid": [
      3.8742945194244385,
      0.9642198085784912,
      4.291767120361328
    ],
    "dipole_rho": [
      -12660.224609375,
      12653.109375,
      23706.7890625
    ],
    "curv_rho": 143874704.0,
    "curv_rho_failed": false,
    "gpu_density_B_requested": "vector",
    "gpu_density_B_effective": "vector",
    "gpu_density_B_fallback_from_vector": false,
    "gpu_density_A_requested": null,
    "gpu_density_A_effective": null,
    "gpu_density_A_fallback_from_vector": false,
    "xtb_A_used": false,
    "xtb_A_success": false,
    "xtb_charge_length_mismatch": false
  },
  "R:74": {
    "id": "R:74",
    "chain": "R",
    "resseq": 74,
    "resname": "SER",
    "sasa": 0.15764929354190826,
    "partial_charge_B": -0.34114183977526574,
    "F_metal": 0.0,
    "F_P": 0.0,
    "F_hal": 0.0,
    "total_density": 55733.1640625,
    "centroid": [
      4.079758167266846,
      1.1637461185455322,
      4.265831470489502
    ],
    "dipole_rho": [
      -20315.24609375,
      5741.23046875,
      19236.158203125
    ],
    "curv_rho": 144269296.0,
    "curv_rho_failed": false,
    "gpu_density_B_requested": "vector",
    "gpu_density_B_effective": "vector",
    "gpu_density_B_fallback_from_vector": false,
    "gpu_density_A_requested": null,
    "gpu_density_A_effective": null,
    "gpu_density_A_fallback_from_vector": false,
    "xtb_A_used": false,
    "xtb_A_success": false,
    "xtb_charge_length_mismatch": false
  },
  "R:75": {
    "id": "R:75",
    "chain": "R",
    "resseq": 75,
    "resname": "GLY",
    "sasa": 0.0,
    "partial_charge_B": -0.06000000000000002,
    "F_metal": 0.0,
    "F_P": 0.0,
    "F_hal": 0.0,
    "total_density": 60686.171875,
    "centroid": [
      4.005349636077881,
      1.4723979234695435,
      4.273315906524658
    ],
    "dipole_rho": [
      -16066.6650390625,
      1442.69189453125,
      22852.337890625
    ],
    "curv_rho": 159857008.0,
    "curv_rho_failed": false,
    "gpu_density_B_requested": "vector",
    "gpu_density_B_effective": "vector",
    "gpu_density_B_fallback_from_vector": false,
    "gpu_density_A_requested": null,
    "gpu_density_A_effective": null,
    "gpu_density_A_fallback_from_vector": false,
    "xtb_A_used": false,
    "xtb_A_success": false,
    "xtb_charge_length_mismatch": false
  },
  "R:76": {
    "id": "R:76",
    "chain": "R",
    "resseq": 76,
    "resname": "HIS",
    "sasa": 1.0324947834014893,
    "partial_charge_B": 0.5694508423928303,
    "F_metal": 0.0,
    "F_P": 0.0,
    "F_hal": 0.0,
    "total_density": 66611.34375,
    "centroid": [
      3.866774082183838,
      1.7546052932739258,
      4.141101360321045
    ],
    "dipole_rho": [
      -22690.220703125,
      -2616.812744140625,
      26711.189453125
    ],
    "curv_rho": 158915920.0,
    "curv_rho_failed": false,
    "gpu_density_B_requested": "vector",
    "gpu_density_B_effective": "vector",
    "gpu_density_B_fallback_from_vector": false,
    "gpu_density_A_requested": null,
    "gpu_density_A_effective": null,
    "gpu_density_A_fallback_from_vector": false,
    "xtb_A_used": false,
    "xtb_A_success": false,
    "xtb_charge_length_mismatch": false
  },
  "R:77": {
    "id": "R:77",
    "chain": "R",
    "resseq": 77,
    "resname": "TYR",
    "sasa": 0.0,
    "partial_charge_B": -0.3,
    "F_metal": 0.0,
    "F_P": 0.0,
    "F_hal": 0.0,
    "total_density": 76045.359375,
    "centroid": [
      3.6671695709228516,
      1.6582297086715698,
      4.227489471435547
    ],
    "dipole_rho": [
      -6409.18505859375,
      14839.9755859375,
      24549.146484375
    ],
    "curv_rho": 174132480.0,
    "curv_rho_failed": false,
    "gpu_density_B_requested": "vector",
    "gpu_density_B_effective": "vector",
    "gpu_density_B_fallback_from_vector": false,
    "gpu_density_A_requested": null,
    "gpu_density_A_effective": null,
    "gpu_density_A_fallback_from_vector": false,
    "xtb_A_used": false,
    "xtb_A_success": false,
    "xtb_charge_length_mismatch": false
  },
  "R:78": {
    "id": "R:78",
    "chain": "R",
    "resseq": 78,
    "resname": "TYR",
    "sasa": 0.0,
    "partial_charge_B": -0.3,
    "F_metal": 0.0,
    "F_P": 0.0,
    "F_hal": 0.0,
    "total_density": 65576.4140625,
    "centroid": [
      3.5821762084960938,
      1.950410008430481,
      4.050637245178223
    ],
    "dipole_rho": [
      -1116.8809814453125,
      -2120.187255859375,
      25887.634765625
    ],
    "curv_rho": 150612016.0,
    "curv_rho_failed": false,
    "gpu_density_B_requested": "vector",
    "gpu_density_B_effective": "vector",
    "gpu_density_B_fallback_from_vector": false,
    "gpu_density_A_requested": null,
    "gpu_density_A_effective": null,
    "gpu_density_A_fallback_from_vector": false,
    "xtb_A_used": false,
    "xtb_A_success": false,
    "xtb_charge_length_mismatch": false
  },
  "R:79": {
    "id": "R:79",
    "chain": "R",
    "resseq": 79,
    "resname": "CYS",
    "sasa": 0.0,
    "partial_charge_B": -0.21000000000000002,
    "F_metal": 0.0,
    "F_P": 0.0,
    "F_hal": 0.0,
    "total_density": 63968.234375,
    "centroid": [
      3.2765045166015625,
      2.007869005203247,
      4.240410804748535
    ],
    "dipole_rho": [
      9604.072265625,
      -4841.1884765625,
      11182.34375
    ],
    "curv_rho": 156670640.0,
    "curv_rho_failed": false,
    "gpu_density_B_requested": "vector",
    "gpu_density_B_effective": "vector",
    "gpu_density_B_fallback_from_vector": false,
    "gpu_density_A_requested": null,
    "gpu_density_A_effective": null,
    "gpu_density_A_fallback_from_vector": false,
    "xtb_A_used": false,
    "xtb_A_success": false,
    "xtb_charge_length_mismatch": false
  },
  "R:80": {
    "id": "R:80",
    "chain": "R",
    "resseq": 80,
    "resname": "VAL",
    "sasa": 0.0,
    "partial_charge_B": -0.06000000000000002,
    "F_metal": 0.0,
    "F_P": 0.0,
    "F_hal": 0.0,
    "total_density": 54939.36328125,
    "centroid": [
      3.062628746032715,
      2.1124579906463623,
      4.069459438323975
    ],
    "dipole_rho": [
      13945.177734375,
      -6271.66357421875,
      12776.6689453125
    ],
    "curv_rho": 132137552.0,
    "curv_rho_failed": false,
    "gpu_density_B_requested": "vector",
    "gpu_density_B_effective": "vector",
    "gpu_density_B_fallback_from_vector": false,
    "gpu_density_A_requested": null,
    "gpu_density_A_effective": null,
    "gpu_density_A_fallback_from_vector": false,
    "xtb_A_used": false,
    "xtb_A_success": false,
    "xtb_charge_length_mismatch": false
  },
  "R:81": {
    "id": "R:81",
    "chain": "R",
    "resseq": 81,
    "resname": "VAL",
    "sasa": 0.0,
    "partial_charge_B": -0.06000000000000002,
    "F_metal": 0.0,
    "F_P": 0.0,
    "F_hal": 0.0,
    "total_density": 54906.65234375,
    "centroid": [
      2.979118824005127,
      2.314476728439331,
      4.246335029602051
    ],
    "dipole_rho": [
      22114.30078125,
      -9479.73046875,
      7685.7236328125
    ],
    "curv_rho": 133552496.0,
    "curv_rho_failed": false,
    "gpu_density_B_requested": "vector",
    "gpu_density_B_effective": "vector",
    "gpu_density_B_fallback_from_vector": false,
    "gpu_density_A_requested": null,
    "gpu_density_A_effective": null,
    "gpu_density_A_fallback_from_vector": false,
    "xtb_A_used": false,
    "xtb_A_success": false,
    "xtb_charge_length_mismatch": false
  },
  "R:82": {
    "id": "R:82",
    "chain": "R",
    "resseq": 82,
    "resname": "ARG",
    "sasa": 0.8619636297225952,
    "partial_charge_B": 0.8399155441743997,
    "F_metal": 0.0,
    "F_P": 0.0,
    "F_hal": 0.0,
    "total_density": 46915.34375,
    "centroid": [
      2.8080170154571533,
      2.218644618988037,
      3.9745869636535645
    ],
    "dipole_rho": [
      21707.23046875,
      -6599.3310546875,
      15894.71484375
    ],
    "curv_rho": 108307640.0,
    "curv_rho_failed": false,
    "gpu_density_B_requested": "vector",
    "gpu_density_B_effective": "vector",
    "gpu_density_B_fallback_from_vector": false,
    "gpu_density_A_requested": null,
    "gpu_density_A_effective": null,
    "gpu_density_A_fallback_from_vector": false,
    "xtb_A_used": false,
    "xtb_A_success": false,
    "xtb_charge_length_mismatch": false
  },
  "R:83": {
    "id": "R:83",
    "chain": "R",
    "resseq": 83,
    "resname": "ASN",
    "sasa": 0.18991124629974365,
    "partial_charge_B": -0.13982450511827524,
    "F_metal": 0.0,
    "F_P": 0.0,
    "F_hal": 0.0,
    "total_density": 37944.42578125,
    "centroid": [
      2.5506834983825684,
      2.5013010501861572,
      4.179290294647217
    ],
    "dipole_rho": [
      23187.212890625,
      -9134.1240234375,
      4351.39501953125
    ],
    "curv_rho": 86358272.0,
    "curv_rho_failed": false,
    "gpu_density_B_requested": "vector",
    "gpu_density_B_effective": "vector",
    "gpu_density_B_fallback_from_vector": false,
    "gpu_density_A_requested": null,
    "gpu_density_A_effective": null,
    "gpu_density_A_fallback_from_vector": false,
    "xtb_A_used": false,
    "xtb_A_success": false,
    "xtb_charge_length_mismatch": false
  },
  "R:84": {
    "id": "R:84",
    "chain": "R",
    "resseq": 84,
    "resname": "SER",
    "sasa": 7.724815368652344,
    "partial_charge_B": -0.75,
    "F_metal": 0.0,
    "F_P": 0.0,
    "F_hal": 0.0,
    "total_density": 31259.296875,
    "centroid": [
      2.4794325828552246,
      2.6724729537963867,
      4.0455322265625
    ],
    "dipole_rho": [
      21469.375,
      -7888.0966796875,
      9740.34765625
    ],
    "curv_rho": 68451056.0,
    "curv_rho_failed": false,
    "gpu_density_B_requested": "vector",
    "gpu_density_B_effective": "vector",
    "gpu_density_B_fallback_from_vector": false,
    "gpu_density_A_requested": null,
    "gpu_density_A_effective": null,
    "gpu_density_A_fallback_from_vector": false,
    "xtb_A_used": false,
    "xtb_A_success": false,
    "xtb_charge_length_mismatch": false
  },
  "R:85": {
    "id": "R:85",
    "chain": "R",
    "resseq": 85,
    "resname": "SER",
    "sasa": 2.7982680797576904,
    "partial_charge_B": -0.75,
    "F_metal": 0.0,
    "F_P": 0.0,
    "F_hal": 0.0,
    "total_density": 33707.4296875,
    "centroid": [
      2.6261839866638184,
      2.913499593734741,
      4.017660140991211
    ],
    "dipole_rho": [
      20423.9140625,
      -10826.8349609375,
      7313.73681640625
    ],
    "curv_rho": 76690968.0,
    "curv_rho_failed": false,
    "gpu_density_B_requested": "vector",
    "gpu_density_B_effective": "vector",
    "gpu_density_B_fallback_from_vector": false,
    "gpu_density_A_requested": null,
    "gpu_density_A_effective": null,
    "gpu_density_A_fallback_from_vector": false,
    "xtb_A_used": false,
    "xtb_A_success": false,
    "xtb_charge_length_mismatch": false
  },
  "R:86": {
    "id": "R:86",
    "chain": "R",
    "resseq": 86,
    "resname": "TYR",
    "sasa": 0.1906503587961197,
    "partial_charge_B": -0.34975414946976446,
    "F_metal": 0.0,
    "F_P": 0.0,
    "F_hal": 0.0,
    "total_density": 43817.32421875,
    "centroid": [
      2.758580446243286,
      2.8427059650421143,
      4.230073928833008
    ],
    "dipole_rho": [
      23392.111328125,
      -12635.1806640625,
      6417.35791015625
    ],
    "curv_rho": 102184200.0,
    "curv_rho_failed": false,
    "gpu_density_B_requested": "vector",
    "gpu_density_B_effective": "vector",
    "gpu_density_B_fallback_from_vector": false,
    "gpu_density_A_requested": null,
    "gpu_density_A_effective": null,
    "gpu_density_A_fallback_from_vector": false,
    "xtb_A_used": false,
    "xtb_A_success": false,
    "xtb_charge_length_mismatch": false
  },
  "R:87": {
    "id": "R:87",
    "chain": "R",
    "resseq": 87,
    "resname": "CYS",
    "sasa": 0.0,
    "partial_charge_B": -0.21000000000000002,
    "F_metal": 0.0,
    "F_P": 0.0,
    "F_hal": 0.0,
    "total_density": 49311.91796875,
    "centroid": [
      3.050774574279785,
      2.69148850440979,
      4.005699634552002
    ],
    "dipole_rho": [
      20230.6171875,
      -8707.3818359375,
      13210.671875
    ],
    "curv_rho": 119408464.0,
    "curv_rho_failed": false,
    "gpu_density_B_requested": "vector",
    "gpu_density_B_effective": "vector",
    "gpu_density_B_fallback_from_vector": false,
    "gpu_density_A_requested": null,
    "gpu_density_A_effective": null,
    "gpu_density_A_fallback_from_vector": false,
    "xtb_A_used": false,
    "xtb_A_success": false,
    "xtb_charge_length_mismatch": false
  },
  "R:88": {
    "id": "R:88",
    "chain": "R",
    "resseq": 88,
    "resname": "LEU",
    "sasa": 0.0,
    "partial_charge_B": -0.06000000000000002,
    "F_metal": 0.0,
    "F_P": 0.0,
    "F_hal": 0.0,
    "total_density": 64201.90625,
    "centroid": [
      3.2652106285095215,
      2.598172426223755,
      4.262507915496826
    ],
    "dipole_rho": [
      19325.44921875,
      -10327.849609375,
      14823.939453125
    ],
    "curv_rho": 156650256.0,
    "curv_rho_failed": false,
    "gpu_density_B_requested": "vector",
    "gpu_density_B_effective": "vector",
    "gpu_density_B_fallback_from_vector": false,
    "gpu_density_A_requested": null,
    "gpu_density_A_effective": null,
    "gpu_density_A_fallback_from_vector": false,
    "xtb_A_used": false,
    "xtb_A_success": false,
    "xtb_charge_length_mismatch": false
  },
  "R:89": {
    "id": "R:89",
    "chain": "R",
    "resseq": 89,
    "resname": "ARG",
    "sasa": 0.0,
    "partial_charge_B": 0.4799999999999999,
    "F_metal": 0.0,
    "F_P": 0.0,
    "F_hal": 0.0,
    "total_density": 65673.1796875,
    "centroid": [
      3.3833560943603516,
      2.4104957580566406,
      4.096317768096924
    ],
    "dipole_rho": [
      9708.98046875,
      -6180.1416015625,
      32871.828125
    ],
    "curv_rho": 153053696.0,
    "curv_rho_failed": false,
    "gpu_density_B_requested": "vector",
    "gpu_density_B_effective": "vector",
    "gpu_density_B_fallback_from_vector": false,
    "gpu_density_A_requested": null,
    "gpu_density_A_effective": null,
    "gpu_density_A_fallback_from_vector": false,
    "xtb_A_used": false,
    "xtb_A_success": false,
    "xtb_charge_length_mismatch": false
  },
  "R:90": {
    "id": "R:90",
    "chain": "R",
    "resseq": 90,
    "resname": "ILE",
    "sasa": 0.0,
    "partial_charge_B": -0.06000000000000002,
    "F_metal": 0.0,
    "F_P": 0.0,
    "F_hal": 0.0,
    "total_density": 72791.46875,
    "centroid": [
      3.5181877613067627,
      2.273294687271118,
      4.355393409729004
    ],
    "dipole_rho": [
      7554.8466796875,
      -6740.86962890625,
      14374.939453125
    ],
    "curv_rho": 175093344.0,
    "curv_rho_failed": false,
    "gpu_density_B_requested": "vector",
    "gpu_density_B_effective": "vector",
    "gpu_density_B_fallback_from_vector": false,
    "gpu_density_A_requested": null,
    "gpu_density_A_effective": null,
    "gpu_density_A_fallback_from_vector": false,
    "xtb_A_used": false,
    "xtb_A_success": false,
    "xtb_charge_length_mismatch": false
  },
  "R:91": {
    "id": "R:91",
    "chain": "R",
    "resseq": 91,
    "resname": "LYS",
    "sasa": 0.22156311571598053,
    "partial_charge_B": 0.14312858878615228,
    "F_metal": 0.0,
    "F_P": 0.0,
    "F_hal": 0.0,
    "total_density": 73188.546875,
    "centroid": [
      3.8234314918518066,
      2.2089715003967285,
      4.274426460266113
    ],
    "dipole_rho": [
      -10176.6240234375,
      -3582.628662109375,
      27449.234375
    ],
    "curv_rho": 178726544.0,
    "curv_rho_failed": false,
    "gpu_density_B_requested": "vector",
    "gpu_density_B_effective": "vector",
    "gpu_density_B_fallback_from_vector": false,
    "gpu_density_A_requested": null,
    "gpu_density_A_effective": null,
    "gpu_density_A_fallback_from_vector": false,
    "xtb_A_used": false,
    "xtb_A_success": false,
    "xtb_charge_length_mismatch": false
  },
  "R:92": {
    "id": "R:92",
    "chain": "R",
    "resseq": 92,
    "resname": "ILE",
    "sasa": 0.0,
    "partial_charge_B": -0.06000000000000002,
    "F_metal": 0.0,
    "F_P": 0.0,
    "F_hal": 0.0,
    "total_density": 76854.96875,
    "centroid": [
      3.7593047618865967,
      1.850356101989746,
      4.504302501678467
    ],
    "dipole_rho": [
      -8117.4072265625,
      -4979.73583984375,
      15954.287109375
    ],
    "curv_rho": 189022032.0,
    "curv_rho_failed": false,
    "gpu_density_B_requested": "vector",
    "gpu_density_B_effective": "vector",
    "gpu_density_B_fallback_from_vector": false,
    "gpu_density_A_requested": null,
    "gpu_density_A_effective": null,
    "gpu_density_A_fallback_from_vector": false,
    "xtb_A_used": false,
    "xtb_A_success": false,
    "xtb_charge_length_mismatch": false
  },
  "R:93": {
    "id": "R:93",
    "chain": "R",
    "resseq": 93,
    "resname": "SER",
    "sasa": 0.0,
    "partial_charge_B": -0.3,
    "F_metal": 0.0,
    "F_P": 0.0,
    "F_hal": 0.0,
    "total_density": 70052.125,
    "centroid": [
      3.9614932537078857,
      1.7345188856124878,
      4.451359272003174
    ],
    "dipole_rho": [
      -19334.802734375,
      -4940.82958984375,
      15252.201171875
    ],
    "curv_rho": 181557248.0,
    "curv_rho_failed": false,
    "gpu_density_B_requested": "vector",
    "gpu_density_B_effective": "vector",
    "gpu_density_B_fallback_from_vector": false,
    "gpu_density_A_requested": null,
    "gpu_density_A_effective": null,
    "gpu_density_A_fallback_from_vector": false,
    "xtb_A_used": false,
    "xtb_A_success": false,
    "xtb_charge_length_mismatch": false
  },
  "R:94": {
    "id": "R:94",
    "chain": "R",
    "resseq": 94,
    "resname": "ALA",
    "sasa": 0.0,
    "partial_charge_B": -0.06000000000000002,
    "F_metal": 0.0,
    "F_P": 0.0,
    "F_hal": 0.0,
    "total_density": 69159.9765625,
    "centroid": [
      3.95046067237854,
      1.4007391929626465,
      4.505360126495361
    ],
    "dipole_rho": [
      -20631.76171875,
      847.8589477539062,
      15045.0791015625
    ],
    "curv_rho": 177876096.0,
    "curv_rho_failed": false,
    "gpu_density_B_requested": "vector",
    "gpu_density_B_effective": "vector",
    "gpu_density_B_fallback_from_vector": false,
    "gpu_density_A_requested": null,
    "gpu_density_A_effective": null,
    "gpu_density_A_fallback_from_vector": false,
    "xtb_A_used": false,
    "xtb_A_success": false,
    "xtb_charge_length_mismatch": false
  },
  "R:95": {
    "id": "R:95",
    "chain": "R",
    "resseq": 95,
    "resname": "LYS",
    "sasa": 1.6142455339431763,
    "partial_charge_B": 0.288508287283314,
    "F_metal": 0.0,
    "F_P": 0.0,
    "F_hal": 0.0,
    "total_density": 67319.5625,
    "centroid": [
      4.2283406257629395,
      1.2221112251281738,
      4.644923686981201
    ],
    "dipole_rho": [
      -32184.275390625,
      2289.615478515625,
      16126.0908203125
    ],
    "curv_rho": 170808480.0,
    "curv_rho_failed": false,
    "gpu_density_B_requested": "vector",
    "gpu_density_B_effective": "vector",
    "gpu_density_B_fallback_from_vector": false,
    "gpu_density_A_requested": null,
    "gpu_density_A_effective": null,
    "gpu_density_A_fallback_from_vector": false,
    "xtb_A_used": false,
    "xtb_A_success": false,
    "xtb_charge_length_mismatch": false
  },
  "R:96": {
    "id": "R:96",
    "chain": "R",
    "resseq": 96,
    "resname": "PHE",
    "sasa": 0.0,
    "partial_charge_B": -0.06000000000000002,
    "F_metal": 0.0,
    "F_P": 0.0,
    "F_hal": 0.0,
    "total_density": 70251.46875,
    "centroid": [
      4.038741111755371,
      0.9841595888137817,
      4.633656024932861
    ],
    "dipole_rho": [
      -20045.578125,
      10477.4033203125,
      17780.0703125
    ],
    "curv_rho": 164349296.0,
    "curv_rho_failed": false,
    "gpu_density_B_requested": "vector",
    "gpu_density_B_effective": "vector",
    "gpu_density_B_fallback_from_vector": false,
    "gpu_density_A_requested": null,
    "gpu_density_A_effective": null,
    "gpu_density_A_fallback_from_vector": false,
    "xtb_A_used": false,
    "xtb_A_success": false,
    "xtb_charge_length_mismatch": false
  },
  "R:97": {
    "id": "R:97",
    "chain": "R",
    "resseq": 97,
    "resname": "VAL",
    "sasa": 0.0,
    "partial_charge_B": -0.06000000000000002,
    "F_metal": 0.0,
    "F_P": 0.0,
    "F_hal": 0.0,
    "total_density": 59669.52734375,
    "centroid": [
      4.396808624267578,
      0.7929691672325134,
      4.882045745849609
    ],
    "dipole_rho": [
      -26329.931640625,
      7646.94091796875,
      15170.7255859375
    ],
    "curv_rho": 152115216.0,
    "curv_rho_failed": false,
    "gpu_density_B_requested": "vector",
    "gpu_density_B_effective": "vector",
    "gpu_density_B_fallback_from_vector": false,
    "gpu_density_A_requested": null,
    "gpu_density_A_effective": null,
    "gpu_density_A_fallback_from_vector": false,
    "xtb_A_used": false,
    "xtb_A_success": false,
    "xtb_charge_length_mismatch": false
  },
  "R:98": {
    "id": "R:98",
    "chain": "R",
    "resseq": 98,
    "resname": "GLU",
    "sasa": 1.7026124000549316,
    "partial_charge_B": -1.3397973792307232,
    "F_metal": 0.0,
    "F_P": 0.0,
    "F_hal": 0.0,
    "total_density": 51396.2421875,
    "centroid": [
      4.507949352264404,
      0.5280088186264038,
      4.8277058601379395
    ],
    "dipole_rho": [
      -22518.703125,
      17747.001953125,
      17166.041015625
    ],
    "curv_rho": 127718760.0,
    "curv_rho_failed": false,
    "gpu_density_B_requested": "vector",
    "gpu_density_B_effective": "vector",
    "gpu_density_B_fallback_from_vector": false,
    "gpu_density_A_requested": null,
    "gpu_density_A_effective": null,
    "gpu_density_A_fallback_from_vector": false,
    "xtb_A_used": false,
    "xtb_A_success": false,
    "xtb_charge_length_mismatch": false
  },
  "R:99": {
    "id": "R:99",
    "chain": "R",
    "resseq": 99,
    "resname": "ASN",
    "sasa": 0.0,
    "partial_charge_B": -0.12,
    "F_metal": 0.0,
    "F_P": 0.0,
    "F_hal": 0.0,
    "total_density": 50021.17578125,
    "centroid": [
      4.585625171661377,
      0.43909549713134766,
      5.122899055480957
    ],
    "dipole_rho": [
      -24642.935546875,
      15276.8671875,
      7935.203125
    ],
    "curv_rho": 126128776.0,
    "curv_rho_failed": false,
    "gpu_density_B_requested": "vector",
    "gpu_density_B_effective": "vector",
    "gpu_density_B_fallback_from_vector": false,
    "gpu_density_A_requested": null,
    "gpu_density_A_effective": null,
    "gpu_density_A_fallback_from_vector": false,
    "xtb_A_used": false,
    "xtb_A_success": false,
    "xtb_charge_length_mismatch": false
  },
  "R:100": {
    "id": "R:100",
    "chain": "R",
    "resseq": 100,
    "resname": "GLU",
    "sasa": 1.4503735303878784,
    "partial_charge_B": -1.2213088806779577,
    "F_metal": 0.0,
    "F_P": 0.0,
    "F_hal": 0.0,
    "total_density": 46176.953125,
    "centroid": [
      4.928621292114258,
      0.5998852252960205,
      5.26585054397583
    ],
    "dipole_rho": [
      -29454.798828125,
      11852.42578125,
      11033.9873046875
    ],
    "curv_rho": 113203216.0,
    "curv_rho_failed": false,
    "gpu_density_B_requested": "vector",
    "gpu_density_B_effective": "vector",
    "gpu_density_B_fallback_from_vector": false,
    "gpu_density_A_requested": null,
    "gpu_density_A_effective": null,
    "gpu_density_A_fallback_from_vector": false,
    "xtb_A_used": false,
    "xtb_A_success": false,
    "xtb_charge_length_mismatch": false
  },
  "R:101": {
    "id": "R:101",
    "chain": "R",
    "resseq": 101,
    "resname": "PRO",
    "sasa": 3.839589834213257,
    "partial_charge_B": -0.15000000000000005,
    "F_metal": 0.0,
    "F_P": 0.0,
    "F_hal": 0.0,
    "total_density": 33530.8046875,
    "centroid": [
      5.055800914764404,
      0.3340424597263336,
      5.112248420715332
    ],
    "dipole_rho": [
      -23480.142578125,
      12396.326171875,
      7235.640625
    ],
    "curv_rho": 80880224.0,
    "curv_rho_failed": false,
    "gpu_density_B_requested": "vector",
    "gpu_density_B_effective": "vector",
    "gpu_density_B_fallback_from_vector": false,
    "gpu_density_A_requested": null,
    "gpu_density_A_effective": null,
    "gpu_density_A_fallback_from_vector": false,
    "xtb_A_used": false,
    "xtb_A_success": false,
    "xtb_charge_length_mismatch": false
  },
  "R:102": {
    "id": "R:102",
    "chain": "R",
    "resseq": 102,
    "resname": "ASN",
    "sasa": 9.383649826049805,
    "partial_charge_B": -0.30000000000000004,
    "F_metal": 0.0,
    "F_P": 0.0,
    "F_hal": 0.0,
    "total_density": 32530.73828125,
    "centroid": [
      5.085535526275635,
      0.17531296610832214,
      5.442034721374512
    ],
    "dipole_rho": [
      -23221.3203125,
      15096.7177734375,
      6337.29345703125
    ],
    "curv_rho": 77343080.0,
    "curv_rho_failed": false,
    "gpu_density_B_requested": "vector",
    "gpu_density_B_effective": "vector",
    "gpu_density_B_fallback_from_vector": false,
    "gpu_density_A_requested": null,
    "gpu_density_A_effective": null,
    "gpu_density_A_fallback_from_vector": false,
    "xtb_A_used": false,
    "xtb_A_success": false,
    "xtb_charge_length_mismatch": false
  },
  "R:103": {
    "id": "R:103",
    "chain": "R",
    "resseq": 103,
    "resname": "LEU",
    "sasa": 0.0,
    "partial_charge_B": -0.06000000000000002,
    "F_metal": 0.0,
    "F_P": 0.0,
    "F_hal": 0.0,
    "total_density": 47395.0625,
    "centroid": [
      4.827188491821289,
      0.3489101529121399,
      5.477331638336182
    ],
    "dipole_rho": [
      -30671.0703125,
      13954.1796875,
      2778.214599609375
    ],
    "curv_rho": 113266616.0,
    "curv_rho_failed": false,
    "gpu_density_B_requested": "vector",
    "gpu_density_B_effective": "vector",
    "gpu_density_B_fallback_from_vector": false,
    "gpu_density_A_requested": null,
    "gpu_density_A_effective": null,
    "gpu_density_A_fallback_from_vector": false,
    "xtb_A_used": false,
    "xtb_A_success": false,
    "xtb_charge_length_mismatch": false
  },
  "R:104": {
    "id": "R:104",
    "chain": "R",
    "resseq": 104,
    "resname": "CYS",
    "sasa": 0.0,
    "partial_charge_B": -0.21000000000000002,
    "F_metal": 0.0,
    "F_P": 0.0,
    "F_hal": 0.0,
    "total_density": 53115.390625,
    "centroid": [
      4.6020827293396,
      0.38791826367378235,
      5.579199314117432
    ],
    "dipole_rho": [
      -23620.427734375,
      20343.27734375,
      2185.685546875
    ],
    "curv_rho": 132547224.0,
    "curv_rho_failed": false,
    "gpu_density_B_requested": "vector",
    "gpu_density_B_effective": "vector",
    "gpu_density_B_fallback_from_vector": false,
    "gpu_density_A_requested": null,
    "gpu_density_A_effective": null,
    "gpu_density_A_fallback_from_vector": false,
    "xtb_A_used": false,
    "xtb_A_success": false,
    "xtb_charge_length_mismatch": false
  },
  "R:105": {
    "id": "R:105",
    "chain": "R",
    "resseq": 105,
    "resname": "TYR",
    "sasa": 0.0,
    "partial_charge_B": -0.3,
    "F_metal": 0.0,
    "F_P": 0.0,
    "F_hal": 0.0,
    "total_density": 58508.77734375,
    "centroid": [
      4.720671653747559,
      0.5727907419204712,
      5.56915283203125
    ],
    "dipole_rho": [
      -29212.130859375,
      10198.5205078125,
      1400.0135498046875
    ],
    "curv_rho": 142075824.0,
    "curv_rho_failed": false,
    "gpu_density_B_requested": "vector",
    "gpu_density_B_effective": "vector",
    "gpu_density_B_fallback_from_vector": false,
    "gpu_density_A_requested": null,
    "gpu_density_A_effective": null,
    "gpu_density_A_fallback_from_vector": false,
    "xtb_A_used": false,
    "xtb_A_success": false,
    "xtb_charge_length_mismatch": false
  },
  "R:106": {
    "id": "R:106",
    "chain": "R",
    "resseq": 106,
    "resname": "ASN",
    "sasa": 0.0,
    "partial_charge_B": -0.12,
    "F_metal": 0.0,
    "F_P": 0.0,
    "F_hal": 0.0,
    "total_density": 56542.66796875,
    "centroid": [
      4.689850330352783,
      0.7843561768531799,
      5.222289562225342
    ],
    "dipole_rho": [
      -27918.59765625,
      7519.8193359375,
      10864.087890625
    ],
    "curv_rho": 140685456.0,
    "curv_rho_failed": false,
    "gpu_density_B_requested": "vector",
    "gpu_density_B_effective": "vector",
    "gpu_density_B_fallback_from_vector": false,
    "gpu_density_A_requested": null,
    "gpu_density_A_effective": null,
    "gpu_density_A_fallback_from_vector": false,
    "xtb_A_used": false,
    "xtb_A_success": false,
    "xtb_charge_length_mismatch": false
  },
  "R:107": {
    "id": "R:107",
    "chain": "R",
    "resseq": 107,
    "resname": "ALA",
    "sasa": 0.3226546049118042,
    "partial_charge_B": -0.07684067687179877,
    "F_metal": 0.0,
    "F_P": 0.0,
    "F_hal": 0.0,
    "total_density": 56378.109375,
    "centroid": [
      4.7914228439331055,
      0.95598304271698,
      5.375159740447998
    ],
    "dipole_rho": [
      -30765.3671875,
      1117.591796875,
      6984.1376953125
    ],
    "curv_rho": 145572672.0,
    "curv_rho_failed": false,
    "gpu_density_B_requested": "vector",
    "gpu_density_B_effective": "vector",
    "gpu_density_B_fallback_from_vector": false,
    "gpu_density_A_requested": null,
    "gpu_density_A_effective": null,
    "gpu_density_A_fallback_from_vector": false,
    "xtb_A_used": false,
    "xtb_A_success": false,
    "xtb_charge_length_mismatch": false
  },
  "R:108": {
    "id": "R:108",
    "chain": "R",
    "resseq": 108,
    "resname": "GLN",
    "sasa": 1.0494205951690674,
    "partial_charge_B": -0.22954719304678003,
    "F_metal": 0.0,
    "F_P": 0.0,
    "F_hal": 0.0,
    "total_density": 63396.390625,
    "centroid": [
      4.631543159484863,
      1.1826926469802856,
      5.145604610443115
    ],
    "dipole_rho": [
      -33989.01953125,
      2948.869384765625,
      17009.486328125
    ],
    "curv_rho": 163976544.0,
    "curv_rho_failed": false,
    "gpu_density_B_requested": "vector",
    "gpu_density_B_effective": "vector",
    "gpu_density_B_fallback_from_vector": false,
    "gpu_density_A_requested": null,
    "gpu_density_A_effective": null,
    "gpu_density_A_fallback_from_vector": false,
    "xtb_A_used": false,
    "xtb_A_success": false,
    "xtb_charge_length_mismatch": false
  },
  "R:109": {
    "id": "R:109",
    "chain": "R",
    "resseq": 109,
    "resname": "ALA",
    "sasa": 0.0,
    "partial_charge_B": -0.06000000000000002,
    "F_metal": 0.0,
    "F_P": 0.0,
    "F_hal": 0.0,
    "total_density": 71889.9765625,
    "centroid": [
      4.393886566162109,
      1.048674464225769,
      5.275198459625244
    ],
    "dipole_rho": [
      -29511.84765625,
      2420.841552734375,
      1903.524658203125
    ],
    "curv_rho": 180379712.0,
    "curv_rho_failed": false,
    "gpu_density_B_requested": "vector",
    "gpu_density_B_effective": "vector",
    "gpu_density_B_fallback_from_vector": false,
    "gpu_density_A_requested": null,
    "gpu_density_A_effective": null,
    "gpu_density_A_fallback_from_vector": false,
    "xtb_A_used": false,
    "xtb_A_success": false,
    "xtb_charge_length_mismatch": false
  },
  "R:110": {
    "id": "R:110",
    "chain": "R",
    "resseq": 110,
    "resname": "ILE",
    "sasa": 0.0,
    "partial_charge_B": -0.06000000000000002,
    "F_metal": 0.0,
    "F_P": 0.0,
    "F_hal": 0.0,
    "total_density": 67712.0546875,
    "centroid": [
      4.625360488891602,
      1.115580439567566,
      5.5688300132751465
    ],
    "dipole_rho": [
      -27362.525390625,
      2587.826416015625,
      -408.45367431640625
    ],
    "curv_rho": 173299184.0,
    "curv_rho_failed": false,
    "gpu_density_B_requested": "vector",
    "gpu_density_B_effective": "vector",
    "gpu_density_B_fallback_from_vector": false,
    "gpu_density_A_requested": null,
    "gpu_density_A_effective": null,
    "gpu_density_A_fallback_from_vector": false,
    "xtb_A_used": false,
    "xtb_A_success": false,
    "xtb_charge_length_mismatch": false
  },
  "R:111": {
    "id": "R:111",
    "chain": "R",
    "resseq": 111,
    "resname": "PHE",
    "sasa": 0.0,
    "partial_charge_B": -0.06000000000000002,
    "F_metal": 0.0,
    "F_P": 0.0,
    "F_hal": 0.0,
    "total_density": 84932.9609375,
    "centroid": [
      4.277778148651123,
      1.2598289251327515,
      5.573286056518555
    ],
    "dipole_rho": [
      -24291.0703125,
      -2747.824462890625,
      -8570.1220703125
    ],
    "curv_rho": 199903632.0,
    "curv_rho_failed": false,
    "gpu_density_B_requested": "vector",
    "gpu_density_B_effective": "vector",
    "gpu_density_B_fallback_from_vector": false,
    "gpu_density_A_requested": null,
    "gpu_density_A_effective": null,
    "gpu_density_A_fallback_from_vector": false,
    "xtb_A_used": false,
    "xtb_A_success": false,
    "xtb_charge_length_mismatch": false
  },
  "R:112": {
    "id": "R:112",
    "chain": "R",
    "resseq": 112,
    "resname": "LYS",
    "sasa": 0.822948694229126,
    "partial_charge_B": 0.20590618469784236,
    "F_metal": 0.0,
    "F_P": 0.0,
    "F_hal": 0.0,
    "total_density": 74834.671875,
    "centroid": [
      4.569674491882324,
      1.5401089191436768,
      5.849164962768555
    ],
    "dipole_rho": [
      -32636.474609375,
      -6962.29931640625,
      -12763.5654296875
    ],
    "curv_rho": 182606320.0,
    "curv_rho_failed": false,
    "gpu_density_B_requested": "vector",
    "gpu_density_B_effective": "vector",
    "gpu_density_B_fallback_from_vector": false,
    "gpu_density_A_requested": null,
    "gpu_density_A_effective": null,
    "gpu_density_A_fallback_from_vector": false,
    "xtb_A_used": false,
    "xtb_A_success": false,
    "xtb_charge_length_mismatch": false
  },
  "R:113": {
    "id": "R:113",
    "chain": "R",
    "resseq": 113,
    "resname": "GLN",
    "sasa": 0.0,
    "partial_charge_B": -0.12,
    "F_metal": 0.0,
    "F_P": 0.0,
    "F_hal": 0.0,
    "total_density": 73158.46875,
    "centroid": [
      4.466113567352295,
      1.6271352767944336,
      6.176867485046387
    ],
    "dipole_rho": [
      -13337.41015625,
      -6864.5458984375,
      -19343.787109375
    ],
    "curv_rho": 177388448.0,
    "curv_rho_failed": false,
    "gpu_density_B_requested": "vector",
    "gpu_density_B_effective": "vector",
    "gpu_density_B_fallback_from_vector": false,
    "gpu_density_A_requested": null,
    "gpu_density_A_effective": null,
    "gpu_density_A_fallback_from_vector": false,
    "xtb_A_used": false,
    "xtb_A_success": false,
    "xtb_charge_length_mismatch": false
  },
  "R:114": {
    "id": "R:114",
    "chain": "R",
    "resseq": 114,
    "resname": "LYS",
    "sasa": 0.0,
    "partial_charge_B": 0.11999999999999997,
    "F_metal": 0.0,
    "F_P": 0.0,
    "F_hal": 0.0,
    "total_density": 77188.3515625,
    "centroid": [
      4.3860344886779785,
      2.1147608757019043,
      5.923397064208984
    ],
    "dipole_rho": [
      -17859.52734375,
      -9437.990234375,
      -14996.1630859375
    ],
    "curv_rho": 193158992.0,
    "curv_rho_failed": false,
    "gpu_density_B_requested": "vector",
    "gpu_density_B_effective": "vector",
    "gpu_density_B_fallback_from_vector": false,
    "gpu_density_A_requested": null,
    "gpu_density_A_effective": null,
    "gpu_density_A_fallback_from_vector": false,
    "xtb_A_used": false,
    "xtb_A_success": false,
    "xtb_charge_length_mismatch": false
  },
  "R:115": {
    "id": "R:115",
    "chain": "R",
    "resseq": 115,
    "resname": "LEU",
    "sasa": 0.0,
    "partial_charge_B": -0.06000000000000002,
    "F_metal": 0.0,
    "F_P": 0.0,
    "F_hal": 0.0,
    "total_density": 71046.359375,
    "centroid": [
      4.250916004180908,
      2.050816059112549,
      6.291391849517822
    ],
    "dipole_rho": [
      -6588.419921875,
      -13008.3427734375,
      -22962.87890625
    ],
    "curv_rho": 172214384.0,
    "curv_rho_failed": false,
    "gpu_density_B_requested": "vector",
    "gpu_density_B_effective": "vector",
    "gpu_density_B_fallback_from_vector": false,
    "gpu_density_A_requested": null,
    "gpu_density_A_effective": null,
    "gpu_density_A_fallback_from_vector": false,
    "xtb_A_used": false,
    "xtb_A_success": false,
    "xtb_charge_length_mismatch": false
  },
  "R:116": {
    "id": "R:116",
    "chain": "R",
    "resseq": 116,
    "resname": "PRO",
    "sasa": 0.0,
    "partial_charge_B": -0.06000000000000002,
    "F_metal": 0.0,
    "F_P": 0.0,
    "F_hal": 0.0,
    "total_density": 61369.8515625,
    "centroid": [
      4.3600544929504395,
      1.9122434854507446,
      6.552783966064453
    ],
    "dipole_rho": [
      -7077.82080078125,
      -6651.56298828125,
      -21383.9921875
    ],
    "curv_rho": 145722672.0,
    "curv_rho_failed": false,
    "gpu_density_B_requested": "vector",
    "gpu_density_B_effective": "vector",
    "gpu_density_B_fallback_from_vector": false,
    "gpu_density_A_requested": null,
    "gpu_density_A_effective": null,
    "gpu_density_A_fallback_from_vector": false,
    "xtb_A_used": false,
    "xtb_A_success": false,
    "xtb_charge_length_mismatch": false
  },
  "R:117": {
    "id": "R:117",
    "chain": "R",
    "resseq": 117,
    "resname": "VAL",
    "sasa": 0.0,
    "partial_charge_B": -0.06000000000000002,
    "F_metal": 0.0,
    "F_P": 0.0,
    "F_hal": 0.0,
    "total_density": 60775.2109375,
    "centroid": [
      4.2100067138671875,
      1.6348482370376587,
      6.6506547927856445
    ],
    "dipole_rho": [
      1697.77490234375,
      -6430.54736328125,
      -26360.931640625
    ],
    "curv_rho": 143141888.0,
    "curv_rho_failed": false,
    "gpu_density_B_requested": "vector",
    "gpu_density_B_effective": "vector",
    "gpu_density_B_fallback_from_vector": false,
    "gpu_density_A_requested": null,
    "gpu_density_A_effective": null,
    "gpu_density_A_fallback_from_vector": false,
    "xtb_A_used": false,
    "xtb_A_success": false,
    "xtb_charge_length_mismatch": false
  },
  "R:118": {
    "id": "R:118",
    "chain": "R",
    "resseq": 118,
    "resname": "ALA",
    "sasa": 0.6130437850952148,
    "partial_charge_B": -0.09199728792302522,
    "F_metal": 0.0,
    "F_P": 0.0,
    "F_hal": 0.0,
    "total_density": 49469.59765625,
    "centroid": [
      4.218162536621094,
      1.5442166328430176,
      6.934525012969971
    ],
    "dipole_rho": [
      4325.7666015625,
      -6697.3583984375,
      -26057.3515625
    ],
    "curv_rho": 115083016.0,
    "curv_rho_failed": false,
    "gpu_density_B_requested": "vector",
    "gpu_density_B_effective": "vector",
    "gpu_density_B_fallback_from_vector": false,
    "gpu_density_A_requested": null,
    "gpu_density_A_effective": null,
    "gpu_density_A_fallback_from_vector": false,
    "xtb_A_used": false,
    "xtb_A_success": false,
    "xtb_charge_length_mismatch": false
  },
  "R:119": {
    "id": "R:119",
    "chain": "R",
    "resseq": 119,
    "resname": "GLY",
    "sasa": 0.0,
    "partial_charge_B": -0.06000000000000002,
    "F_metal": 0.0,
    "F_P": 0.0,
    "F_hal": 0.0,
    "total_density": 47738.9296875,
    "centroid": [
      4.398717403411865,
      1.4360626935958862,
      7.011846542358398
    ],
    "dipole_rho": [
      -731.9501342773438,
      -1669.0657958984375,
      -25891.400390625
    ],
    "curv_rho": 108159384.0,
    "curv_rho_failed": false,
    "gpu_density_B_requested": "vector",
    "gpu_density_B_effective": "vector",
    "gpu_density_B_fallback_from_vector": false,
    "gpu_density_A_requested": null,
    "gpu_density_A_effective": null,
    "gpu_density_A_fallback_from_vector": false,
    "xtb_A_used": false,
    "xtb_A_success": false,
    "xtb_charge_length_mismatch": false
  },
  "R:120": {
    "id": "R:120",
    "chain": "R",
    "resseq": 120,
    "resname": "ASP",
    "sasa": 0.0,
    "partial_charge_B": -0.54,
    "F_metal": 0.0,
    "F_P": 0.0,
    "F_hal": 0.0,
    "total_density": 49340.046875,
    "centroid": [
      4.566987991333008,
      1.1374822854995728,
      6.955491065979004
    ],
    "dipole_rho": [
      -9694.11328125,
      -1265.22265625,
      -29758.06640625
    ],
    "curv_rho": 107972104.0,
    "curv_rho_failed": false,
    "gpu_density_B_requested": "vector",
    "gpu_density_B_effective": "vector",
    "gpu_density_B_fallback_from_vector": false,
    "gpu_density_A_requested": null,
    "gpu_density_A_effective": null,
    "gpu_density_A_fallback_from_vector": false,
    "xtb_A_used": false,
    "xtb_A_success": false,
    "xtb_charge_length_mismatch": false
  },
  "R:121": {
    "id": "R:121",
    "chain": "R",
    "resseq": 121,
    "resname": "GLY",
    "sasa": 0.0,
    "partial_charge_B": -0.06000000000000002,
    "F_metal": 0.0,
    "F_P": 0.0,
    "F_hal": 0.0,
    "total_density": 52842.0390625,
    "centroid": [
      4.435267925262451,
      1.2092044353485107,
      6.823388576507568
    ],
    "dipole_rho": [
      -2770.611572265625,
      928.9453125,
      -22190.275390625
    ],
    "curv_rho": 120559408.0,
    "curv_rho_failed": false,
    "gpu_density_B_requested": "vector",
    "gpu_density_B_effective": "vector",
    "gpu_density_B_fallback_from_vector": false,
    "gpu_density_A_requested": null,
    "gpu_density_A_effective": null,
    "gpu_density_A_fallback_from_vector": false,
    "xtb_A_used": false,
    "xtb_A_success": false,
    "xtb_charge_length_mismatch": false
  },
  "R:122": {
    "id": "R:122",
    "chain": "R",
    "resseq": 122,
    "resname": "GLY",
    "sasa": 0.0,
    "partial_charge_B": -0.06000000000000002,
    "F_metal": 0.0,
    "F_P": 0.0,
    "F_hal": 0.0,
    "total_density": 59994.6953125,
    "centroid": [
      4.256748199462891,
      1.2607817649841309,
      6.574163436889648
    ],
    "dipole_rho": [
      983.8279418945312,
      2548.663818359375,
      -23686.57421875
    ],
    "curv_rho": 143475760.0,
    "curv_rho_failed": false,
    "gpu_density_B_requested": "vector",
    "gpu_density_B_effective": "vector",
    "gpu_density_B_fallback_from_vector": false,
    "gpu_density_A_requested": null,
    "gpu_density_A_effective": null,
    "gpu_density_A_fallback_from_vector": false,
    "xtb_A_used": false,
    "xtb_A_success": false,
    "xtb_charge_length_mismatch": false
  },
  "R:123": {
    "id": "R:123",
    "chain": "R",
    "resseq": 123,
    "resname": "LEU",
    "sasa": 0.0,
    "partial_charge_B": -0.06000000000000002,
    "F_metal": 0.0,
    "F_P": 0.0,
    "F_hal": 0.0,
    "total_density": 68466.0078125,
    "centroid": [
      4.267700672149658,
      1.051214575767517,
      6.38292932510376
    ],
    "dipole_rho": [
      -6963.79931640625,
      3313.02734375,
      -22381.291015625
    ],
    "curv_rho": 154118896.0,
    "curv_rho_failed": false,
    "gpu_density_B_requested": "vector",
    "gpu_density_B_effective": "vector",
    "gpu_density_B_fallback_from_vector": false,
    "gpu_density_A_requested": null,
    "gpu_density_A_effective": null,
    "gpu_density_A_fallback_from_vector": false,
    "xtb_A_used": false,
    "xtb_A_success": false,
    "xtb_charge_length_mismatch": false
  },
  "R:124": {
    "id": "R:124",
    "chain": "R",
    "resseq": 124,
    "resname": "VAL",
    "sasa": 0.0,
    "partial_charge_B": -0.06000000000000002,
    "F_metal": 0.0,
    "F_P": 0.0,
    "F_hal": 0.0,
    "total_density": 70771.234375,
    "centroid": [
      4.02076530456543,
      1.1956417560577393,
      6.14473819732666
    ],
    "dipole_rho": [
      2778.884765625,
      445.7884826660156,
      -21865.62890625
    ],
    "curv_rho": 174123760.0,
    "curv_rho_failed": false,
    "gpu_density_B_requested": "vector",
    "gpu_density_B_effective": "vector",
    "gpu_density_B_fallback_from_vector": false,
    "gpu_density_A_requested": null,
    "gpu_density_A_effective": null,
    "gpu_density_A_fallback_from_vector": false,
    "xtb_A_used": false,
    "xtb_A_success": false,
    "xtb_charge_length_mismatch": false
  },
  "R:125": {
    "id": "R:125",
    "chain": "R",
    "resseq": 125,
    "resname": "CYS",
    "sasa": 0.0,
    "partial_charge_B": -0.21000000000000002,
    "F_metal": 0.0,
    "F_P": 0.0,
    "F_hal": 0.0,
    "total_density": 73346.703125,
    "centroid": [
      3.9863693714141846,
      0.9395401477813721,
      5.921943187713623
    ],
    "dipole_rho": [
      6130.74267578125,
      2532.177734375,
      -15408.2060546875
    ],
    "curv_rho": 176627824.0,
    "curv_rho_failed": false,
    "gpu_density_B_requested": "vector",
    "gpu_density_B_effective": "vector",
    "gpu_density_B_fallback_from_vector": false,
    "gpu_density_A_requested": null,
    "gpu_density_A_effective": null,
    "gpu_density_A_fallback_from_vector": false,
    "xtb_A_used": false,
    "xtb_A_success": false,
    "xtb_charge_length_mismatch": false
  },
  "R:126": {
    "id": "R:126",
    "chain": "R",
    "resseq": 126,
    "resname": "PRO",
    "sasa": 0.0,
    "partial_charge_B": -0.06000000000000002,
    "F_metal": 0.0,
    "F_P": 0.0,
    "F_hal": 0.0,
    "total_density": 80361.2421875,
    "centroid": [
      3.9424619674682617,
      1.1263192892074585,
      5.660900115966797
    ],
    "dipole_rho": [
      -3349.53076171875,
      -2178.538818359375,
      -18336.16015625
    ],
    "curv_rho": 194604368.0,
    "curv_rho_failed": false,
    "gpu_density_B_requested": "vector",
    "gpu_density_B_effective": "vector",
    "gpu_density_B_fallback_from_vector": false,
    "gpu_density_A_requested": null,
    "gpu_density_A_effective": null,
    "gpu_density_A_fallback_from_vector": false,
    "xtb_A_used": false,
    "xtb_A_success": false,
    "xtb_charge_length_mismatch": false
  },
  "R:127": {
    "id": "R:127",
    "chain": "R",
    "resseq": 127,
    "resname": "TYR",
    "sasa": 0.0,
    "partial_charge_B": -0.3,
    "F_metal": 0.0,
    "F_P": 0.0,
    "F_hal": 0.0,
    "total_density": 91963.8203125,
    "centroid": [
      3.881819009780884,
      1.4393160343170166,
      5.420364856719971
    ],
    "dipole_rho": [
      5170.1416015625,
      9158.0400390625,
      -9470.865234375
    ],
    "curv_rho": 226694688.0,
    "curv_rho_failed": false,
    "gpu_density_B_requested": "vector",
    "gpu_density_B_effective": "vector",
    "gpu_density_B_fallback_from_vector": false,
    "gpu_density_A_requested": null,
    "gpu_density_A_effective": null,
    "gpu_density_A_fallback_from_vector": false,
    "xtb_A_used": false,
    "xtb_A_success": false,
    "xtb_charge_length_mismatch": false
  },
  "R:128": {
    "id": "R:128",
    "chain": "R",
    "resseq": 128,
    "resname": "MET",
    "sasa": 0.0,
    "partial_charge_B": -0.21000000000000002,
    "F_metal": 0.0,
    "F_P": 0.0,
    "F_hal": 0.0,
    "total_density": 77091.9140625,
    "centroid": [
      3.67375111579895,
      0.9599828124046326,
      5.614528179168701
    ],
    "dipole_rho": [
      15409.7724609375,
      9939.68359375,
      -13314.4423828125
    ],
    "curv_rho": 186575136.0,
    "curv_rho_failed": false,
    "gpu_density_B_requested": "vector",
    "gpu_density_B_effective": "vector",
    "gpu_density_B_fallback_from_vector": false,
    "gpu_density_A_requested": null,
    "gpu_density_A_effective": null,
    "gpu_density_A_fallback_from_vector": false,
    "xtb_A_used": false,
    "xtb_A_success": false,
    "xtb_charge_length_mismatch": false
  },
  "R:129": {
    "id": "R:129",
    "chain": "R",
    "resseq": 129,
    "resname": "GLU",
    "sasa": 0.0,
    "partial_charge_B": -0.54,
    "F_metal": 0.0,
    "F_P": 0.0,
    "F_hal": 0.0,
    "total_density": 72484.8359375,
    "centroid": [
      3.3744659423828125,
      1.3033809661865234,
      5.5026445388793945
    ],
    "dipole_rho": [
      24780.10546875,
      1697.9998779296875,
      -15091.3154296875
    ],
    "curv_rho": 186909904.0,
    "curv_rho_failed": false,
    "gpu_density_B_requested": "vector",
    "gpu_density_B_effective": "vector",
    "gpu_density_B_fallback_from_vector": false,
    "gpu_density_A_requested": null,
    "gpu_density_A_effective": null,
    "gpu_density_A_fallback_from_vector": false,
    "xtb_A_used": false,
    "xtb_A_success": false,
    "xtb_charge_length_mismatch": false
  },
  "R:130": {
    "id": "R:130",
    "chain": "R",
    "resseq": 130,
    "resname": "PHE",
    "sasa": 0.0,
    "partial_charge_B": -0.06000000000000002,
    "F_metal": 0.0,
    "F_P": 0.0,
    "F_hal": 0.0,
    "total_density": 76756.1171875,
    "centroid": [
      3.3328158855438232,
      1.2619059085845947,
      5.2282795906066895
    ],
    "dipole_rho": [
      25429.806640625,
      6683.81591796875,
      -8555.630859375
    ],
    "curv_rho": 188937184.0,
    "curv_rho_failed": false,
    "gpu_density_B_requested": "vector",
    "gpu_density_B_effective": "vector",
    "gpu_density_B_fallback_from_vector": false,
    "gpu_density_A_requested": null,
    "gpu_density_A_effective": null,
    "gpu_density_A_fallback_from_vector": false,
    "xtb_A_used": false,
    "xtb_A_success": false,
    "xtb_charge_length_mismatch": false
  },
  "R:131": {
    "id": "R:131",
    "chain": "R",
    "resseq": 131,
    "resname": "PHE",
    "sasa": 0.0,
    "partial_charge_B": -0.06000000000000002,
    "F_metal": 0.0,
    "F_P": 0.0,
    "F_hal": 0.0,
    "total_density": 71685.546875,
    "centroid": [
      3.5039327144622803,
      0.8445855379104614,
      5.279885768890381
    ],
    "dipole_rho": [
      21057.68359375,
      14768.14453125,
      -11097.916015625
    ],
    "curv_rho": 170379760.0,
    "curv_rho_failed": false,
    "gpu_density_B_requested": "vector",
    "gpu_density_B_effective": "vector",
    "gpu_density_B_fallback_from_vector": false,
    "gpu_density_A_requested": null,
    "gpu_density_A_effective": null,
    "gpu_density_A_fallback_from_vector": false,
    "xtb_A_used": false,
    "xtb_A_success": false,
    "xtb_charge_length_mismatch": false
  },
  "R:132": {
    "id": "R:132",
    "chain": "R",
    "resseq": 132,
    "resname": "LYS",
    "sasa": 0.0,
    "partial_charge_B": 0.11999999999999997,
    "F_metal": 0.0,
    "F_P": 0.0,
    "F_hal": 0.0,
    "total_density": 59263.43359375,
    "centroid": [
      3.2435991764068604,
      0.8427390456199646,
      5.72705602645874
    ],
    "dipole_rho": [
      27091.94921875,
      4362.783203125,
      -16910.453125
    ],
    "curv_rho": 145397072.0,
    "curv_rho_failed": false,
    "gpu_density_B_requested": "vector",
    "gpu_density_B_effective": "vector",
    "gpu_density_B_fallback_from_vector": false,
    "gpu_density_A_requested": null,
    "gpu_density_A_effective": null,
    "gpu_density_A_fallback_from_vector": false,
    "xtb_A_used": false,
    "xtb_A_success": false,
    "xtb_charge_length_mismatch": false
  },
  "R:133": {
    "id": "R:133",
    "chain": "R",
    "resseq": 133,
    "resname": "ASN",
    "sasa": 0.0,
    "partial_charge_B": -0.12,
    "F_metal": 0.0,
    "F_P": 0.0,
    "F_hal": 0.0,
    "total_density": 56311.515625,
    "centroid": [
      3.0742664337158203,
      0.8554882407188416,
      5.357637882232666
    ],
    "dipole_rho": [
      28100.369140625,
      10093.18359375,
      -9361.7490234375
    ],
    "curv_rho": 144181872.0,
    "curv_rho_failed": false,
    "gpu_density_B_requested": "vector",
    "gpu_density_B_effective": "vector",
    "gpu_density_B_fallback_from_vector": false,
    "gpu_density_A_requested": null,
    "gpu_density_A_effective": null,
    "gpu_density_A_fallback_from_vector": false,
    "xtb_A_used": false,
    "xtb_A_success": false,
    "xtb_charge_length_mismatch": false
  },
  "R:134": {
    "id": "R:134",
    "chain": "R",
    "resseq": 134,
    "resname": "GLU",
    "sasa": 0.0,
    "partial_charge_B": -0.54,
    "F_metal": 0.0,
    "F_P": 0.0,
    "F_hal": 0.0,
    "total_density": 50578.29296875,
    "centroid": [
      3.1927359104156494,
      0.4678522050380707,
      5.548641681671143
    ],
    "dipole_rho": [
      24201.30078125,
      15109.2529296875,
      -8595.609375
    ],
    "curv_rho": 125027160.0,
    "curv_rho_failed": false,
    "gpu_density_B_requested": "vector",
    "gpu_density_B_effective": "vector",
    "gpu_density_B_fallback_from_vector": false,
    "gpu_density_A_requested": null,
    "gpu_density_A_effective": null,
    "gpu_density_A_fallback_from_vector": false,
    "xtb_A_used": false,
    "xtb_A_success": false,
    "xtb_charge_length_mismatch": false
  },
  "R:135": {
    "id": "R:135",
    "chain": "R",
    "resseq": 135,
    "resname": "ASN",
    "sasa": 3.8321151733398438,
    "partial_charge_B": -0.30000000000000004,
    "F_metal": 0.0,
    "F_P": 0.0,
    "F_hal": 0.0,
    "total_density": 38920.3671875,
    "centroid": [
      2.8681180477142334,
      0.45385727286338806,
      5.6351752281188965
    ],
    "dipole_rho": [
      24476.716796875,
      10567.6494140625,
      -8529.41796875
    ],
    "curv_rho": 91223968.0,
    "curv_rho_failed": false,
    "gpu_density_B_requested": "vector",
    "gpu_density_B_effective": "vector",
    "gpu_density_B_fallback_from_vector": false,
    "gpu_density_A_requested": null,
    "gpu_density_A_effective": null,
    "gpu_density_A_fallback_from_vector": false,
    "xtb_A_used": false,
    "xtb_A_success": false,
    "xtb_charge_length_mismatch": false
  },
  "R:136": {
    "id": "R:136",
    "chain": "R",
    "resseq": 136,
    "resname": "ASN",
    "sasa": 6.091635704040527,
    "partial_charge_B": -0.30000000000000004,
    "F_metal": 0.0,
    "F_P": 0.0,
    "F_hal": 0.0,
    "total_density": 42509.95703125,
    "centroid": [
      2.9308085441589355,
      0.7710161209106445,
      5.815369129180908
    ],
    "dipole_rho": [
      30158.53515625,
      5406.36181640625,
      -10084.66796875
    ],
    "curv_rho": 108304832.0,
    "curv_rho_failed": false,
    "gpu_density_B_requested": "vector",
    "gpu_density_B_effective": "vector",
    "gpu_density_B_fallback_from_vector": false,
    "gpu_density_A_requested": null,
    "gpu_density_A_effective": null,
    "gpu_density_A_fallback_from_vector": false,
    "xtb_A_used": false,
    "xtb_A_success": false,
    "xtb_charge_length_mismatch": false
  },
  "R:137": {
    "id": "R:137",
    "chain": "R",
    "resseq": 137,
    "resname": "GLU",
    "sasa": 1.8624684810638428,
    "partial_charge_B": -1.35,
    "F_metal": 0.0,
    "F_P": 0.0,
    "F_hal": 0.0,
    "total_density": 45570.6328125,
    "centroid": [
      3.139345645904541,
      0.5320063233375549,
      5.951614856719971
    ],
    "dipole_rho": [
      22670.4375,
      7636.9130859375,
      -19285.328125
    ],
    "curv_rho": 108684320.0,
    "curv_rho_failed": false,
    "gpu_density_B_requested": "vector",
    "gpu_density_B_effective": "vector",
    "gpu_density_B_fallback_from_vector": false,
    "gpu_density_A_requested": null,
    "gpu_density_A_effective": null,
    "gpu_density_A_fallback_from_vector": false,
    "xtb_A_used": false,
    "xtb_A_success": false,
    "xtb_charge_length_mismatch": false
  },
  "R:138": {
    "id": "R:138",
    "chain": "R",
    "resseq": 138,
    "resname": "LEU",
    "sasa": 0.0,
    "partial_charge_B": -0.06000000000000002,
    "F_metal": 0.0,
    "F_P": 0.0,
    "F_hal": 0.0,
    "total_density": 60145.5390625,
    "centroid": [
      3.468212842941284,
      0.7316060066223145,
      5.947116374969482
    ],
    "dipole_rho": [
      24125.154296875,
      12003.1591796875,
      -15525.576171875
    ],
    "curv_rho": 144799536.0,
    "curv_rho_failed": false,
    "gpu_density_B_requested": "vector",
    "gpu_density_B_effective": "vector",
    "gpu_density_B_fallback_from_vector": false,
    "gpu_density_A_requested": null,
    "gpu_density_A_effective": null,
    "gpu_density_A_fallback_from_vector": false,
    "xtb_A_used": false,
    "xtb_A_success": false,
    "xtb_charge_length_mismatch": false
  },
  "R:139": {
    "id": "R:139",
    "chain": "R",
    "resseq": 139,
    "resname": "PRO",
    "sasa": 0.0,
    "partial_charge_B": -0.06000000000000002,
    "F_metal": 0.0,
    "F_P": 0.0,
    "F_hal": 0.0,
    "total_density": 56052.69921875,
    "centroid": [
      3.4792122840881348,
      0.4703828692436218,
      5.805176734924316
    ],
    "dipole_rho": [
      18206.619140625,
      14687.25,
      -15214.794921875
    ],
    "curv_rho": 137372992.0,
    "curv_rho_failed": false,
    "gpu_density_B_requested": "vector",
    "gpu_density_B_effective": "vector",
    "gpu_density_B_fallback_from_vector": false,
    "gpu_density_A_requested": null,
    "gpu_density_A_effective": null,
    "gpu_density_A_fallback_from_vector": false,
    "xtb_A_used": false,
    "xtb_A_success": false,
    "xtb_charge_length_mismatch": false
  },
  "R:140": {
    "id": "R:140",
    "chain": "R",
    "resseq": 140,
    "resname": "LYS",
    "sasa": 2.565897226333618,
    "partial_charge_B": 0.29999999999999993,
    "F_metal": 0.0,
    "F_P": 0.0,
    "F_hal": 0.0,
    "total_density": 50850.68359375,
    "centroid": [
      3.616124391555786,
      0.33289945125579834,
      6.064551830291748
    ],
    "dipole_rho": [
      19135.23828125,
      21493.9921875,
      -19963.55859375
    ],
    "curv_rho": 121980184.0,
    "curv_rho_failed": false,
    "gpu_density_B_requested": "vector",
    "gpu_density_B_effective": "vector",
    "gpu_density_B_fallback_from_vector": false,
    "gpu_density_A_requested": null,
    "gpu_density_A_effective": null,
    "gpu_density_A_fallback_from_vector": false,
    "xtb_A_used": false,
    "xtb_A_success": false,
    "xtb_charge_length_mismatch": false
  },
  "R:141": {
    "id": "R:141",
    "chain": "R",
    "resseq": 141,
    "resname": "LEU",
    "sasa": 0.0,
    "partial_charge_B": -0.06000000000000002,
    "F_metal": 0.0,
    "F_P": 0.0,
    "F_hal": 0.0,
    "total_density": 62516.66796875,
    "centroid": [
      3.858713388442993,
      0.5275839567184448,
      6.07735013961792
    ],
    "dipole_rho": [
      9985.541015625,
      18714.91796875,
      -16002.7119140625
    ],
    "curv_rho": 147426448.0,
    "curv_rho_failed": false,
    "gpu_density_B_requested": "vector",
    "gpu_density_B_effective": "vector",
    "gpu_density_B_fallback_from_vector": false,
    "gpu_density_A_requested": null,
    "gpu_density_A_effective": null,
    "gpu_density_A_fallback_from_vector": false,
    "xtb_A_used": false,
    "xtb_A_success": false,
    "xtb_charge_length_mismatch": false
  },
  "R:142": {
    "id": "R:142",
    "chain": "R",
    "resseq": 142,
    "resname": "GLN",
    "sasa": 0.03226546198129654,
    "partial_charge_B": -0.12336813552991038,
    "F_metal": 0.0,
    "F_P": 0.0,
    "F_hal": 0.0,
    "total_density": 55655.890625,
    "centroid": [
      4.070714950561523,
      0.27924108505249023,
      6.086742877960205
    ],
    "dipole_rho": [
      -553.2869873046875,
      25798.791015625,
      -14272.7578125
    ],
    "curv_rho": 130405072.0,
    "curv_rho_failed": false,
    "gpu_density_B_requested": "vector",
    "gpu_density_B_effective": "vector",
    "gpu_density_B_fallback_from_vector": false,
    "gpu_density_A_requested": null,
    "gpu_density_A_effective": null,
    "gpu_density_A_fallback_from_vector": false,
    "xtb_A_used": false,
    "xtb_A_success": false,
    "xtb_charge_length_mismatch": false
  },
  "R:143": {
    "id": "R:143",
    "chain": "R",
    "resseq": 143,
    "resname": "TRP",
    "sasa": 0.0,
    "partial_charge_B": 0.11999999999999997,
    "F_metal": 0.0,
    "F_P": 0.0,
    "F_hal": 0.0,
    "total_density": 68295.7421875,
    "centroid": [
      4.1939496994018555,
      0.6575666666030884,
      6.219701766967773
    ],
    "dipole_rho": [
      -1032.2254638671875,
      23697.322265625,
      -19514.884765625
    ],
    "curv_rho": 151442208.0,
    "curv_rho_failed": false,
    "gpu_density_B_requested": "vector",
    "gpu_density_B_effective": "vector",
    "gpu_density_B_fallback_from_vector": false,
    "gpu_density_A_requested": null,
    "gpu_density_A_effective": null,
    "gpu_density_A_fallback_from_vector": false,
    "xtb_A_used": false,
    "xtb_A_success": false,
    "xtb_charge_length_mismatch": false
  },
  "R:144": {
    "id": "R:144",
    "chain": "R",
    "resseq": 144,
    "resname": "TYR",
    "sasa": 0.18917915225028992,
    "partial_charge_B": -0.3493702077303189,
    "F_metal": 0.0,
    "F_P": 0.0,
    "F_hal": 0.0,
    "total_density": 58950.91015625,
    "centroid": [
      4.413109302520752,
      0.31389790773391724,
      6.089791774749756
    ],
    "dipole_rho": [
      -10931.3662109375,
      24747.9609375,
      -8454.5283203125
    ],
    "curv_rho": 131186960.0,
    "curv_rho_failed": false,
    "gpu_density_B_requested": "vector",
    "gpu_density_B_effective": "vector",
    "gpu_density_B_fallback_from_vector": false,
    "gpu_density_A_requested": null,
    "gpu_density_A_effective": null,
    "gpu_density_A_fallback_from_vector": false,
    "xtb_A_used": false,
    "xtb_A_success": false,
    "xtb_charge_length_mismatch": false
  },
  "R:145": {
    "id": "R:145",
    "chain": "R",
    "resseq": 145,
    "resname": "LYS",
    "sasa": 0.0,
    "partial_charge_B": 0.11999999999999997,
    "F_metal": 0.0,
    "F_P": 0.0,
    "F_hal": 0.0,
    "total_density": 53936.86328125,
    "centroid": [
      4.702065944671631,
      0.4684051275253296,
      6.36287260055542
    ],
    "dipole_rho": [
      -23532.6796875,
      13528.2431640625,
      -14177.8212890625
    ],
    "curv_rho": 119803144.0,
    "curv_rho_failed": false,
    "gpu_density_B_requested": "vector",
    "gpu_density_B_effective": "vector",
    "gpu_density_B_fallback_from_vector": false,
    "gpu_density_A_requested": null,
    "gpu_density_A_effective": null,
    "gpu_density_A_fallback_from_vector": false,
    "xtb_A_used": false,
    "xtb_A_success": false,
    "xtb_charge_length_mismatch": false
  },
  "R:146": {
    "id": "R:146",
    "chain": "R",
    "resseq": 146,
    "resname": "ASP",
    "sasa": 0.0,
    "partial_charge_B": -0.54,
    "F_metal": 0.0,
    "F_P": 0.0,
    "F_hal": 0.0,
    "total_density": 49108.34375,
    "centroid": [
      4.863863468170166,
      0.4682709872722626,
      6.158682346343994
    ],
    "dipole_rho": [
      -25173.494140625,
      13904.8310546875,
      -7922.0107421875
    ],
    "curv_rho": 116295824.0,
    "curv_rho_failed": false,
    "gpu_density_B_requested": "vector",
    "gpu_density_B_effective": "vector",
    "gpu_density_B_fallback_from_vector": false,
    "gpu_density_A_requested": null,
    "gpu_density_A_effective": null,
    "gpu_density_A_fallback_from_vector": false,
    "xtb_A_used": false,
    "xtb_A_success": false,
    "xtb_charge_length_mismatch": false
  },
  "R:147": {
    "id": "R:147",
    "chain": "R",
    "resseq": 147,
    "resname": "CYS",
    "sasa": 0.0,
    "partial_charge_B": -0.21000000000000002,
    "F_metal": 0.0,
    "F_P": 0.0,
    "F_hal": 0.0,
    "total_density": 47309.0078125,
    "centroid": [
      4.758368968963623,
      0.2551575005054474,
      5.937682628631592
    ],
    "dipole_rho": [
      -17953.623046875,
      18167.01171875,
      -4606.345703125
    ],
    "curv_rho": 111215608.0,
    "curv_rho_failed": false,
    "gpu_density_B_requested": "vector",
    "gpu_density_B_effective": "vector",
    "gpu_density_B_fallback_from_vector": false,
    "gpu_density_A_requested": null,
    "gpu_density_A_effective": null,
    "gpu_density_A_fallback_from_vector": false,
    "xtb_A_used": false,
    "xtb_A_success": false,
    "xtb_charge_length_mismatch": false
  },
  "R:148": {
    "id": "R:148",
    "chain": "R",
    "resseq": 148,
    "resname": "LYS",
    "sasa": 2.7035491466522217,
    "partial_charge_B": 0.29999999999999993,
    "F_metal": 0.0,
    "F_P": 0.0,
    "F_hal": 0.0,
    "total_density": 47552.18359375,
    "centroid": [
      4.721278190612793,
      0.20182153582572937,
      6.2026214599609375
    ],
    "dipole_rho": [
      -24320.783203125,
      22566.646484375,
      -8678.3212890625
    ],
    "curv_rho": 106147288.0,
    "curv_rho_failed": false,
    "gpu_density_B_requested": "vector",
    "gpu_density_B_effective": "vector",
    "gpu_density_B_fallback_from_vector": false,
    "gpu_density_A_requested": null,
    "gpu_density_A_effective": null,
    "gpu_density_A_fallback_from_vector": false,
    "xtb_A_used": false,
    "xtb_A_success": false,
    "xtb_charge_length_mismatch": false
  },
  "R:149": {
    "id": "R:149",
    "chain": "R",
    "resseq": 149,
    "resname": "PRO",
    "sasa": 2.032724142074585,
    "partial_charge_B": -0.15000000000000005,
    "F_metal": 0.0,
    "F_P": 0.0,
    "F_hal": 0.0,
    "total_density": 44362.57421875,
    "centroid": [
      4.524427890777588,
      0.05844185873866081,
      6.273780345916748
    ],
    "dipole_rho": [
      -10747.826171875,
      22892.9453125,
      -10524.916015625
    ],
    "curv_rho": 100075336.0,
    "curv_rho_failed": false,
    "gpu_density_B_requested": "vector",
    "gpu_density_B_effective": "vector",
    "gpu_density_B_fallback_from_vector": false,
    "gpu_density_A_requested": null,
    "gpu_density_A_effective": null,
    "gpu_density_A_fallback_from_vector": false,
    "xtb_A_used": false,
    "xtb_A_success": false,
    "xtb_charge_length_mismatch": false
  },
  "R:150": {
    "id": "R:150",
    "chain": "R",
    "resseq": 150,
    "resname": "LEU",
    "sasa": 0.0,
    "partial_charge_B": -0.06000000000000002,
    "F_metal": 0.0,
    "F_P": 0.0,
    "F_hal": 0.0,
    "total_density": 49266.3515625,
    "centroid": [
      4.462703227996826,
      0.31856730580329895,
      6.542662143707275
    ],
    "dipole_rho": [
      -6236.95556640625,
      21510.5390625,
      -13171.3740234375
    ],
    "curv_rho": 106880408.0,
    "curv_rho_failed": false,
    "gpu_density_B_requested": "vector",
    "gpu_density_B_effective": "vector",
    "gpu_density_B_fallback_from_vector": false,
    "gpu_density_A_requested": null,
    "gpu_density_A_effective": null,
    "gpu_density_A_fallback_from_vector": false,
    "xtb_A_used": false,
    "xtb_A_success": false,
    "xtb_charge_length_mismatch": false
  },
  "R:151": {
    "id": "R:151",
    "chain": "R",
    "resseq": 151,
    "resname": "LEU",
    "sasa": 4.678491592407227,
    "partial_charge_B": -0.15000000000000005,
    "F_metal": 0.0,
    "F_P": 0.0,
    "F_hal": 0.0,
    "total_density": 39471.7578125,
    "centroid": [
      4.352385520935059,
      0.10992554575204849,
      6.757767677307129
    ],
    "dipole_rho": [
      -1835.97265625,
      22255.6796875,
      -16820.6875
    ],
    "curv_rho": 85000144.0,
    "curv_rho_failed": false,
    "gpu_density_B_requested": "vector",
    "gpu_density_B_effective": "vector",
    "gpu_density_B_fallback_from_vector": false,
    "gpu_density_A_requested": null,
    "gpu_density_A_effective": null,
    "gpu_density_A_fallback_from_vector": false,
    "xtb_A_used": false,
    "xtb_A_success": false,
    "xtb_charge_length_mismatch": false
  },
  "R:152": {
    "id": "R:152",
    "chain": "R",
    "resseq": 152,
    "resname": "LEU",
    "sasa": 0.03152985870838165,
    "partial_charge_B": -0.06164567359101065,
    "F_metal": 0.0,
    "F_P": 0.0,
    "F_hal": 0.0,
    "total_density": 44998.88671875,
    "centroid": [
      4.105904579162598,
      0.2661148011684418,
      6.614651203155518
    ],
    "dipole_rho": [
      2404.84033203125,
      17884.91015625,
      -23326.24609375
    ],
    "curv_rho": 103515136.0,
    "curv_rho_failed": false,
    "gpu_density_B_requested": "vector",
    "gpu_density_B_effective": "vector",
    "gpu_density_B_fallback_from_vector": false,
    "gpu_density_A_requested": null,
    "gpu_density_A_effective": null,
    "gpu_density_A_fallback_from_vector": false,
    "xtb_A_used": false,
    "xtb_A_success": false,
    "xtb_charge_length_mismatch": false
  },
  "R:153": {
    "id": "R:153",
    "chain": "R",
    "resseq": 153,
    "resname": "ASP",
    "sasa": 0.5690086483955383,
    "partial_charge_B": -0.8072902098749457,
    "F_metal": 0.0,
    "F_P": 0.0,
    "F_hal": 0.0,
    "total_density": 35246.56640625,
    "centroid": [
      4.279379844665527,
      0.17380262911319733,
      7.0003814697265625
    ],
    "dipole_rho": [
      1662.0435791015625,
      16260.6533203125,
      -21611.642578125
    ],
    "curv_rho": 76319688.0,
    "curv_rho_failed": false,
    "gpu_density_B_requested": "vector",
    "gpu_density_B_effective": "vector",
    "gpu_density_B_fallback_from_vector": false,
    "gpu_density_A_requested": null,
    "gpu_density_A_effective": null,
    "gpu_density_A_fallback_from_vector": false,
    "xtb_A_used": false,
    "xtb_A_success": false,
    "xtb_charge_length_mismatch": false
  },
  "R:154": {
    "id": "R:154",
    "chain": "R",
    "resseq": 154,
    "resname": "ASN",
    "sasa": 3.0058298110961914,
    "partial_charge_B": -0.30000000000000004,
    "F_metal": 0.0,
    "F_P": 0.0,
    "F_hal": 0.0,
    "total_density": 36232.890625,
    "centroid": [
      4.082852840423584,
      0.3604927062988281,
      7.068096160888672
    ],
    "dipole_rho": [
      4532.3818359375,
      12462.943359375,
      -23745.388671875
    ],
    "curv_rho": 78974008.0,
    "curv_rho_failed": false,
    "gpu_density_B_requested": "vector",
    "gpu_density_B_effective": "vector",
    "gpu_density_B_fallback_from_vector": false,
    "gpu_density_A_requested": null,
    "gpu_density_A_effective": null,
    "gpu_density_A_fallback_from_vector": false,
    "xtb_A_used": false,
    "xtb_A_success": false,
    "xtb_charge_length_mismatch": false
  },
  "R:155": {
    "id": "R:155",
    "chain": "R",
    "resseq": 155,
    "resname": "ILE",
    "sasa": 6.291765213012695,
    "partial_charge_B": -0.15000000000000005,
    "F_metal": 0.0,
    "F_P": 0.0,
    "F_hal": 0.0,
    "total_density": 31137.97265625,
    "centroid": [
      4.428551197052002,
      0.3102869689464569,
      7.297496318817139
    ],
    "dipole_rho": [
      206.32003784179688,
      11947.625,
      -20404.41796875
    ],
    "curv_rho": 63314144.0,
    "curv_rho_failed": false,
    "gpu_density_B_requested": "vector",
    "gpu_density_B_effective": "vector",
    "gpu_density_B_fallback_from_vector": false,
    "gpu_density_A_requested": null,
    "gpu_density_A_effective": null,
    "gpu_density_A_fallback_from_vector": false,
    "xtb_A_used": false,
    "xtb_A_success": false,
    "xtb_charge_length_mismatch": false
  },
  "R:156": {
    "id": "R:156",
    "chain": "R",
    "resseq": 156,
    "resname": "HIS",
    "sasa": 1.276505947113037,
    "partial_charge_B": 0.6331305962011018,
    "F_metal": 0.0,
    "F_P": 0.0,
    "F_hal": 0.0,
    "total_density": 40948.515625,
    "centroid": [
      4.55364465713501,
      0.4778275191783905,
      7.03125
    ],
    "dipole_rho": [
      -6301.78271484375,
      20747.279296875,
      -26288.60546875
    ],
    "curv_rho": 87202008.0,
    "curv_rho_failed": false,
    "gpu_density_B_requested": "vector",
    "gpu_density_B_effective": "vector",
    "gpu_density_B_fallback_from_vector": false,
    "gpu_density_A_requested": null,
    "gpu_density_A_effective": null,
    "gpu_density_A_fallback_from_vector": false,
    "xtb_A_used": false,
    "xtb_A_success": false,
    "xtb_charge_length_mismatch": false
  },
  "R:157": {
    "id": "R:157",
    "chain": "R",
    "resseq": 157,
    "resname": "PHE",
    "sasa": 0.0,
    "partial_charge_B": -0.06000000000000002,
    "F_metal": 0.0,
    "F_P": 0.0,
    "F_hal": 0.0,
    "total_density": 46843.9765625,
    "centroid": [
      4.533966541290283,
      0.47829216718673706,
      6.834218978881836
    ],
    "dipole_rho": [
      -750.2526245117188,
      12491.2216796875,
      -20871.93359375
    ],
    "curv_rho": 95651904.0,
    "curv_rho_failed": false,
    "gpu_density_B_requested": "vector",
    "gpu_density_B_effective": "vector",
    "gpu_density_B_fallback_from_vector": false,
    "gpu_density_A_requested": null,
    "gpu_density_A_effective": null,
    "gpu_density_A_fallback_from_vector": false,
    "xtb_A_used": false,
    "xtb_A_success": false,
    "xtb_charge_length_mismatch": false
  },
  "R:158": {
    "id": "R:158",
    "chain": "R",
    "resseq": 158,
    "resname": "SER",
    "sasa": 0.0,
    "partial_charge_B": -0.3,
    "F_metal": 0.0,
    "F_P": 0.0,
    "F_hal": 0.0,
    "total_density": 46437.88671875,
    "centroid": [
      4.087762832641602,
      0.5672685503959656,
      6.762953758239746
    ],
    "dipole_rho": [
      4864.95654296875,
      10736.5224609375,
      -27025.9296875
    ],
    "curv_rho": 108334792.0,
    "curv_rho_failed": false,
    "gpu_density_B_requested": "vector",
    "gpu_density_B_effective": "vector",
    "gpu_density_B_fallback_from_vector": false,
    "gpu_density_A_requested": null,
    "gpu_density_A_effective": null,
    "gpu_density_A_fallback_from_vector": false,
    "xtb_A_used": false,
    "xtb_A_success": false,
    "xtb_charge_length_mismatch": false
  },
  "R:159": {
    "id": "R:159",
    "chain": "R",
    "resseq": 159,
    "resname": "GLY",
    "sasa": 0.0,
    "partial_charge_B": -0.06000000000000002,
    "F_metal": 0.0,
    "F_P": 0.0,
    "F_hal": 0.0,
    "total_density": 47025.828125,
    "centroid": [
      3.8813440799713135,
      0.5402581095695496,
      6.652496337890625
    ],
    "dipole_rho": [
      8110.50732421875,
      11762.716796875,
      -21478.017578125
    ],
    "curv_rho": 110323328.0,
    "curv_rho_failed": false,
    "gpu_density_B_requested": "vector",
    "gpu_density_B_effective": "vector",
    "gpu_density_B_fallback_from_vector": false,
    "gpu_density_A_requested": null,
    "gpu_density_A_effective": null,
    "gpu_density_A_fallback_from_vector": false,
    "xtb_A_used": false,
    "xtb_A_success": false,
    "xtb_charge_length_mismatch": false
  },
  "R:160": {
    "id": "R:160",
    "chain": "R",
    "resseq": 160,
    "resname": "VAL",
    "sasa": 0.8066365718841553,
    "partial_charge_B": -0.10210169529050955,
    "F_metal": 0.0,
    "F_P": 0.0,
    "F_hal": 0.0,
    "total_density": 50881.8046875,
    "centroid": [
      3.7867684364318848,
      0.7166287899017334,
      6.556257724761963
    ],
    "dipole_rho": [
      15433.0322265625,
      6106.552734375,
      -26643.8671875
    ],
    "curv_rho": 122098840.0,
    "curv_rho_failed": false,
    "gpu_density_B_requested": "vector",
    "gpu_density_B_effective": "vector",
    "gpu_density_B_fallback_from_vector": false,
    "gpu_density_A_requested": null,
    "gpu_density_A_effective": null,
    "gpu_density_A_fallback_from_vector": false,
    "xtb_A_used": false,
    "xtb_A_success": false,
    "xtb_charge_length_mismatch": false
  },
  "R:161": {
    "id": "R:161",
    "chain": "R",
    "resseq": 161,
    "resname": "LYS",
    "sasa": 0.6130437850952148,
    "partial_charge_B": 0.18399457584605036,
    "F_metal": 0.0,
    "F_P": 0.0,
    "F_hal": 0.0,
    "total_density": 57106.1640625,
    "centroid": [
      3.6311748027801514,
      0.7471961379051208,
      6.325374603271484
    ],
    "dipole_rho": [
      25426.044921875,
      6036.54150390625,
      -23283.646484375
    ],
    "curv_rho": 135299872.0,
    "curv_rho_failed": false,
    "gpu_density_B_requested": "vector",
    "gpu_density_B_effective": "vector",
    "gpu_density_B_fallback_from_vector": false,
    "gpu_density_A_requested": null,
    "gpu_density_A_effective": null,
    "gpu_density_A_fallback_from_vector": false,
    "xtb_A_used": false,
    "xtb_A_success": false,
    "xtb_charge_length_mismatch": false
  },
  "R:162": {
    "id": "R:162",
    "chain": "R",
    "resseq": 162,
    "resname": "ASP",
    "sasa": 0.0,
    "partial_charge_B": -0.54,
    "F_metal": 0.0,
    "F_P": 0.0,
    "F_hal": 0.0,
    "total_density": 64533.4375,
    "centroid": [
      3.787334680557251,
      0.9340552091598511,
      6.153550148010254
    ],
    "dipole_rho": [
      15196.650390625,
      1698.369873046875,
      -21680.73828125
    ],
    "curv_rho": 159597408.0,
    "curv_rho_failed": false,
    "gpu_density_B_requested": "vector",
    "gpu_density_B_effective": "vector",
    "gpu_density_B_fallback_from_vector": false,
    "gpu_density_A_requested": null,
    "gpu_density_A_effective": null,
    "gpu_density_A_fallback_from_vector": false,
    "xtb_A_used": false,
    "xtb_A_success": false,
    "xtb_charge_length_mismatch": false
  },
  "R:163": {
    "id": "R:163",
    "chain": "R",
    "resseq": 163,
    "resname": "ARG",
    "sasa": 0.31651872396469116,
    "partial_charge_B": 0.6121633591591343,
    "F_metal": 0.0,
    "F_P": 0.0,
    "F_hal": 0.0,
    "total_density": 61895.80078125,
    "centroid": [
      3.890104055404663,
      0.9662192463874817,
      6.4782562255859375
    ],
    "dipole_rho": [
      14517.0859375,
      579.6314697265625,
      -26058.58984375
    ],
    "curv_rho": 144571024.0,
    "curv_rho_failed": false,
    "gpu_density_B_requested": "vector",
    "gpu_density_B_effective": "vector",
    "gpu_density_B_fallback_from_vector": false,
    "gpu_density_A_requested": null,
    "gpu_density_A_effective": null,
    "gpu_density_A_fallback_from_vector": false,
    "xtb_A_used": false,
    "xtb_A_success": false,
    "xtb_charge_length_mismatch": false
  },
  "R:164": {
    "id": "R:164",
    "chain": "R",
    "resseq": 164,
    "resname": "LEU",
    "sasa": 0.0,
    "partial_charge_B": -0.06000000000000002,
    "F_metal": 0.0,
    "F_P": 0.0,
    "F_hal": 0.0,
    "total_density": 58443.11328125,
    "centroid": [
      4.2210822105407715,
      0.7302049398422241,
      6.557551383972168
    ],
    "dipole_rho": [
      -44.86499786376953,
      5066.57861328125,
      -21257.900390625
    ],
    "curv_rho": 130793384.0,
    "curv_rho_failed": false,
    "gpu_density_B_requested": "vector",
    "gpu_density_B_effective": "vector",
    "gpu_density_B_fallback_from_vector": false,
    "gpu_density_A_requested": null,
    "gpu_density_A_effective": null,
    "gpu_density_A_fallback_from_vector": false,
    "xtb_A_used": false,
    "xtb_A_success": false,
    "xtb_charge_length_mismatch": false
  },
  "R:165": {
    "id": "R:165",
    "chain": "R",
    "resseq": 165,
    "resname": "ILE",
    "sasa": 0.0,
    "partial_charge_B": -0.06000000000000002,
    "F_metal": 0.0,
    "F_P": 0.0,
    "F_hal": 0.0,
    "total_density": 51490.625,
    "centroid": [
      4.186375617980957,
      0.7872276902198792,
      6.828108310699463
    ],
    "dipole_rho": [
      2958.810791015625,
      3152.645263671875,
      -26156.154296875
    ],
    "curv_rho": 113793136.0,
    "curv_rho_failed": false,
    "gpu_density_B_requested": "vector",
    "gpu_density_B_effective": "vector",
    "gpu_density_B_fallback_from_vector": false,
    "gpu_density_A_requested": null,
    "gpu_density_A_effective": null,
    "gpu_density_A_fallback_from_vector": false,
    "xtb_A_used": false,
    "xtb_A_success": false,
    "xtb_charge_length_mismatch": false
  },
  "R:166": {
    "id": "R:166",
    "chain": "R",
    "resseq": 166,
    "resname": "VAL",
    "sasa": 0.0,
    "partial_charge_B": -0.06000000000000002,
    "F_metal": 0.0,
    "F_P": 0.0,
    "F_hal": 0.0,
    "total_density": 50758.1171875,
    "centroid": [
      4.4935688972473145,
      0.8540534973144531,
      6.8432297706604
    ],
    "dipole_rho": [
      -5661.10791015625,
      6245.2294921875,
      -26323.17578125
    ],
    "curv_rho": 111364920.0,
    "curv_rho_failed": false,
    "gpu_density_B_requested": "vector",
    "gpu_density_B_effective": "vector",
    "gpu_density_B_fallback_from_vector": false,
    "gpu_density_A_requested": null,
    "gpu_density_A_effective": null,
    "gpu_density_A_fallback_from_vector": false,
    "xtb_A_used": false,
    "xtb_A_success": false,
    "xtb_charge_length_mismatch": false
  },
  "R:167": {
    "id": "R:167",
    "chain": "R",
    "resseq": 167,
    "resname": "MET",
    "sasa": 0.6841720342636108,
    "partial_charge_B": -0.3349841778925315,
    "F_metal": 0.0,
    "F_P": 0.0,
    "F_hal": 0.0,
    "total_density": 41925.046875,
    "centroid": [
      4.506030559539795,
      0.6829214096069336,
      7.126008033752441
    ],
    "dipole_rho": [
      -1163.17822265625,
      5485.7431640625,
      -26710.099609375
    ],
    "curv_rho": 87259400.0,
    "curv_rho_failed": false,
    "gpu_density_B_requested": "vector",
    "gpu_density_B_effective": "vector",
    "gpu_density_B_fallback_from_vector": false,
    "gpu_density_A_requested": null,
    "gpu_density_A_effective": null,
    "gpu_density_A_fallback_from_vector": false,
    "xtb_A_used": false,
    "xtb_A_success": false,
    "xtb_charge_length_mismatch": false
  },
  "R:168": {
    "id": "R:168",
    "chain": "R",
    "resseq": 168,
    "resname": "ASN",
    "sasa": 1.5270402431488037,
    "partial_charge_B": -0.2794050784561492,
    "F_metal": 0.0,
    "F_P": 0.0,
    "F_hal": 0.0,
    "total_density": 36187.453125,
    "centroid": [
      4.670962333679199,
      0.9134169816970825,
      7.315366744995117
    ],
    "dipole_rho": [
      -6996.38427734375,
      2152.8701171875,
      -24526.328125
    ],
    "curv_rho": 76053488.0,
    "curv_rho_failed": false,
    "gpu_density_B_requested": "vector",
    "gpu_density_B_effective": "vector",
    "gpu_density_B_fallback_from_vector": false,
    "gpu_density_A_requested": null,
    "gpu_density_A_effective": null,
    "gpu_density_A_fallback_from_vector": false,
    "xtb_A_used": false,
    "xtb_A_success": false,
    "xtb_charge_length_mismatch": false
  },
  "R:169": {
    "id": "R:169",
    "chain": "R",
    "resseq": 169,
    "resname": "VAL",
    "sasa": 0.0,
    "partial_charge_B": -0.06000000000000002,
    "F_metal": 0.0,
    "F_P": 0.0,
    "F_hal": 0.0,
    "total_density": 33794.2109375,
    "centroid": [
      4.773364067077637,
      0.5623286962509155,
      7.262523651123047
    ],
    "dipole_rho": [
      -12658.1142578125,
      3765.6435546875,
      -21976.0390625
    ],
    "curv_rho": 67849488.0,
    "curv_rho_failed": false,
    "gpu_density_B_requested": "vector",
    "gpu_density_B_effective": "vector",
    "gpu_density_B_fallback_from_vector": false,
    "gpu_density_A_requested": null,
    "gpu_density_A_effective": null,
    "gpu_density_A_fallback_from_vector": false,
    "xtb_A_used": false,
    "xtb_A_success": false,
    "xtb_charge_length_mismatch": false
  },
  "R:170": {
    "id": "R:170",
    "chain": "R",
    "resseq": 170,
    "resname": "ALA",
    "sasa": 7.517751693725586,
    "partial_charge_B": -0.15000000000000005,
    "F_metal": 0.0,
    "F_P": 0.0,
    "F_hal": 0.0,
    "total_density": 27766.599609375,
    "centroid": [
      5.035030841827393,
      0.6671809554100037,
      7.374855995178223
    ],
    "dipole_rho": [
      -13923.54296875,
      5741.603515625,
      -16794.455078125
    ],
    "curv_rho": 55509236.0,
    "curv_rho_failed": false,
    "gpu_density_B_requested": "vector",
    "gpu_density_B_effective": "vector",
    "gpu_density_B_fallback_from_vector": false,
    "gpu_density_A_requested": null,
    "gpu_density_A_effective": null,
    "gpu_density_A_fallback_from_vector": false,
    "xtb_A_used": false,
    "xtb_A_success": false,
    "xtb_charge_length_mismatch": false
  },
  "R:171": {
    "id": "R:171",
    "chain": "R",
    "resseq": 171,
    "resname": "GLU",
    "sasa": 0.09458957612514496,
    "partial_charge_B": -0.5844331869572871,
    "F_metal": 0.0,
    "F_P": 0.0,
    "F_hal": 0.0,
    "total_density": 37755.6015625,
    "centroid": [
      4.9351019859313965,
      0.6420401334762573,
      7.069486618041992
    ],
    "dipole_rho": [
      -17609.1171875,
      9223.951171875,
      -19828.515625
    ],
    "curv_rho": 79641280.0,
    "curv_rho_failed": false,
    "gpu_density_B_requested": "vector",
    "gpu_density_B_effective": "vector",
    "gpu_density_B_fallback_from_vector": false,
    "gpu_density_A_requested": null,
    "gpu_density_A_effective": null,
    "gpu_density_A_fallback_from_vector": false,
    "xtb_A_used": false,
    "xtb_A_success": false,
    "xtb_charge_length_mismatch": false
  },
  "R:172": {
    "id": "R:172",
    "chain": "R",
    "resseq": 172,
    "resname": "LYS",
    "sasa": 3.9363863468170166,
    "partial_charge_B": 0.29999999999999993,
    "F_metal": 0.0,
    "F_P": 0.0,
    "F_hal": 0.0,
    "total_density": 39314.82421875,
    "centroid": [
      5.108327388763428,
      0.7187392115592957,
      6.785429000854492
    ],
    "dipole_rho": [
      -23858.201171875,
      4984.03955078125,
      -14776.87109375
    ],
    "curv_rho": 84469672.0,
    "curv_rho_failed": false,
    "gpu_density_B_requested": "vector",
    "gpu_density_B_effective": "vector",
    "gpu_density_B_fallback_from_vector": false,
    "gpu_density_A_requested": null,
    "gpu_density_A_effective": null,
    "gpu_density_A_fallback_from_vector": false,
    "xtb_A_used": false,
    "xtb_A_success": false,
    "xtb_charge_length_mismatch": false
  },
  "R:173": {
    "id": "R:173",
    "chain": "R",
    "resseq": 173,
    "resname": "HIS",
    "sasa": 0.0,
    "partial_charge_B": 0.29999999999999993,
    "F_metal": 0.0,
    "F_P": 0.0,
    "F_hal": 0.0,
    "total_density": 49681.3984375,
    "centroid": [
      4.869589805603027,
      0.8739540576934814,
      6.750968933105469
    ],
    "dipole_rho": [
      -19195.943359375,
      5591.8388671875,
      -24915.798828125
    ],
    "curv_rho": 106198552.0,
    "curv_rho_failed": false,
    "gpu_density_B_requested": "vector",
    "gpu_density_B_effective": "vector",
    "gpu_density_B_fallback_from_vector": false,
    "gpu_density_A_requested": null,
    "gpu_density_A_effective": null,
    "gpu_density_A_fallback_from_vector": false,
    "xtb_A_used": false,
    "xtb_A_success": false,
    "xtb_charge_length_mismatch": false
  },
  "R:174": {
    "id": "R:174",
    "chain": "R",
    "resseq": 174,
    "resname": "ARG",
    "sasa": 0.29038915038108826,
    "partial_charge_B": 0.6012528759657609,
    "F_metal": 0.0,
    "F_P": 0.0,
    "F_hal": 0.0,
    "total_density": 49351.48828125,
    "centroid": [
      4.994732856750488,
      0.9785183072090149,
      6.644050121307373
    ],
    "dipole_rho": [
      -28611.451171875,
      2427.656494140625,
      -16313.529296875
    ],
    "curv_rho": 107902656.0,
    "curv_rho_failed": false,
    "gpu_density_B_requested": "vector",
    "gpu_density_B_effective": "vector",
    "gpu_density_B_fallback_from_vector": false,
    "gpu_density_A_requested": null,
    "gpu_density_A_effective": null,
    "gpu_density_A_fallback_from_vector": false,
    "xtb_A_used": false,
    "xtb_A_success": false,
    "xtb_charge_length_mismatch": false
  },
  "R:175": {
    "id": "R:175",
    "chain": "R",
    "resseq": 175,
    "resname": "GLY",
    "sasa": 0.0,
    "partial_charge_B": -0.06000000000000002,
    "F_metal": 0.0,
    "F_P": 0.0,
    "F_hal": 0.0,
    "total_density": 53436.296875,
    "centroid": [
      4.869950771331787,
      0.8692787885665894,
      6.2813897132873535
    ],
    "dipole_rho": [
      -24647.435546875,
      6276.29248046875,
      -10957.7197265625
    ],
    "curv_rho": 125889672.0,
    "curv_rho_failed": false,
    "gpu_density_B_requested": "vector",
    "gpu_density_B_effective": "vector",
    "gpu_density_B_fallback_from_vector": false,
    "gpu_density_A_requested": null,
    "gpu_density_A_effective": null,
    "gpu_density_A_fallback_from_vector": false,
    "xtb_A_used": false,
    "xtb_A_success": false,
    "xtb_charge_length_mismatch": false
  },
  "R:176": {
    "id": "R:176",
    "chain": "R",
    "resseq": 176,
    "resname": "ASN",
    "sasa": 0.0,
    "partial_charge_B": -0.12,
    "F_metal": 0.0,
    "F_P": 0.0,
    "F_hal": 0.0,
    "total_density": 60184.0078125,
    "centroid": [
      4.746592044830322,
      0.804896891117096,
      6.009275913238525
    ],
    "dipole_rho": [
      -28766.921875,
      7627.3798828125,
      -6700.65673828125
    ],
    "curv_rho": 143366880.0,
    "curv_rho_failed": false,
    "gpu_density_B_requested": "vector",
    "gpu_density_B_effective": "vector",
    "gpu_density_B_fallback_from_vector": false,
    "gpu_density_A_requested": null,
    "gpu_density_A_effective": null,
    "gpu_density_A_fallback_from_vector": false,
    "xtb_A_used": false,
    "xtb_A_success": false,
    "xtb_charge_length_mismatch": false
  },
  "R:177": {
    "id": "R:177",
    "chain": "R",
    "resseq": 177,
    "resname": "TYR",
    "sasa": 0.0,
    "partial_charge_B": -0.3,
    "F_metal": 0.0,
    "F_P": 0.0,
    "F_hal": 0.0,
    "total_density": 67714.59375,
    "centroid": [
      4.5623884201049805,
      0.7804890275001526,
      6.198844909667969
    ],
    "dipole_rho": [
      -21222.00390625,
      12452.5263671875,
      -21491.86328125
    ],
    "curv_rho": 149985824.0,
    "curv_rho_failed": false,
    "gpu_density_B_requested": "vector",
    "gpu_density_B_effective": "vector",
    "gpu_density_B_fallback_from_vector": false,
    "gpu_density_A_requested": null,
    "gpu_density_A_effective": null,
    "gpu_density_A_fallback_from_vector": false,
    "xtb_A_used": false,
    "xtb_A_success": false,
    "xtb_charge_length_mismatch": false
  },
  "R:178": {
    "id": "R:178",
    "chain": "R",
    "resseq": 178,
    "resname": "THR",
    "sasa": 0.0,
    "partial_charge_B": -0.3,
    "F_metal": 0.0,
    "F_P": 0.0,
    "F_hal": 0.0,
    "total_density": 65575.8046875,
    "centroid": [
      4.370527267456055,
      0.5657494068145752,
      5.866660118103027
    ],
    "dipole_rho": [
      -13407.4912109375,
      16279.1572265625,
      -11301.3369140625
    ],
    "curv_rho": 150563968.0,
    "curv_rho_failed": false,
    "gpu_density_B_requested": "vector",
    "gpu_density_B_effective": "vector",
    "gpu_density_B_fallback_from_vector": false,
    "gpu_density_A_requested": null,
    "gpu_density_A_effective": null,
    "gpu_density_A_fallback_from_vector": false,
    "xtb_A_used": false,
    "xtb_A_success": false,
    "xtb_charge_length_mismatch": false
  },
  "R:179": {
    "id": "R:179",
    "chain": "R",
    "resseq": 179,
    "resname": "CYS",
    "sasa": 0.0,
    "partial_charge_B": -0.21000000000000002,
    "F_metal": 0.0,
    "F_P": 0.0,
    "F_hal": 0.0,
    "total_density": 68507.6796875,
    "centroid": [
      4.127490043640137,
      0.6110950708389282,
      5.817022323608398
    ],
    "dipole_rho": [
      -3904.4736328125,
      12367.580078125,
      -14354.2626953125
    ],
    "curv_rho": 161111456.0,
    "curv_rho_failed": false,
    "gpu_density_B_requested": "vector",
    "gpu_density_B_effective": "vector",
    "gpu_density_B_fallback_from_vector": false,
    "gpu_density_A_requested": null,
    "gpu_density_A_effective": null,
    "gpu_density_A_fallback_from_vector": false,
    "xtb_A_used": false,
    "xtb_A_success": false,
    "xtb_charge_length_mismatch": false
  },
  "R:180": {
    "id": "R:180",
    "chain": "R",
    "resseq": 180,
    "resname": "HIS",
    "sasa": 0.0,
    "partial_charge_B": 0.29999999999999993,
    "F_metal": 0.0,
    "F_P": 0.0,
    "F_hal": 0.0,
    "total_density": 62336.00390625,
    "centroid": [
      4.031668186187744,
      0.37227901816368103,
      5.763214588165283
    ],
    "dipole_rho": [
      625.7219848632812,
      27107.994140625,
      -4049.670166015625
    ],
    "curv_rho": 147694288.0,
    "curv_rho_failed": false,
    "gpu_density_B_requested": "vector",
    "gpu_density_B_effective": "vector",
    "gpu_density_B_fallback_from_vector": false,
    "gpu_density_A_requested": null,
    "gpu_density_A_effective": null,
    "gpu_density_A_fallback_from_vector": false,
    "xtb_A_used": false,
    "xtb_A_success": false,
    "xtb_charge_length_mismatch": false
  },
  "R:181": {
    "id": "R:181",
    "chain": "R",
    "resseq": 181,
    "resname": "ALA",
    "sasa": 0.0,
    "partial_charge_B": -0.06000000000000002,
    "F_metal": 0.0,
    "F_P": 0.0,
    "F_hal": 0.0,
    "total_density": 60386.69921875,
    "centroid": [
      3.783773422241211,
      0.39371785521507263,
      5.616093158721924
    ],
    "dipole_rho": [
      5840.20947265625,
      20944.39453125,
      -7811.9873046875
    ],
    "curv_rho": 147061168.0,
    "curv_rho_failed": false,
    "gpu_density_B_requested": "vector",
    "gpu_density_B_effective": "vector",
    "gpu_density_B_fallback_from_vector": false,
    "gpu_density_A_requested": null,
    "gpu_density_A_effective": null,
    "gpu_density_A_fallback_from_vector": false,
    "xtb_A_used": false,
    "xtb_A_success": false,
    "xtb_charge_length_mismatch": false
  },
  "R:182": {
    "id": "R:182",
    "chain": "R",
    "resseq": 182,
    "resname": "SER",
    "sasa": 0.0,
    "partial_charge_B": -0.3,
    "F_metal": 0.0,
    "F_P": 0.0,
    "F_hal": 0.0,
    "total_density": 52988.59765625,
    "centroid": [
      3.6155691146850586,
      0.21655261516571045,
      5.5345964431762695
    ],
    "dipole_rho": [
      8829.779296875,
      23902.41015625,
      -3407.322509765625
    ],
    "curv_rho": 129562048.0,
    "curv_rho_failed": false,
    "gpu_density_B_requested": "vector",
    "gpu_density_B_effective": "vector",
    "gpu_density_B_fallback_from_vector": false,
    "gpu_density_A_requested": null,
    "gpu_density_A_effective": null,
    "gpu_density_A_fallback_from_vector": false,
    "xtb_A_used": false,
    "xtb_A_success": false,
    "xtb_charge_length_mismatch": false
  },
  "R:183": {
    "id": "R:183",
    "chain": "R",
    "resseq": 183,
    "resname": "TYR",
    "sasa": 0.0,
    "partial_charge_B": -0.3,
    "F_metal": 0.0,
    "F_P": 0.0,
    "F_hal": 0.0,
    "total_density": 63886.34765625,
    "centroid": [
      3.361284017562866,
      0.5361432433128357,
      5.257941722869873
    ],
    "dipole_rho": [
      19455.57421875,
      25768.654296875,
      -2935.61181640625
    ],
    "curv_rho": 149600112.0,
    "curv_rho_failed": false,
    "gpu_density_B_requested": "vector",
    "gpu_density_B_effective": "vector",
    "gpu_density_B_fallback_from_vector": false,
    "gpu_density_A_requested": null,
    "gpu_density_A_effective": null,
    "gpu_density_A_fallback_from_vector": false,
    "xtb_A_used": false,
    "xtb_A_success": false,
    "xtb_charge_length_mismatch": false
  },
  "R:184": {
    "id": "R:184",
    "chain": "R",
    "resseq": 184,
    "resname": "THR",
    "sasa": 0.12906184792518616,
    "partial_charge_B": -0.3336813552991038,
    "F_metal": 0.0,
    "F_P": 0.0,
    "F_hal": 0.0,
    "total_density": 44882.171875,
    "centroid": [
      3.270911693572998,
      0.17842145264148712,
      5.226263999938965
    ],
    "dipole_rho": [
      17301.95703125,
      21707.265625,
      -1453.8341064453125
    ],
    "curv_rho": 111725064.0,
    "curv_rho_failed": false,
    "gpu_density_B_requested": "vector",
    "gpu_density_B_effective": "vector",
    "gpu_density_B_fallback_from_vector": false,
    "gpu_density_A_requested": null,
    "gpu_density_A_effective": null,
    "gpu_density_A_fallback_from_vector": false,
    "xtb_A_used": false,
    "xtb_A_success": false,
    "xtb_charge_length_mismatch": false
  },
  "R:185": {
    "id": "R:185",
    "chain": "R",
    "resseq": 185,
    "resname": "TYR",
    "sasa": 0.0,
    "partial_charge_B": -0.3,
    "F_metal": 0.0,
    "F_P": 0.0,
    "F_hal": 0.0,
    "total_density": 53948.4140625,
    "centroid": [
      3.134580612182617,
      0.5170494318008423,
      4.825682640075684
    ],
    "dipole_rho": [
      19366.4453125,
      27189.072265625,
      4449.81884765625
    ],
    "curv_rho": 128507552.0,
    "curv_rho_failed": false,
    "gpu_density_B_requested": "vector",
    "gpu_density_B_effective": "vector",
    "gpu_density_B_fallback_from_vector": false,
    "gpu_density_A_requested": null,
    "gpu_density_A_effective": null,
    "gpu_density_A_fallback_from_vector": false,
    "xtb_A_used": false,
    "xtb_A_success": false,
    "xtb_charge_length_mismatch": false
  },
  "R:186": {
    "id": "R:186",
    "chain": "R",
    "resseq": 186,
    "resname": "LEU",
    "sasa": 1.2561461925506592,
    "partial_charge_B": -0.1255634595336656,
    "F_metal": 0.0,
    "F_P": 0.0,
    "F_hal": 0.0,
    "total_density": 38861.23046875,
    "centroid": [
      3.1127781867980957,
      0.2006256878376007,
      4.71840763092041
    ],
    "dipole_rho": [
      18278.021484375,
      21510.689453125,
      6069.4580078125
    ],
    "curv_rho": 94157288.0,
    "curv_rho_failed": false,
    "gpu_density_B_requested": "vector",
    "gpu_density_B_effective": "vector",
    "gpu_density_B_fallback_from_vector": false,
    "gpu_density_A_requested": null,
    "gpu_density_A_effective": null,
    "gpu_density_A_fallback_from_vector": false,
    "xtb_A_used": false,
    "xtb_A_success": false,
    "xtb_charge_length_mismatch": false
  },
  "R:187": {
    "id": "R:187",
    "chain": "R",
    "resseq": 187,
    "resname": "GLY",
    "sasa": 5.539894104003906,
    "partial_charge_B": -0.15000000000000005,
    "F_metal": 0.0,
    "F_P": 0.0,
    "F_hal": 0.0,
    "total_density": 30102.49609375,
    "centroid": [
      3.0684430599212646,
      -0.12969429790973663,
      4.913742542266846
    ],
    "dipole_rho": [
      9409.076171875,
      18419.890625,
      2864.800048828125
    ],
    "curv_rho": 70377752.0,
    "curv_rho_failed": false,
    "gpu_density_B_requested": "vector",
    "gpu_density_B_effective": "vector",
    "gpu_density_B_fallback_from_vector": false,
    "gpu_density_A_requested": null,
    "gpu_density_A_effective": null,
    "gpu_density_A_fallback_from_vector": false,
    "xtb_A_used": false,
    "xtb_A_success": false,
    "xtb_charge_length_mismatch": false
  },
  "R:188": {
    "id": "R:188",
    "chain": "R",
    "resseq": 188,
    "resname": "LYS",
    "sasa": 3.090121269226074,
    "partial_charge_B": 0.29999999999999993,
    "F_metal": 0.0,
    "F_P": 0.0,
    "F_hal": 0.0,
    "total_density": 42717.94921875,
    "centroid": [
      3.3596441745758057,
      0.06689922511577606,
      4.923137187957764
    ],
    "dipole_rho": [
      9309.650390625,
      29754.443359375,
      9259.4892578125
    ],
    "curv_rho": 101488520.0,
    "curv_rho_failed": false,
    "gpu_density_B_requested": "vector",
    "gpu_density_B_effective": "vector",
    "gpu_density_B_fallback_from_vector": false,
    "gpu_density_A_requested": null,
    "gpu_density_A_effective": null,
    "gpu_density_A_fallback_from_vector": false,
    "xtb_A_used": false,
    "xtb_A_success": false,
    "xtb_charge_length_mismatch": false
  },
  "R:189": {
    "id": "R:189",
    "chain": "R",
    "resseq": 189,
    "resname": "GLN",
    "sasa": 2.2402095794677734,
    "partial_charge_B": -0.30000000000000004,
    "F_metal": 0.0,
    "F_P": 0.0,
    "F_hal": 0.0,
    "total_density": 46406.1484375,
    "centroid": [
      3.532989978790283,
      0.015779750421643257,
      5.211204528808594
    ],
    "dipole_rho": [
      9440.609375,
      26727.97265625,
      -1130.534423828125
    ],
    "curv_rho": 109769936.0,
    "curv_rho_failed": false,
    "gpu_density_B_requested": "vector",
    "gpu_density_B_effective": "vector",
    "gpu_density_B_fallback_from_vector": false,
    "gpu_density_A_requested": null,
    "gpu_density_A_effective": null,
    "gpu_density_A_fallback_from_vector": false,
    "xtb_A_used": false,
    "xtb_A_success": false,
    "xtb_charge_length_mismatch": false
  },
  "R:190": {
    "id": "R:190",
    "chain": "R",
    "resseq": 190,
    "resname": "TYR",
    "sasa": 0.0,
    "partial_charge_B": -0.3,
    "F_metal": 0.0,
    "F_P": 0.0,
    "F_hal": 0.0,
    "total_density": 59144.98046875,
    "centroid": [
      3.585947275161743,
      0.28123512864112854,
      4.999668121337891
    ],
    "dipole_rho": [
      7813.41015625,
      30509.55078125,
      9933.5556640625
    ],
    "curv_rho": 136893824.0,
    "curv_rho_failed": false,
    "gpu_density_B_requested": "vector",
    "gpu_density_B_effective": "vector",
    "gpu_density_B_fallback_from_vector": false,
    "gpu_density_A_requested": null,
    "gpu_density_A_effective": null,
    "gpu_density_A_fallback_from_vector": false,
    "xtb_A_used": false,
    "xtb_A_success": false,
    "xtb_charge_length_mismatch": false
  },
  "R:191": {
    "id": "R:191",
    "chain": "R",
    "resseq": 191,
    "resname": "PRO",
    "sasa": 0.03226546198129654,
    "partial_charge_B": -0.061684067764955205,
    "F_metal": 0.0,
    "F_P": 0.0,
    "F_hal": 0.0,
    "total_density": 57759.8515625,
    "centroid": [
      3.8378078937530518,
      0.29434990882873535,
      5.226276397705078
    ],
    "dipole_rho": [
      -1668.0068359375,
      22491.263671875,
      2305.748779296875
    ],
    "curv_rho": 141370144.0,
    "curv_rho_failed": false,
    "gpu_density_B_requested": "vector",
    "gpu_density_B_effective": "vector",
    "gpu_density_B_fallback_from_vector": false,
    "gpu_density_A_requested": null,
    "gpu_density_A_effective": null,
    "gpu_density_A_fallback_from_vector": false,
    "xtb_A_used": false,
    "xtb_A_success": false,
    "xtb_charge_length_mismatch": false
  },
  "R:192": {
    "id": "R:192",
    "chain": "R",
    "resseq": 192,
    "resname": "ILE",
    "sasa": 0.0,
    "partial_charge_B": -0.06000000000000002,
    "F_metal": 0.0,
    "F_P": 0.0,
    "F_hal": 0.0,
    "total_density": 68166.84375,
    "centroid": [
      3.779759645462036,
      0.5422520637512207,
      5.443720817565918
    ],
    "dipole_rho": [
      901.305908203125,
      17792.546875,
      176.94598388671875
    ],
    "curv_rho": 161101744.0,
    "curv_rho_failed": false,
    "gpu_density_B_requested": "vector",
    "gpu_density_B_effective": "vector",
    "gpu_density_B_fallback_from_vector": false,
    "gpu_density_A_requested": null,
    "gpu_density_A_effective": null,
    "gpu_density_A_fallback_from_vector": false,
    "xtb_A_used": false,
    "xtb_A_success": false,
    "xtb_charge_length_mismatch": false
  },
  "R:193": {
    "id": "R:193",
    "chain": "R",
    "resseq": 193,
    "resname": "THR",
    "sasa": 0.0,
    "partial_charge_B": -0.3,
    "F_metal": 0.0,
    "F_P": 0.0,
    "F_hal": 0.0,
    "total_density": 69290.109375,
    "centroid": [
      4.092904090881348,
      0.6307164430618286,
      5.478822708129883
    ],
    "dipole_rho": [
      -8897.5205078125,
      17486.994140625,
      -1419.8118896484375
    ],
    "curv_rho": 168629200.0,
    "curv_rho_failed": false,
    "gpu_density_B_requested": "vector",
    "gpu_density_B_effective": "vector",
    "gpu_density_B_fallback_from_vector": false,
    "gpu_density_A_requested": null,
    "gpu_density_A_effective": null,
    "gpu_density_A_fallback_from_vector": false,
    "xtb_A_used": false,
    "xtb_A_success": false,
    "xtb_charge_length_mismatch": false
  },
  "R:194": {
    "id": "R:194",
    "chain": "R",
    "resseq": 194,
    "resname": "ARG",
    "sasa": 0.0,
    "partial_charge_B": 0.4799999999999999,
    "F_metal": 0.0,
    "F_P": 0.0,
    "F_hal": 0.0,
    "total_density": 81848.203125,
    "centroid": [
      4.052734851837158,
      0.8354995846748352,
      5.506579399108887
    ],
    "dipole_rho": [
      -5960.91064453125,
      8447.4453125,
      -9263.9208984375
    ],
    "curv_rho": 183718304.0,
    "curv_rho_failed": false,
    "gpu_density_B_requested": "vector",
    "gpu_density_B_effective": "vector",
    "gpu_density_B_fallback_from_vector": false,
    "gpu_density_A_requested": null,
    "gpu_density_A_effective": null,
    "gpu_density_A_fallback_from_vector": false,
    "xtb_A_used": false,
    "xtb_A_success": false,
    "xtb_charge_length_mismatch": false
  },
  "R:195": {
    "id": "R:195",
    "chain": "R",
    "resseq": 195,
    "resname": "VAL",
    "sasa": 0.0,
    "partial_charge_B": -0.06000000000000002,
    "F_metal": 0.0,
    "F_P": 0.0,
    "F_hal": 0.0,
    "total_density": 70096.6953125,
    "centroid": [
      4.429562091827393,
      0.8826708197593689,
      5.7314066886901855
    ],
    "dipole_rho": [
      -20259.572265625,
      7648.50244140625,
      -4964.37451171875
    ],
    "curv_rho": 170307888.0,
    "curv_rho_failed": false,
    "gpu_density_B_requested": "vector",
    "gpu_density_B_effective": "vector",
    "gpu_density_B_fallback_from_vector": false,
    "gpu_density_A_requested": null,
    "gpu_density_A_effective": null,
    "gpu_density_A_fallback_from_vector": false,
    "xtb_A_used": false,
    "xtb_A_success": false,
    "xtb_charge_length_mismatch": false
  },
  "R:196": {
    "id": "R:196",
    "chain": "R",
    "resseq": 196,
    "resname": "ILE",
    "sasa": 0.0,
    "partial_charge_B": -0.06000000000000002,
    "F_metal": 0.0,
    "F_P": 0.0,
    "F_hal": 0.0,
    "total_density": 72644.015625,
    "centroid": [
      4.418176651000977,
      1.0573489665985107,
      6.051825523376465
    ],
    "dipole_rho": [
      -17938.46875,
      3849.15185546875,
      -7849.181640625
    ],
    "curv_rho": 166834544.0,
    "curv_rho_failed": false,
    "gpu_density_B_requested": "vector",
    "gpu_density_B_effective": "vector",
    "gpu_density_B_fallback_from_vector": false,
    "gpu_density_A_requested": null,
    "gpu_density_A_effective": null,
    "gpu_density_A_fallback_from_vector": false,
    "xtb_A_used": false,
    "xtb_A_success": false,
    "xtb_charge_length_mismatch": false
  },
  "R:197": {
    "id": "R:197",
    "chain": "R",
    "resseq": 197,
    "resname": "GLU",
    "sasa": 0.5675374269485474,
    "partial_charge_B": -0.806599107744165,
    "F_metal": 0.0,
    "F_P": 0.0,
    "F_hal": 0.0,
    "total_density": 63462.51171875,
    "centroid": [
      4.750494956970215,
      1.179713487625122,
      6.080254554748535
    ],
    "dipole_rho": [
      -29484.33984375,
      -952.4908447265625,
      -6600.1748046875
    ],
    "curv_rho": 151873104.0,
    "curv_rho_failed": false,
    "gpu_density_B_requested": "vector",
    "gpu_density_B_effective": "vector",
    "gpu_density_B_fallback_from_vector": false,
    "gpu_density_A_requested": null,
    "gpu_density_A_effective": null,
    "gpu_density_A_fallback_from_vector": false,
    "xtb_A_used": false,
    "xtb_A_success": false,
    "xtb_charge_length_mismatch": false
  },
  "R:198": {
    "id": "R:198",
    "chain": "R",
    "resseq": 198,
    "resname": "PHE",
    "sasa": 0.0,
    "partial_charge_B": -0.06000000000000002,
    "F_metal": 0.0,
    "F_P": 0.0,
    "F_hal": 0.0,
    "total_density": 61962.65625,
    "centroid": [
      4.716908931732178,
      1.12217378616333,
      6.50722599029541
    ],
    "dipole_rho": [
      -19056.896484375,
      -433.1189270019531,
      -19017.470703125
    ],
    "curv_rho": 132542192.0,
    "curv_rho_failed": false,
    "gpu_density_B_requested": "vector",
    "gpu_density_B_effective": "vector",
    "gpu_density_B_fallback_from_vector": false,
    "gpu_density_A_requested": null,
    "gpu_density_A_effective": null,
    "gpu_density_A_fallback_from_vector": false,
    "xtb_A_used": false,
    "xtb_A_success": false,
    "xtb_charge_length_mismatch": false
  },
  "R:199": {
    "id": "R:199",
    "chain": "R",
    "resseq": 199,
    "resname": "ILE",
    "sasa": 0.0,
    "partial_charge_B": -0.06000000000000002,
    "F_metal": 0.0,
    "F_P": 0.0,
    "F_hal": 0.0,
    "total_density": 55536.94140625,
    "centroid": [
      4.8727216720581055,
      1.4189337491989136,
      6.499715328216553
    ],
    "dipole_rho": [
      -24449.630859375,
      -2929.77734375,
      -16131.251953125
    ],
    "curv_rho": 129205888.0,
    "curv_rho_failed": false,
    "gpu_density_B_requested": "vector",
    "gpu_density_B_effective": "vector",
    "gpu_density_B_fallback_from_vector": false,
    "gpu_density_A_requested": null,
    "gpu_density_A_effective": null,
    "gpu_density_A_fallback_from_vector": false,
    "xtb_A_used": false,
    "xtb_A_success": false,
    "xtb_charge_length_mismatch": false
  },
  "R:200": {
    "id": "R:200",
    "chain": "R",
    "resseq": 200,
    "resname": "THR",
    "sasa": 1.329403281211853,
    "partial_charge_B": -0.646935248255909,
    "F_metal": 0.0,
    "F_P": 0.0,
    "F_hal": 0.0,
    "total_density": 44391.359375,
    "centroid": [
      5.021798133850098,
      1.475602626800537,
      6.748750686645508
    ],
    "dipole_rho": [
      -22159.595703125,
      -3547.390380859375,
      -17474.658203125
    ],
    "curv_rho": 101068272.0,
    "curv_rho_failed": false,
    "gpu_density_B_requested": "vector",
    "gpu_density_B_effective": "vector",
    "gpu_density_B_fallback_from_vector": false,
    "gpu_density_A_requested": null,
    "gpu_density_A_effective": null,
    "gpu_density_A_fallback_from_vector": false,
    "xtb_A_used": false,
    "xtb_A_success": false,
    "xtb_charge_length_mismatch": false
  },
  "R:201": {
    "id": "R:201",
    "chain": "R",
    "resseq": 201,
    "resname": "LEU",
    "sasa": 0.8711674809455872,
    "partial_charge_B": -0.10546983004266676,
    "F_metal": 0.0,
    "F_P": 0.0,
    "F_hal": 0.0,
    "total_density": 47795.9921875,
    "centroid": [
      4.879543304443359,
      1.761780023574829,
      6.781712532043457
    ],
    "dipole_rho": [
      -23167.640625,
      -9787.1943359375,
      -11959.7265625
    ],
    "curv_rho": 106412624.0,
    "curv_rho_failed": false,
    "gpu_density_B_requested": "vector",
    "gpu_density_B_effective": "vector",
    "gpu_density_B_fallback_from_vector": false,
    "gpu_density_A_requested": null,
    "gpu_density_A_effective": null,
    "gpu_density_A_fallback_from_vector": false,
    "xtb_A_used": false,
    "xtb_A_success": false,
    "xtb_charge_length_mismatch": false
  },
  "R:202": {
    "id": "R:202",
    "chain": "R",
    "resseq": 202,
    "resname": "GLU",
    "sasa": 0.0,
    "partial_charge_B": -0.54,
    "F_metal": 0.0,
    "F_P": 0.0,
    "F_hal": 0.0,
    "total_density": 48557.8828125,
    "centroid": [
      4.769526481628418,
      1.6538100242614746,
      6.956112861633301
    ],
    "dipole_rho": [
      -15020.9375,
      -6576.955078125,
      -24758.515625
    ],
    "curv_rho": 105086904.0,
    "curv_rho_failed": false,
    "gpu_density_B_requested": "vector",
    "gpu_density_B_effective": "vector",
    "gpu_density_B_fallback_from_vector": false,
    "gpu_density_A_requested": null,
    "gpu_density_A_effective": null,
    "gpu_density_A_fallback_from_vector": false,
    "xtb_A_used": false,
    "xtb_A_success": false,
    "xtb_charge_length_mismatch": false
  },
  "R:203": {
    "id": "R:203",
    "chain": "R",
    "resseq": 203,
    "resname": "GLU",
    "sasa": 3.786525249481201,
    "partial_charge_B": -1.35,
    "F_metal": 0.0,
    "F_P": 0.0,
    "F_hal": 0.0,
    "total_density": 40836.3984375,
    "centroid": [
      4.720706939697266,
      1.8729313611984253,
      7.1788105964660645
    ],
    "dipole_rho": [
      -14715.8310546875,
      -5475.33056640625,
      -28130.8359375
    ],
    "curv_rho": 86802152.0,
    "curv_rho_failed": false,
    "gpu_density_B_requested": "vector",
    "gpu_density_B_effective": "vector",
    "gpu_density_B_fallback_from_vector": false,
    "gpu_density_A_requested": null,
    "gpu_density_A_effective": null,
    "gpu_density_A_fallback_from_vector": false,
    "xtb_A_used": false,
    "xtb_A_success": false,
    "xtb_charge_length_mismatch": false
  },
  "R:204": {
    "id": "R:204",
    "chain": "R",
    "resseq": 204,
    "resname": "ASN",
    "sasa": 4.421501159667969,
    "partial_charge_B": -0.30000000000000004,
    "F_metal": 0.0,
    "F_P": 0.0,
    "F_hal": 0.0,
    "total_density": 38398.9921875,
    "centroid": [
      4.774808883666992,
      2.209531784057617,
      7.1307148933410645
    ],
    "dipole_rho": [
      -15310.2744140625,
      -7802.4091796875,
      -23657.509765625
    ],
    "curv_rho": 82030832.0,
    "curv_rho_failed": false,
    "gpu_density_B_requested": "vector",
    "gpu_density_B_effective": "vector",
    "gpu_density_B_fallback_from_vector": false,
    "gpu_density_A_requested": null,
    "gpu_density_A_effective": null,
    "gpu_density_A_fallback_from_vector": false,
    "xtb_A_used": false,
    "xtb_A_success": false,
    "xtb_charge_length_mismatch": false
  },
  "R:205": {
    "id": "R:205",
    "chain": "R",
    "resseq": 205,
    "resname": "LYS",
    "sasa": 1.2703700065612793,
    "partial_charge_B": 0.25261171830460155,
    "F_metal": 0.0,
    "F_P": 0.0,
    "F_hal": 0.0,
    "total_density": 45932.2421875,
    "centroid": [
      4.690791606903076,
      2.5085396766662598,
      6.874170780181885
    ],
    "dipole_rho": [
      -13527.4384765625,
      -12688.751953125,
      -26335.31640625
    ],
    "curv_rho": 99490464.0,
    "curv_rho_failed": false,
    "gpu_density_B_requested": "vector",
    "gpu_density_B_effective": "vector",
    "gpu_density_B_fallback_from_vector": false,
    "gpu_density_A_requested": null,
    "gpu_density_A_effective": null,
    "gpu_density_A_fallback_from_vector": false,
    "xtb_A_used": false,
    "xtb_A_success": false,
    "xtb_charge_length_mismatch": false
  },
  "R:206": {
    "id": "R:206",
    "chain": "R",
    "resseq": 206,
    "resname": "PRO",
    "sasa": 0.0,
    "partial_charge_B": -0.06000000000000002,
    "F_metal": 0.0,
    "F_P": 0.0,
    "F_hal": 0.0,
    "total_density": 49504.640625,
    "centroid": [
      4.761657238006592,
      2.2636430263519287,
      6.654987812042236
    ],
    "dipole_rho": [
      -18193.67578125,
      -8362.048828125,
      -21114.388671875
    ],
    "curv_rho": 115526264.0,
    "curv_rho_failed": false,
    "gpu_density_B_requested": "vector",
    "gpu_density_B_effective": "vector",
    "gpu_density_B_fallback_from_vector": false,
    "gpu_density_A_requested": null,
    "gpu_density_A_effective": null,
    "gpu_density_A_fallback_from_vector": false,
    "xtb_A_used": false,
    "xtb_A_success": false,
    "xtb_charge_length_mismatch": false
  },
  "R:207": {
    "id": "R:207",
    "chain": "R",
    "resseq": 207,
    "resname": "THR",
    "sasa": 0.0,
    "partial_charge_B": -0.3,
    "F_metal": 0.0,
    "F_P": 0.0,
    "F_hal": 0.0,
    "total_density": 54264.96484375,
    "centroid": [
      4.5364990234375,
      2.420266628265381,
      6.608205795288086
    ],
    "dipole_rho": [
      -13356.9736328125,
      -10565.6376953125,
      -18817.23046875
    ],
    "curv_rho": 125592376.0,
    "curv_rho_failed": false,
    "gpu_density_B_requested": "vector",
    "gpu_density_B_effective": "vector",
    "gpu_density_B_fallback_from_vector": false,
    "gpu_density_A_requested": null,
    "gpu_density_A_effective": null,
    "gpu_density_A_fallback_from_vector": false,
    "xtb_A_used": false,
    "xtb_A_success": false,
    "xtb_charge_length_mismatch": false
  },
  "R:208": {
    "id": "R:208",
    "chain": "R",
    "resseq": 208,
    "resname": "ARG",
    "sasa": 0.822948694229126,
    "partial_charge_B": 0.8236247387913695,
    "F_metal": 0.0,
    "F_P": 0.0,
    "F_hal": 0.0,
    "total_density": 64361.3046875,
    "centroid": [
      4.650626182556152,
      2.5709590911865234,
      6.188289165496826
    ],
    "dipole_rho": [
      -23937.2109375,
      -12926.9716796875,
      -14987.4892578125
    ],
    "curv_rho": 143354592.0,
    "curv_rho_failed": false,
    "gpu_density_B_requested": "vector",
    "gpu_density_B_effective": "vector",
    "gpu_density_B_fallback_from_vector": false,
    "gpu_density_A_requested": null,
    "gpu_density_A_effective": null,
    "gpu_density_A_fallback_from_vector": false,
    "xtb_A_used": false,
    "xtb_A_success": false,
    "xtb_charge_length_mismatch": false
  },
  "R:209": {
    "id": "R:209",
    "chain": "R",
    "resseq": 209,
    "resname": "PRO",
    "sasa": 0.0,
    "partial_charge_B": -0.06000000000000002,
    "F_metal": 0.0,
    "F_P": 0.0,
    "F_hal": 0.0,
    "total_density": 61757.2265625,
    "centroid": [
      4.4367475509643555,
      2.813236951828003,
      6.1300787925720215
    ],
    "dipole_rho": [
      -13011.0517578125,
      -13527.8447265625,
      -18103.228515625
    ],
    "curv_rho": 142613696.0,
    "curv_rho_failed": false,
    "gpu_density_B_requested": "vector",
    "gpu_density_B_effective": "vector",
    "gpu_density_B_fallback_from_vector": false,
    "gpu_density_A_requested": null,
    "gpu_density_A_effective": null,
    "gpu_density_A_fallback_from_vector": false,
    "xtb_A_used": false,
    "xtb_A_success": false,
    "xtb_charge_length_mismatch": false
  },
  "R:210": {
    "id": "R:210",
    "chain": "R",
    "resseq": 210,
    "resname": "VAL",
    "sasa": 0.0,
    "partial_charge_B": -0.06000000000000002,
    "F_metal": 0.0,
    "F_P": 0.0,
    "F_hal": 0.0,
    "total_density": 70597.7109375,
    "centroid": [
      4.262736797332764,
      2.6031150817871094,
      5.961633682250977
    ],
    "dipole_rho": [
      -6794.92041015625,
      -10590.609375,
      -15286.0810546875
    ],
    "curv_rho": 174304432.0,
    "curv_rho_failed": false,
    "gpu_density_B_requested": "vector",
    "gpu_density_B_effective": "vector",
    "gpu_density_B_fallback_from_vector": false,
    "gpu_density_A_requested": null,
    "gpu_density_A_effective": null,
    "gpu_density_A_fallback_from_vector": false,
    "xtb_A_used": false,
    "xtb_A_success": false,
    "xtb_charge_length_mismatch": false
  },
  "R:211": {
    "id": "R:211",
    "chain": "R",
    "resseq": 211,
    "resname": "ILE",
    "sasa": 0.0,
    "partial_charge_B": -0.06000000000000002,
    "F_metal": 0.0,
    "F_P": 0.0,
    "F_hal": 0.0,
    "total_density": 74976.609375,
    "centroid": [
      4.20531702041626,
      2.8012852668762207,
      5.626349449157715
    ],
    "dipole_rho": [
      -8601.353515625,
      -16306.6572265625,
      -12316.826171875
    ],
    "curv_rho": 181659408.0,
    "curv_rho_failed": false,
    "gpu_density_B_requested": "vector",
    "gpu_density_B_effective": "vector",
    "gpu_density_B_fallback_from_vector": false,
    "gpu_density_A_requested": null,
    "gpu_density_A_effective": null,
    "gpu_density_A_fallback_from_vector": false,
    "xtb_A_used": false,
    "xtb_A_success": false,
    "xtb_charge_length_mismatch": false
  },
  "R:212": {
    "id": "R:212",
    "chain": "R",
    "resseq": 212,
    "resname": "VAL",
    "sasa": 0.0,
    "partial_charge_B": -0.06000000000000002,
    "F_metal": 0.0,
    "F_P": 0.0,
    "F_hal": 0.0,
    "total_density": 79698.375,
    "centroid": [
      3.9645047187805176,
      2.6432948112487793,
      5.5584940910339355
    ],
    "dipole_rho": [
      4983.7568359375,
      -10479.646484375,
      -18010.0
    ],
    "curv_rho": 198150928.0,
    "curv_rho_failed": false,
    "gpu_density_B_requested": "vector",
    "gpu_density_B_effective": "vector",
    "gpu_density_B_fallback_from_vector": false,
    "gpu_density_A_requested": null,
    "gpu_density_A_effective": null,
    "gpu_density_A_fallback_from_vector": false,
    "xtb_A_used": false,
    "xtb_A_success": false,
    "xtb_charge_length_mismatch": false
  },
  "R:213": {
    "id": "R:213",
    "chain": "R",
    "resseq": 213,
    "resname": "SER",
    "sasa": 0.0,
    "partial_charge_B": -0.3,
    "F_metal": 0.0,
    "F_P": 0.0,
    "F_hal": 0.0,
    "total_density": 74589.203125,
    "centroid": [
      3.8513343334198,
      2.8695380687713623,
      5.275229454040527
    ],
    "dipole_rho": [
      3222.348876953125,
      -12093.03125,
      -13397.791015625
    ],
    "curv_rho": 188041280.0,
    "curv_rho_failed": false,
    "gpu_density_B_requested": "vector",
    "gpu_density_B_effective": "vector",
    "gpu_density_B_fallback_from_vector": false,
    "gpu_density_A_requested": null,
    "gpu_density_A_effective": null,
    "gpu_density_A_fallback_from_vector": false,
    "xtb_A_used": false,
    "xtb_A_success": false,
    "xtb_charge_length_mismatch": false
  },
  "R:214": {
    "id": "R:214",
    "chain": "R",
    "resseq": 214,
    "resname": "PRO",
    "sasa": 0.0,
    "partial_charge_B": -0.06000000000000002,
    "F_metal": 0.0,
    "F_P": 0.0,
    "F_hal": 0.0,
    "total_density": 74117.2109375,
    "centroid": [
      4.036130428314209,
      2.936422109603882,
      5.235158443450928
    ],
    "dipole_rho": [
      -3912.2197265625,
      -13843.455078125,
      -4743.42822265625
    ],
    "curv_rho": 183655296.0,
    "curv_rho_failed": false,
    "gpu_density_B_requested": "vector",
    "gpu_density_B_effective": "vector",
    "gpu_density_B_fallback_from_vector": false,
    "gpu_density_A_requested": null,
    "gpu_density_A_effective": null,
    "gpu_density_A_fallback_from_vector": false,
    "xtb_A_used": false,
    "xtb_A_success": false,
    "xtb_charge_length_mismatch": false
  },
  "R:215": {
    "id": "R:215",
    "chain": "R",
    "resseq": 215,
    "resname": "ALA",
    "sasa": 0.0,
    "partial_charge_B": -0.06000000000000002,
    "F_metal": 0.0,
    "F_P": 0.0,
    "F_hal": 0.0,
    "total_density": 75491.171875,
    "centroid": [
      4.052555084228516,
      2.6223342418670654,
      5.04685115814209
    ],
    "dipole_rho": [
      -8781.466796875,
      -8810.2333984375,
      -79.15424346923828
    ],
    "curv_rho": 197176912.0,
    "curv_rho_failed": false,
    "gpu_density_B_requested": "vector",
    "gpu_density_B_effective": "vector",
    "gpu_density_B_fallback_from_vector": false,
    "gpu_density_A_requested": null,
    "gpu_density_A_effective": null,
    "gpu_density_A_fallback_from_vector": false,
    "xtb_A_used": false,
    "xtb_A_success": false,
    "xtb_charge_length_mismatch": false
  },
  "R:216": {
    "id": "R:216",
    "chain": "R",
    "resseq": 216,
    "resname": "ASN",
    "sasa": 0.0,
    "partial_charge_B": -0.12,
    "F_metal": 0.0,
    "F_P": 0.0,
    "F_hal": 0.0,
    "total_density": 78141.34375,
    "centroid": [
      4.195186614990234,
      2.6807079315185547,
      4.85534143447876
    ],
    "dipole_rho": [
      -25804.28125,
      -8299.9599609375,
      -2649.662841796875
    ],
    "curv_rho": 188970416.0,
    "curv_rho_failed": false,
    "gpu_density_B_requested": "vector",
    "gpu_density_B_effective": "vector",
    "gpu_density_B_fallback_from_vector": false,
    "gpu_density_A_requested": null,
    "gpu_density_A_effective": null,
    "gpu_density_A_fallback_from_vector": false,
    "xtb_A_used": false,
    "xtb_A_success": false,
    "xtb_charge_length_mismatch": false
  },
  "R:217": {
    "id": "R:217",
    "chain": "R",
    "resseq": 217,
    "resname": "GLU",
    "sasa": 0.0,
    "partial_charge_B": -0.54,
    "F_metal": 0.0,
    "F_P": 0.0,
    "F_hal": 0.0,
    "total_density": 77480.859375,
    "centroid": [
      3.9517197608947754,
      2.7947275638580322,
      4.771319389343262
    ],
    "dipole_rho": [
      -7800.75537109375,
      -9335.140625,
      8748.20703125
    ],
    "curv_rho": 185220720.0,
    "curv_rho_failed": false,
    "gpu_density_B_requested": "vector",
    "gpu_density_B_effective": "vector",
    "gpu_density_B_fallback_from_vector": false,
    "gpu_density_A_requested": null,
    "gpu_density_A_effective": null,
    "gpu_density_A_fallback_from_vector": false,
    "xtb_A_used": false,
    "xtb_A_success": false,
    "xtb_charge_length_mismatch": false
  },
  "R:218": {
    "id": "R:218",
    "chain": "R",
    "resseq": 218,
    "resname": "THR",
    "sasa": 0.0,
    "partial_charge_B": -0.3,
    "F_metal": 0.0,
    "F_P": 0.0,
    "F_hal": 0.0,
    "total_density": 66559.46875,
    "centroid": [
      3.898754835128784,
      2.859609603881836,
      4.39002799987793
    ],
    "dipole_rho": [
      -14747.8046875,
      -10219.0703125,
      13802.4970703125
    ],
    "curv_rho": 163773360.0,
    "curv_rho_failed": false,
    "gpu_density_B_requested": "vector",
    "gpu_density_B_effective": "vector",
    "gpu_density_B_fallback_from_vector": false,
    "gpu_density_A_requested": null,
    "gpu_density_A_effective": null,
    "gpu_density_A_fallback_from_vector": false,
    "xtb_A_used": false,
    "xtb_A_success": false,
    "xtb_charge_length_mismatch": false
  },
  "R:219": {
    "id": "R:219",
    "chain": "R",
    "resseq": 219,
    "resname": "MET",
    "sasa": 0.0,
    "partial_charge_B": -0.21000000000000002,
    "F_metal": 0.0,
    "F_P": 0.0,
    "F_hal": 0.0,
    "total_density": 68238.640625,
    "centroid": [
      3.721879720687866,
      3.088430166244507,
      4.392560005187988
    ],
    "dipole_rho": [
      921.5160522460938,
      -14107.984375,
      13383.1171875
    ],
    "curv_rho": 153691600.0,
    "curv_rho_failed": false,
    "gpu_density_B_requested": "vector",
    "gpu_density_B_effective": "vector",
    "gpu_density_B_fallback_from_vector": false,
    "gpu_density_A_requested": null,
    "gpu_density_A_effective": null,
    "gpu_density_A_fallback_from_vector": false,
    "xtb_A_used": false,
    "xtb_A_success": false,
    "xtb_charge_length_mismatch": false
  },
  "R:220": {
    "id": "R:220",
    "chain": "R",
    "resseq": 220,
    "resname": "GLU",
    "sasa": 0.0,
    "partial_charge_B": -0.54,
    "F_metal": 0.0,
    "F_P": 0.0,
    "F_hal": 0.0,
    "total_density": 58656.69140625,
    "centroid": [
      3.715792417526245,
      3.159163475036621,
      4.109376907348633
    ],
    "dipole_rho": [
      3544.376220703125,
      -10320.5224609375,
      24986.373046875
    ],
    "curv_rho": 135478800.0,
    "curv_rho_failed": false,
    "gpu_density_B_requested": "vector",
    "gpu_density_B_effective": "vector",
    "gpu_density_B_fallback_from_vector": false,
    "gpu_density_A_requested": null,
    "gpu_density_A_effective": null,
    "gpu_density_A_fallback_from_vector": false,
    "xtb_A_used": false,
    "xtb_A_success": false,
    "xtb_charge_length_mismatch": false
  },
  "R:221": {
    "id": "R:221",
    "chain": "R",
    "resseq": 221,
    "resname": "VAL",
    "sasa": 0.0,
    "partial_charge_B": -0.06000000000000002,
    "F_metal": 0.0,
    "F_P": 0.0,
    "F_hal": 0.0,
    "total_density": 55825.66015625,
    "centroid": [
      3.684419870376587,
      3.4821603298187256,
      4.215554237365723
    ],
    "dipole_rho": [
      4369.900390625,
      -17363.962890625,
      18804.359375
    ],
    "curv_rho": 125863752.0,
    "curv_rho_failed": false,
    "gpu_density_B_requested": "vector",
    "gpu_density_B_effective": "vector",
    "gpu_density_B_fallback_from_vector": false,
    "gpu_density_A_requested": null,
    "gpu_density_A_effective": null,
    "gpu_density_A_fallback_from_vector": false,
    "xtb_A_used": false,
    "xtb_A_success": false,
    "xtb_charge_length_mismatch": false
  },
  "R:222": {
    "id": "R:222",
    "chain": "R",
    "resseq": 222,
    "resname": "ASP",
    "sasa": 0.5360075831413269,
    "partial_charge_B": -0.7917880524248478,
    "F_metal": 0.0,
    "F_P": 0.0,
    "F_hal": 0.0,
    "total_density": 45665.33203125,
    "centroid": [
      3.550396680831909,
      3.6915283203125,
      4.048029899597168
    ],
    "dipole_rho": [
      7869.70751953125,
      -17298.453125,
      20199.154296875
    ],
    "curv_rho": 101825992.0,
    "curv_rho_failed": false,
    "gpu_density_B_requested": "vector",
    "gpu_density_B_effective": "vector",
    "gpu_density_B_fallback_from_vector": false,
    "gpu_density_A_requested": null,
    "gpu_density_A_effective": null,
    "gpu_density_A_fallback_from_vector": false,
    "xtb_A_used": false,
    "xtb_A_success": false,
    "xtb_charge_length_mismatch": false
  },
  "R:223": {
    "id": "R:223",
    "chain": "R",
    "resseq": 223,
    "resname": "LEU",
    "sasa": 2.2263169288635254,
    "partial_charge_B": -0.15000000000000005,
    "F_metal": 0.0,
    "F_P": 0.0,
    "F_hal": 0.0,
    "total_density": 39460.109375,
    "centroid": [
      3.7646608352661133,
      3.9670028686523438,
      4.00410795211792
    ],
    "dipole_rho": [
      1842.725341796875,
      -20769.71875,
      17258.20703125
    ],
    "curv_rho": 85360680.0,
    "curv_rho_failed": false,
    "gpu_density_B_requested": "vector",
    "gpu_density_B_effective": "vector",
    "gpu_density_B_fallback_from_vector": false,
    "gpu_density_A_requested": null,
    "gpu_density_A_effective": null,
    "gpu_density_A_fallback_from_vector": false,
    "xtb_A_used": false,
    "xtb_A_success": false,
    "xtb_charge_length_mismatch": false
  },
  "R:224": {
    "id": "R:224",
    "chain": "R",
    "resseq": 224,
    "resname": "GLY",
    "sasa": 2.0319886207580566,
    "partial_charge_B": -0.15000000000000005,
    "F_metal": 0.0,
    "F_P": 0.0,
    "F_hal": 0.0,
    "total_density": 36284.6953125,
    "centroid": [
      3.587203025817871,
      4.048448085784912,
      4.075549602508545
    ],
    "dipole_rho": [
      8353.7529296875,
      -18961.537109375,
      13000.8134765625
    ],
    "curv_rho": 80501416.0,
    "curv_rho_failed": false,
    "gpu_density_B_requested": "vector",
    "gpu_density_B_effective": "vector",
    "gpu_density_B_fallback_from_vector": false,
    "gpu_density_A_requested": null,
    "gpu_density_A_effective": null,
    "gpu_density_A_fallback_from_vector": false,
    "xtb_A_used": false,
    "xtb_A_success": false,
    "xtb_charge_length_mismatch": false
  },
  "R:225": {
    "id": "R:225",
    "chain": "R",
    "resseq": 225,
    "resname": "SER",
    "sasa": 0.06453092396259308,
    "partial_charge_B": -0.3168406776495519,
    "F_metal": 0.0,
    "F_P": 0.0,
    "F_hal": 0.0,
    "total_density": 45642.15234375,
    "centroid": [
      3.559396266937256,
      3.878901243209839,
      4.266453266143799
    ],
    "dipole_rho": [
      13702.3681640625,
      -21947.740234375,
      14350.78125
    ],
    "curv_rho": 102073032.0,
    "curv_rho_failed": false,
    "gpu_density_B_requested": "vector",
    "gpu_density_B_effective": "vector",
    "gpu_density_B_fallback_from_vector": false,
    "gpu_density_A_requested": null,
    "gpu_density_A_effective": null,
    "gpu_density_A_fallback_from_vector": false,
    "xtb_A_used": false,
    "xtb_A_success": false,
    "xtb_charge_length_mismatch": false
  },
  "R:226": {
    "id": "R:226",
    "chain": "R",
    "resseq": 226,
    "resname": "GLN",
    "sasa": 1.7300631999969482,
    "partial_charge_B": -0.30000000000000004,
    "F_metal": 0.0,
    "F_P": 0.0,
    "F_hal": 0.0,
    "total_density": 47268.4296875,
    "centroid": [
      3.4931602478027344,
      3.959066390991211,
      4.552316665649414
    ],
    "dipole_rho": [
      15682.29296875,
      -22690.43359375,
      5762.32861328125
    ],
    "curv_rho": 105535840.0,
    "curv_rho_failed": false,
    "gpu_density_B_requested": "vector",
    "gpu_density_B_effective": "vector",
    "gpu_density_B_fallback_from_vector": false,
    "gpu_density_A_requested": null,
    "gpu_density_A_effective": null,
    "gpu_density_A_fallback_from_vector": false,
    "xtb_A_used": false,
    "xtb_A_success": false,
    "xtb_charge_length_mismatch": false
  },
  "R:227": {
    "id": "R:227",
    "chain": "R",
    "resseq": 227,
    "resname": "ILE",
    "sasa": 0.0,
    "partial_charge_B": -0.06000000000000002,
    "F_metal": 0.0,
    "F_P": 0.0,
    "F_hal": 0.0,
    "total_density": 55660.4296875,
    "centroid": [
      3.6519320011138916,
      3.698012113571167,
      4.614734649658203
    ],
    "dipole_rho": [
      13284.4306640625,
      -22791.599609375,
      3274.032470703125
    ],
    "curv_rho": 127543864.0,
    "curv_rho_failed": false,
    "gpu_density_B_requested": "vector",
    "gpu_density_B_effective": "vector",
    "gpu_density_B_fallback_from_vector": false,
    "gpu_density_A_requested": null,
    "gpu_density_A_effective": null,
    "gpu_density_A_fallback_from_vector": false,
    "xtb_A_used": false,
    "xtb_A_success": false,
    "xtb_charge_length_mismatch": false
  },
  "R:228": {
    "id": "R:228",
    "chain": "R",
    "resseq": 228,
    "resname": "GLN",
    "sasa": 0.15825936198234558,
    "partial_charge_B": -0.1365204198948918,
    "F_metal": 0.0,
    "F_P": 0.0,
    "F_hal": 0.0,
    "total_density": 58699.2421875,
    "centroid": [
      3.549593448638916,
      3.6338272094726562,
      4.945843696594238
    ],
    "dipole_rho": [
      16548.90234375,
      -24508.57421875,
      -6966.3583984375
    ],
    "curv_rho": 135288864.0,
    "curv_rho_failed": false,
    "gpu_density_B_requested": "vector",
    "gpu_density_B_effective": "vector",
    "gpu_density_B_fallback_from_vector": false,
    "gpu_density_A_requested": null,
    "gpu_density_A_effective": null,
    "gpu_density_A_fallback_from_vector": false,
    "xtb_A_used": false,
    "xtb_A_success": false,
    "xtb_charge_length_mismatch": false
  },
  "R:229": {
    "id": "R:229",
    "chain": "R",
    "resseq": 229,
    "resname": "LEU",
    "sasa": 0.0,
    "partial_charge_B": -0.06000000000000002,
    "F_metal": 0.0,
    "F_P": 0.0,
    "F_hal": 0.0,
    "total_density": 65253.015625,
    "centroid": [
      3.8335959911346436,
      3.5912835597991943,
      4.975383281707764
    ],
    "dipole_rho": [
      5944.3017578125,
      -17665.86328125,
      -2594.06640625
    ],
    "curv_rho": 142944912.0,
    "curv_rho_failed": false,
    "gpu_density_B_requested": "vector",
    "gpu_density_B_effective": "vector",
    "gpu_density_B_fallback_from_vector": false,
    "gpu_density_A_requested": null,
    "gpu_density_A_effective": null,
    "gpu_density_A_fallback_from_vector": false,
    "xtb_A_used": false,
    "xtb_A_success": false,
    "xtb_charge_length_mismatch": false
  },
  "R:230": {
    "id": "R:230",
    "chain": "R",
    "resseq": 230,
    "resname": "ILE",
    "sasa": 0.0,
    "partial_charge_B": -0.06000000000000002,
    "F_metal": 0.0,
    "F_P": 0.0,
    "F_hal": 0.0,
    "total_density": 66728.9765625,
    "centroid": [
      3.7130746841430664,
      3.3234751224517822,
      5.2324934005737305
    ],
    "dipole_rho": [
      13817.8671875,
      -18514.744140625,
      -11458.603515625
    ],
    "curv_rho": 159126544.0,
    "curv_rho_failed": false,
    "gpu_density_B_requested": "vector",
    "gpu_density_B_effective": "vector",
    "gpu_density_B_fallback_from_vector": false,
    "gpu_density_A_requested": null,
    "gpu_density_A_effective": null,
    "gpu_density_A_fallback_from_vector": false,
    "xtb_A_used": false,
    "xtb_A_success": false,
    "xtb_charge_length_mismatch": false
  },
  "R:231": {
    "id": "R:231",
    "chain": "R",
    "resseq": 231,
    "resname": "CYS",
    "sasa": 0.0,
    "partial_charge_B": -0.21000000000000002,
    "F_metal": 0.0,
    "F_P": 0.0,
    "F_hal": 0.0,
    "total_density": 65880.328125,
    "centroid": [
      3.952739953994751,
      3.3380606174468994,
      5.465231895446777
    ],
    "dipole_rho": [
      3445.955810546875,
      -13723.2744140625,
      -13355.185546875
    ],
    "curv_rho": 154161344.0,
    "curv_rho_failed": false,
    "gpu_density_B_requested": "vector",
    "gpu_density_B_effective": "vector",
    "gpu_density_B_fallback_from_vector": false,
    "gpu_density_A_requested": null,
    "gpu_density_A_effective": null,
    "gpu_density_A_fallback_from_vector": false,
    "xtb_A_used": false,
    "xtb_A_success": false,
    "xtb_charge_length_mismatch": false
  },
  "R:232": {
    "id": "R:232",
    "chain": "R",
    "resseq": 232,
    "resname": "ASN",
    "sasa": 0.0,
    "partial_charge_B": -0.12,
    "F_metal": 0.0,
    "F_P": 0.0,
    "F_hal": 0.0,
    "total_density": 69595.2109375,
    "centroid": [
      3.8693301677703857,
      3.0096993446350098,
      5.652121067047119
    ],
    "dipole_rho": [
      10720.599609375,
      -13455.42578125,
      -17957.623046875
    ],
    "curv_rho": 169796992.0,
    "curv_rho_failed": false,
    "gpu_density_B_requested": "vector",
    "gpu_density_B_effective": "vector",
    "gpu_density_B_fallback_from_vector": false,
    "gpu_density_A_requested": null,
    "gpu_density_A_effective": null,
    "gpu_density_A_fallback_from_vector": false,
    "xtb_A_used": false,
    "xtb_A_success": false,
    "xtb_charge_length_mismatch": false
  },
  "R:233": {
    "id": "R:233",
    "chain": "R",
    "resseq": 233,
    "resname": "VAL",
    "sasa": 0.0,
    "partial_charge_B": -0.06000000000000002,
    "F_metal": 0.0,
    "F_P": 0.0,
    "F_hal": 0.0,
    "total_density": 65735.09375,
    "centroid": [
      4.0254387855529785,
      3.023730516433716,
      5.894542694091797
    ],
    "dipole_rho": [
      -212.4619903564453,
      -12245.365234375,
      -19191.822265625
    ],
    "curv_rho": 156715040.0,
    "curv_rho_failed": false,
    "gpu_density_B_requested": "vector",
    "gpu_density_B_effective": "vector",
    "gpu_density_B_fallback_from_vector": false,
    "gpu_density_A_requested": null,
    "gpu_density_A_effective": null,
    "gpu_density_A_fallback_from_vector": false,
    "xtb_A_used": false,
    "xtb_A_success": false,
    "xtb_charge_length_mismatch": false
  },
  "R:234": {
    "id": "R:234",
    "chain": "R",
    "resseq": 234,
    "resname": "THR",
    "sasa": 0.0,
    "partial_charge_B": -0.3,
    "F_metal": 0.0,
    "F_P": 0.0,
    "F_hal": 0.0,
    "total_density": 66965.734375,
    "centroid": [
      3.9815561771392822,
      2.6852102279663086,
      6.0817036628723145
    ],
    "dipole_rho": [
      838.0109252929688,
      -11627.4384765625,
      -23707.4921875
    ],
    "curv_rho": 160573056.0,
    "curv_rho_failed": false,
    "gpu_density_B_requested": "vector",
    "gpu_density_B_effective": "vector",
    "gpu_density_B_fallback_from_vector": false,
    "gpu_density_A_requested": null,
    "gpu_density_A_effective": null,
    "gpu_density_A_fallback_from_vector": false,
    "xtb_A_used": false,
    "xtb_A_success": false,
    "xtb_charge_length_mismatch": false
  },
  "R:235": {
    "id": "R:235",
    "chain": "R",
    "resseq": 235,
    "resname": "GLY",
    "sasa": 0.0,
    "partial_charge_B": -0.06000000000000002,
    "F_metal": 0.0,
    "F_P": 0.0,
    "F_hal": 0.0,
    "total_density": 58135.72265625,
    "centroid": [
      4.112775802612305,
      2.864720344543457,
      6.295746803283691
    ],
    "dipole_rho": [
      1847.3448486328125,
      -12451.462890625,
      -27719.310546875
    ],
    "curv_rho": 134427120.0,
    "curv_rho_failed": false,
    "gpu_density_B_requested": "vector",
    "gpu_density_B_effective": "vector",
    "gpu_density_B_fallback_from_vector": false,
    "gpu_density_A_requested": null,
    "gpu_density_A_effective": null,
    "gpu_density_A_fallback_from_vector": false,
    "xtb_A_used": false,
    "xtb_A_success": false,
    "xtb_charge_length_mismatch": false
  },
  "R:236": {
    "id": "R:236",
    "chain": "R",
    "resseq": 236,
    "resname": "GLN",
    "sasa": 0.0,
    "partial_charge_B": -0.12,
    "F_metal": 0.0,
    "F_P": 0.0,
    "F_hal": 0.0,
    "total_density": 50426.8359375,
    "centroid": [
      4.240241050720215,
      2.9933626651763916,
      6.576779365539551
    ],
    "dipole_rho": [
      -2281.139404296875,
      -10550.615234375,
      -29051.91015625
    ],
    "curv_rho": 113313928.0,
    "curv_rho_failed": false,
    "gpu_density_B_requested": "vector",
    "gpu_density_B_effective": "vector",
    "gpu_density_B_fallback_from_vector": false,
    "gpu_density_A_requested": null,
    "gpu_density_A_effective": null,
    "gpu_density_A_fallback_from_vector": false,
    "xtb_A_used": false,
    "xtb_A_success": false,
    "xtb_charge_length_mismatch": false
  },
  "R:237": {
    "id": "R:237",
    "chain": "R",
    "resseq": 237,
    "resname": "LEU",
    "sasa": 0.6423668265342712,
    "partial_charge_B": -0.09352777860332559,
    "F_metal": 0.0,
    "F_P": 0.0,
    "F_hal": 0.0,
    "total_density": 42621.27734375,
    "centroid": [
      4.020447254180908,
      3.2311198711395264,
      6.610110282897949
    ],
    "dipole_rho": [
      4463.3974609375,
      -15444.0419921875,
      -22215.8828125
    ],
    "curv_rho": 95081096.0,
    "curv_rho_failed": false,
    "gpu_density_B_requested": "vector",
    "gpu_density_B_effective": "vector",
    "gpu_density_B_fallback_from_vector": false,
    "gpu_density_A_requested": null,
    "gpu_density_A_effective": null,
    "gpu_density_A_fallback_from_vector": false,
    "xtb_A_used": false,
    "xtb_A_success": false,
    "xtb_charge_length_mismatch": false
  },
  "R:238": {
    "id": "R:238",
    "chain": "R",
    "resseq": 238,
    "resname": "SER",
    "sasa": 1.7423349618911743,
    "partial_charge_B": -0.75,
    "F_metal": 0.0,
    "F_P": 0.0,
    "F_hal": 0.0,
    "total_density": 41178.7734375,
    "centroid": [
      4.31329870223999,
      3.3595194816589355,
      6.586272716522217
    ],
    "dipole_rho": [
      -3949.124267578125,
      -14117.330078125,
      -21450.486328125
    ],
    "curv_rho": 91226104.0,
    "curv_rho_failed": false,
    "gpu_density_B_requested": "vector",
    "gpu_density_B_effective": "vector",
    "gpu_density_B_fallback_from_vector": false,
    "gpu_density_A_requested": null,
    "gpu_density_A_effective": null,
    "gpu_density_A_fallback_from_vector": false,
    "xtb_A_used": false,
    "xtb_A_success": false,
    "xtb_charge_length_mismatch": false
  },
  "R:239": {
    "id": "R:239",
    "chain": "R",
    "resseq": 239,
    "resname": "ASP",
    "sasa": 0.0,
    "partial_charge_B": -0.54,
    "F_metal": 0.0,
    "F_P": 0.0,
    "F_hal": 0.0,
    "total_density": 54040.109375,
    "centroid": [
      4.353875160217285,
      3.1502084732055664,
      6.358270168304443
    ],
    "dipole_rho": [
      -5191.8896484375,
      -19755.23828125,
      -22737.595703125
    ],
    "curv_rho": 119967024.0,
    "curv_rho_failed": false,
    "gpu_density_B_requested": "vector",
    "gpu_density_B_effective": "vector",
    "gpu_density_B_fallback_from_vector": false,
    "gpu_density_A_requested": null,
    "gpu_density_A_effective": null,
    "gpu_density_A_fallback_from_vector": false,
    "xtb_A_used": false,
    "xtb_A_success": false,
    "xtb_charge_length_mismatch": false
  },
  "R:240": {
    "id": "R:240",
    "chain": "R",
    "resseq": 240,
    "resname": "ILE",
    "sasa": 0.12906184792518616,
    "partial_charge_B": -0.06673627105982079,
    "F_metal": 0.0,
    "F_P": 0.0,
    "F_hal": 0.0,
    "total_density": 55148.93359375,
    "centroid": [
      4.349027156829834,
      3.4729602336883545,
      6.0029377937316895
    ],
    "dipole_rho": [
      -12342.1923828125,
      -21597.123046875,
      -24612.966796875
    ],
    "curv_rho": 120902656.0,
    "curv_rho_failed": false,
    "gpu_density_B_requested": "vector",
    "gpu_density_B_effective": "vector",
    "gpu_density_B_fallback_from_vector": false,
    "gpu_density_A_requested": null,
    "gpu_density_A_effective": null,
    "gpu_density_A_fallback_from_vector": false,
    "xtb_A_used": false,
    "xtb_A_success": false,
    "xtb_charge_length_mismatch": false
  },
  "R:241": {
    "id": "R:241",
    "chain": "R",
    "resseq": 241,
    "resname": "ALA",
    "sasa": 0.0,
    "partial_charge_B": -0.06000000000000002,
    "F_metal": 0.0,
    "F_P": 0.0,
    "F_hal": 0.0,
    "total_density": 58106.4921875,
    "centroid": [
      4.167369365692139,
      3.489501714706421,
      5.850695610046387
    ],
    "dipole_rho": [
      -6886.265625,
      -20980.990234375,
      -15030.0810546875
    ],
    "curv_rho": 128506376.0,
    "curv_rho_failed": false,
    "gpu_density_B_requested": "vector",
    "gpu_density_B_effective": "vector",
    "gpu_density_B_fallback_from_vector": false,
    "gpu_density_A_requested": null,
    "gpu_density_A_effective": null,
    "gpu_density_A_fallback_from_vector": false,
    "xtb_A_used": false,
    "xtb_A_success": false,
    "xtb_charge_length_mismatch": false
  },
  "R:242": {
    "id": "R:242",
    "chain": "R",
    "resseq": 242,
    "resname": "TYR",
    "sasa": 0.0,
    "partial_charge_B": -0.3,
    "F_metal": 0.0,
    "F_P": 0.0,
    "F_hal": 0.0,
    "total_density": 57710.34765625,
    "centroid": [
      4.382763862609863,
      3.680398941040039,
      5.6251301765441895
    ],
    "dipole_rho": [
      -17673.94921875,
      -18930.494140625,
      -15331.888671875
    ],
    "curv_rho": 122561088.0,
    "curv_rho_failed": false,
    "gpu_density_B_requested": "vector",
    "gpu_density_B_effective": "vector",
    "gpu_density_B_fallback_from_vector": false,
    "gpu_density_A_requested": null,
    "gpu_density_A_effective": null,
    "gpu_density_A_fallback_from_vector": false,
    "xtb_A_used": false,
    "xtb_A_success": false,
    "xtb_charge_length_mismatch": false
  },
  "R:243": {
    "id": "R:243",
    "chain": "R",
    "resseq": 243,
    "resname": "TRP",
    "sasa": 0.0,
    "partial_charge_B": 0.11999999999999997,
    "F_metal": 0.0,
    "F_P": 0.0,
    "F_hal": 0.0,
    "total_density": 68346.109375,
    "centroid": [
      4.130971908569336,
      3.5575661659240723,
      5.249983787536621
    ],
    "dipole_rho": [
      -8695.01953125,
      -25239.5859375,
      -8208.451171875
    ],
    "curv_rho": 145162800.0,
    "curv_rho_failed": false,
    "gpu_density_B_requested": "vector",
    "gpu_density_B_effective": "vector",
    "gpu_density_B_fallback_from_vector": false,
    "gpu_density_A_requested": null,
    "gpu_density_A_effective": null,
    "gpu_density_A_fallback_from_vector": false,
    "xtb_A_used": false,
    "xtb_A_success": false,
    "xtb_charge_length_mismatch": false
  },
  "R:244": {
    "id": "R:244",
    "chain": "R",
    "resseq": 244,
    "resname": "LYS",
    "sasa": 0.031651873141527176,
    "partial_charge_B": 0.12330408405675365,
    "F_metal": 0.0,
    "F_P": 0.0,
    "F_hal": 0.0,
    "total_density": 59240.95703125,
    "centroid": [
      4.409209251403809,
      3.7716262340545654,
      5.138326644897461
    ],
    "dipole_rho": [
      -28640.46875,
      -19580.189453125,
      -10811.82421875
    ],
    "curv_rho": 122653408.0,
    "curv_rho_failed": false,
    "gpu_density_B_requested": "vector",
    "gpu_density_B_effective": "vector",
    "gpu_density_B_fallback_from_vector": false,
    "gpu_density_A_requested": null,
    "gpu_density_A_effective": null,
    "gpu_density_A_fallback_from_vector": false,
    "xtb_A_used": false,
    "xtb_A_success": false,
    "xtb_charge_length_mismatch": false
  },
  "R:245": {
    "id": "R:245",
    "chain": "R",
    "resseq": 245,
    "resname": "TRP",
    "sasa": 0.0,
    "partial_charge_B": 0.11999999999999997,
    "F_metal": 0.0,
    "F_P": 0.0,
    "F_hal": 0.0,
    "total_density": 53832.96484375,
    "centroid": [
      4.403629302978516,
      3.9163684844970703,
      4.862948894500732
    ],
    "dipole_rho": [
      -20266.474609375,
      -21277.626953125,
      12628.0380859375
    ],
    "curv_rho": 114761344.0,
    "curv_rho_failed": false,
    "gpu_density_B_requested": "vector",
    "gpu_density_B_effective": "vector",
    "gpu_density_B_fallback_from_vector": false,
    "gpu_density_A_requested": null,
    "gpu_density_A_effective": null,
    "gpu_density_A_fallback_from_vector": false,
    "xtb_A_used": false,
    "xtb_A_success": false,
    "xtb_charge_length_mismatch": false
  },
  "R:246": {
    "id": "R:246",
    "chain": "R",
    "resseq": 246,
    "resname": "ASN",
    "sasa": 1.5142872333526611,
    "partial_charge_B": -0.278073813915986,
    "F_metal": 0.0,
    "F_P": 0.0,
    "F_hal": 0.0,
    "total_density": 42260.890625,
    "centroid": [
      4.60008430480957,
      3.963416337966919,
      4.76710844039917
    ],
    "dipole_rho": [
      -25415.853515625,
      -15502.7158203125,
      6169.3896484375
    ],
    "curv_rho": 97667208.0,
    "curv_rho_failed": false,
    "gpu_density_B_requested": "vector",
    "gpu_density_B_effective": "vector",
    "gpu_density_B_fallback_from_vector": false,
    "gpu_density_A_requested": null,
    "gpu_density_A_effective": null,
    "gpu_density_A_fallback_from_vector": false,
    "xtb_A_used": false,
    "xtb_A_success": false,
    "xtb_charge_length_mismatch": false
  },
  "R:247": {
    "id": "R:247",
    "chain": "R",
    "resseq": 247,
    "resname": "GLY",
    "sasa": 2.2841262817382812,
    "partial_charge_B": -0.15000000000000005,
    "F_metal": 0.0,
    "F_P": 0.0,
    "F_hal": 0.0,
    "total_density": 43994.4375,
    "centroid": [
      4.680062294006348,
      3.899506092071533,
      4.997927665710449
    ],
    "dipole_rho": [
      -27723.666015625,
      -15891.638671875,
      -1956.566650390625
    ],
    "curv_rho": 99156624.0,
    "curv_rho_failed": false,
    "gpu_density_B_requested": "vector",
    "gpu_density_B_effective": "vector",
    "gpu_density_B_fallback_from_vector": false,
    "gpu_density_A_requested": null,
    "gpu_density_A_effective": null,
    "gpu_density_A_fallback_from_vector": false,
    "xtb_A_used": false,
    "xtb_A_success": false,
    "xtb_charge_length_mismatch": false
  },
  "R:248": {
    "id": "R:248",
    "chain": "R",
    "resseq": 248,
    "resname": "SER",
    "sasa": 1.324254035949707,
    "partial_charge_B": -0.6455914463347007,
    "F_metal": 0.0,
    "F_P": 0.0,
    "F_hal": 0.0,
    "total_density": 43792.953125,
    "centroid": [
      4.561004638671875,
      4.044802188873291,
      5.181868553161621
    ],
    "dipole_rho": [
      -24233.337890625,
      -19644.6640625,
      1366.4407958984375
    ],
    "curv_rho": 98725808.0,
    "curv_rho_failed": false,
    "gpu_density_B_requested": "vector",
    "gpu_density_B_effective": "vector",
    "gpu_density_B_fallback_from_vector": false,
    "gpu_density_A_requested": null,
    "gpu_density_A_effective": null,
    "gpu_density_A_fallback_from_vector": false,
    "xtb_A_used": false,
    "xtb_A_success": false,
    "xtb_charge_length_mismatch": false
  },
  "R:249": {
    "id": "R:249",
    "chain": "R",
    "resseq": 249,
    "resname": "VAL",
    "sasa": 0.12906184792518616,
    "partial_charge_B": -0.06673627105982079,
    "F_metal": 0.0,
    "F_P": 0.0,
    "F_hal": 0.0,
    "total_density": 44269.33984375,
    "centroid": [
      4.492757797241211,
      4.116460800170898,
      5.346368789672852
    ],
    "dipole_rho": [
      -15787.6767578125,
      -20281.517578125,
      -6300.2529296875
    ],
    "curv_rho": 96891040.0,
    "curv_rho_failed": false,
    "gpu_density_B_requested": "vector",
    "gpu_density_B_effective": "vector",
    "gpu_density_B_fallback_from_vector": false,
    "gpu_density_A_requested": null,
    "gpu_density_A_effective": null,
    "gpu_density_A_fallback_from_vector": false,
    "xtb_A_used": false,
    "xtb_A_success": false,
    "xtb_charge_length_mismatch": false
  },
  "R:250": {
    "id": "R:250",
    "chain": "R",
    "resseq": 250,
    "resname": "ILE",
    "sasa": 0.0,
    "partial_charge_B": -0.06000000000000002,
    "F_metal": 0.0,
    "F_P": 0.0,
    "F_hal": 0.0,
    "total_density": 48223.6875,
    "centroid": [
      4.305267810821533,
      4.103772163391113,
      5.19294548034668
    ],
    "dipole_rho": [
      -8384.625,
      -26369.474609375,
      -6687.65771484375
    ],
    "curv_rho": 105371040.0,
    "curv_rho_failed": false,
    "gpu_density_B_requested": "vector",
    "gpu_density_B_effective": "vector",
    "gpu_density_B_fallback_from_vector": false,
    "gpu_density_A_requested": null,
    "gpu_density_A_effective": null,
    "gpu_density_A_fallback_from_vector": false,
    "xtb_A_used": false,
    "xtb_A_success": false,
    "xtb_charge_length_mismatch": false
  },
  "R:251": {
    "id": "R:251",
    "chain": "R",
    "resseq": 251,
    "resname": "ASP",
    "sasa": 1.9548512697219849,
    "partial_charge_B": -1.35,
    "F_metal": 0.0,
    "F_P": 0.0,
    "F_hal": 0.0,
    "total_density": 38438.34375,
    "centroid": [
      4.328211307525635,
      4.439980506896973,
      5.2357497215271
    ],
    "dipole_rho": [
      -9928.7021484375,
      -27764.779296875,
      -3866.938720703125
    ],
    "curv_rho": 81178360.0,
    "curv_rho_failed": false,
    "gpu_density_B_requested": "vector",
    "gpu_density_B_effective": "vector",
    "gpu_density_B_fallback_from_vector": false,
    "gpu_density_A_requested": null,
    "gpu_density_A_effective": null,
    "gpu_density_A_fallback_from_vector": false,
    "xtb_A_used": false,
    "xtb_A_success": false,
    "xtb_charge_length_mismatch": false
  },
  "R:252": {
    "id": "R:252",
    "chain": "R",
    "resseq": 252,
    "resname": "GLU",
    "sasa": 6.179852485656738,
    "partial_charge_B": -1.35,
    "F_metal": 0.0,
    "F_P": 0.0,
    "F_hal": 0.0,
    "total_density": 32732.720703125,
    "centroid": [
      4.271701812744141,
      4.576500415802002,
      5.422060489654541
    ],
    "dipole_rho": [
      -4781.82568359375,
      -24747.73828125,
      -10975.4755859375
    ],
    "curv_rho": 70917944.0,
    "curv_rho_failed": false,
    "gpu_density_B_requested": "vector",
    "gpu_density_B_effective": "vector",
    "gpu_density_B_fallback_from_vector": false,
    "gpu_density_A_requested": null,
    "gpu_density_A_effective": null,
    "gpu_density_A_fallback_from_vector": false,
    "xtb_A_used": false,
    "xtb_A_success": false,
    "xtb_charge_length_mismatch": false
  },
  "R:253": {
    "id": "R:253",
    "chain": "R",
    "resseq": 253,
    "resname": "ASP",
    "sasa": 6.130768775939941,
    "partial_charge_B": -1.35,
    "F_metal": 0.0,
    "F_P": 0.0,
    "F_hal": 0.0,
    "total_density": 30040.830078125,
    "centroid": [
      4.205862522125244,
      4.72215461730957,
      5.207241535186768
    ],
    "dipole_rho": [
      -2497.140869140625,
      -25384.3671875,
      -6699.74462890625
    ],
    "curv_rho": 63897512.0,
    "curv_rho_failed": false,
    "gpu_density_B_requested": "vector",
    "gpu_density_B_effective": "vector",
    "gpu_density_B_fallback_from_vector": false,
    "gpu_density_A_requested": null,
    "gpu_density_A_effective": null,
    "gpu_density_A_fallback_from_vector": false,
    "xtb_A_used": false,
    "xtb_A_success": false,
    "xtb_charge_length_mismatch": false
  },
  "R:254": {
    "id": "R:254",
    "chain": "R",
    "resseq": 254,
    "resname": "ASP",
    "sasa": 0.0,
    "partial_charge_B": -0.54,
    "F_metal": 0.0,
    "F_P": 0.0,
    "F_hal": 0.0,
    "total_density": 37488.671875,
    "centroid": [
      4.166233062744141,
      4.489746570587158,
      4.942694664001465
    ],
    "dipole_rho": [
      -3300.102783203125,
      -26192.07421875,
      -2705.49072265625
    ],
    "curv_rho": 80664168.0,
    "curv_rho_failed": false,
    "gpu_density_B_requested": "vector",
    "gpu_density_B_effective": "vector",
    "gpu_density_B_fallback_from_vector": false,
    "gpu_density_A_requested": null,
    "gpu_density_A_effective": null,
    "gpu_density_A_fallback_from_vector": false,
    "xtb_A_used": false,
    "xtb_A_success": false,
    "xtb_charge_length_mismatch": false
  },
  "R:255": {
    "id": "R:255",
    "chain": "R",
    "resseq": 255,
    "resname": "PRO",
    "sasa": 3.6049046516418457,
    "partial_charge_B": -0.15000000000000005,
    "F_metal": 0.0,
    "F_P": 0.0,
    "F_hal": 0.0,
    "total_density": 33193.99609375,
    "centroid": [
      4.001198768615723,
      4.622380256652832,
      4.846414089202881
    ],
    "dipole_rho": [
      -1219.6668701171875,
      -24948.794921875,
      1580.9864501953125
    ],
    "curv_rho": 70164800.0,
    "curv_rho_failed": false,
    "gpu_density_B_requested": "vector",
    "gpu_density_B_effective": "vector",
    "gpu_density_B_fallback_from_vector": false,
    "gpu_density_A_requested": null,
    "gpu_density_A_effective": null,
    "gpu_density_A_fallback_from_vector": false,
    "xtb_A_used": false,
    "xtb_A_success": false,
    "xtb_charge_length_mismatch": false
  },
  "R:256": {
    "id": "R:256",
    "chain": "R",
    "resseq": 256,
    "resname": "VAL",
    "sasa": 0.0,
    "partial_charge_B": -0.06000000000000002,
    "F_metal": 0.0,
    "F_P": 0.0,
    "F_hal": 0.0,
    "total_density": 40766.2109375,
    "centroid": [
      3.9507875442504883,
      4.361452102661133,
      4.743954181671143
    ],
    "dipole_rho": [
      2068.658447265625,
      -26342.169921875,
      3777.169189453125
    ],
    "curv_rho": 87520072.0,
    "curv_rho_failed": false,
    "gpu_density_B_requested": "vector",
    "gpu_density_B_effective": "vector",
    "gpu_density_B_fallback_from_vector": false,
    "gpu_density_A_requested": null,
    "gpu_density_A_effective": null,
    "gpu_density_A_fallback_from_vector": false,
    "xtb_A_used": false,
    "xtb_A_success": false,
    "xtb_charge_length_mismatch": false
  },
  "R:257": {
    "id": "R:257",
    "chain": "R",
    "resseq": 257,
    "resname": "LEU",
    "sasa": 0.0,
    "partial_charge_B": -0.06000000000000002,
    "F_metal": 0.0,
    "F_P": 0.0,
    "F_hal": 0.0,
    "total_density": 46368.00390625,
    "centroid": [
      4.063664436340332,
      4.219476222991943,
      4.894745826721191
    ],
    "dipole_rho": [
      -114.08199310302734,
      -26336.4140625,
      -1298.505615234375
    ],
    "curv_rho": 99452776.0,
    "curv_rho_failed": false,
    "gpu_density_B_requested": "vector",
    "gpu_density_B_effective": "vector",
    "gpu_density_B_fallback_from_vector": false,
    "gpu_density_A_requested": null,
    "gpu_density_A_effective": null,
    "gpu_density_A_fallback_from_vector": false,
    "xtb_A_used": false,
    "xtb_A_success": false,
    "xtb_charge_length_mismatch": false
  },
  "R:258": {
    "id": "R:258",
    "chain": "R",
    "resseq": 258,
    "resname": "GLY",
    "sasa": 0.0,
    "partial_charge_B": -0.06000000000000002,
    "F_metal": 0.0,
    "F_P": 0.0,
    "F_hal": 0.0,
    "total_density": 45217.8203125,
    "centroid": [
      3.9420745372772217,
      4.183012962341309,
      5.215203762054443
    ],
    "dipole_rho": [
      4738.8271484375,
      -23845.001953125,
      -3508.712158203125
    ],
    "curv_rho": 102611352.0,
    "curv_rho_failed": false,
    "gpu_density_B_requested": "vector",
    "gpu_density_B_effective": "vector",
    "gpu_density_B_fallback_from_vector": false,
    "gpu_density_A_requested": null,
    "gpu_density_A_effective": null,
    "gpu_density_A_fallback_from_vector": false,
    "xtb_A_used": false,
    "xtb_A_success": false,
    "xtb_charge_length_mismatch": false
  },
  "R:259": {
    "id": "R:259",
    "chain": "R",
    "resseq": 259,
    "resname": "GLU",
    "sasa": 0.0,
    "partial_charge_B": -0.54,
    "F_metal": 0.0,
    "F_P": 0.0,
    "F_hal": 0.0,
    "total_density": 51957.4765625,
    "centroid": [
      4.10805606842041,
      4.0004167556762695,
      5.432921409606934
    ],
    "dipole_rho": [
      3420.556884765625,
      -26849.607421875,
      -11407.619140625
    ],
    "curv_rho": 112700152.0,
    "curv_rho_failed": false,
    "gpu_density_B_requested": "vector",
    "gpu_density_B_effective": "vector",
    "gpu_density_B_fallback_from_vector": false,
    "gpu_density_A_requested": null,
    "gpu_density_A_effective": null,
    "gpu_density_A_fallback_from_vector": false,
    "xtb_A_used": false,
    "xtb_A_success": false,
    "xtb_charge_length_mismatch": false
  },
  "R:260": {
    "id": "R:260",
    "chain": "R",
    "resseq": 260,
    "resname": "ASP",
    "sasa": 1.2296644449234009,
    "partial_charge_B": -1.1176314094453956,
    "F_metal": 0.0,
    "F_P": 0.0,
    "F_hal": 0.0,
    "total_density": 48601.01171875,
    "centroid": [
      3.8000950813293457,
      3.955022096633911,
      5.5398945808410645
    ],
    "dipole_rho": [
      11042.51171875,
      -27335.193359375,
      -13477.978515625
    ],
    "curv_rho": 110720904.0,
    "curv_rho_failed": false,
    "gpu_density_B_requested": "vector",
    "gpu_density_B_effective": "vector",
    "gpu_density_B_fallback_from_vector": false,
    "gpu_density_A_requested": null,
    "gpu_density_A_effective": null,
    "gpu_density_A_fallback_from_vector": false,
    "xtb_A_used": false,
    "xtb_A_success": false,
    "xtb_charge_length_mismatch": false
  },
  "R:261": {
    "id": "R:261",
    "chain": "R",
    "resseq": 261,
    "resname": "TYR",
    "sasa": 0.6936569213867188,
    "partial_charge_B": -0.48102410278870095,
    "F_metal": 0.0,
    "F_P": 0.0,
    "F_hal": 0.0,
    "total_density": 50524.796875,
    "centroid": [
      4.074737071990967,
      3.9312453269958496,
      5.770776748657227
    ],
    "dipole_rho": [
      6354.92333984375,
      -23409.234375,
      -17725.7265625
    ],
    "curv_rho": 106487384.0,
    "curv_rho_failed": false,
    "gpu_density_B_requested": "vector",
    "gpu_density_B_effective": "vector",
    "gpu_density_B_fallback_from_vector": false,
    "gpu_density_A_requested": null,
    "gpu_density_A_effective": null,
    "gpu_density_A_fallback_from_vector": false,
    "xtb_A_used": false,
    "xtb_A_success": false,
    "xtb_charge_length_mismatch": false
  },
  "R:262": {
    "id": "R:262",
    "chain": "R",
    "resseq": 262,
    "resname": "TYR",
    "sasa": 3.042415142059326,
    "partial_charge_B": -0.75,
    "F_metal": 0.0,
    "F_P": 0.0,
    "F_hal": 0.0,
    "total_density": 50227.38671875,
    "centroid": [
      3.7629611492156982,
      3.72322940826416,
      5.864789962768555
    ],
    "dipole_rho": [
      20479.916015625,
      -21266.078125,
      -15873.1982421875
    ],
    "curv_rho": 113489608.0,
    "curv_rho_failed": false,
    "gpu_density_B_requested": "vector",
    "gpu_density_B_effective": "vector",
    "gpu_density_B_fallback_from_vector": false,
    "gpu_density_A_requested": null,
    "gpu_density_A_effective": null,
    "gpu_density_A_fallback_from_vector": false,
    "xtb_A_used": false,
    "xtb_A_success": false,
    "xtb_charge_length_mismatch": false
  },
  "R:263": {
    "id": "R:263",
    "chain": "R",
    "resseq": 263,
    "resname": "SER",
    "sasa": 0.472947895526886,
    "partial_charge_B": -0.42342552321456306,
    "F_metal": 0.0,
    "F_P": 0.0,
    "F_hal": 0.0,
    "total_density": 44185.55078125,
    "centroid": [
      3.7491180896759033,
      3.513718366622925,
      6.193614482879639
    ],
    "dipole_rho": [
      12310.9013671875,
      -13823.34765625,
      -22477.283203125
    ],
    "curv_rho": 103162232.0,
    "curv_rho_failed": false,
    "gpu_density_B_requested": "vector",
    "gpu_density_B_effective": "vector",
    "gpu_density_B_fallback_from_vector": false,
    "gpu_density_A_requested": null,
    "gpu_density_A_effective": null,
    "gpu_density_A_fallback_from_vector": false,
    "xtb_A_used": false,
    "xtb_A_success": false,
    "xtb_charge_length_mismatch": false
  },
  "R:264": {
    "id": "R:264",
    "chain": "R",
    "resseq": 264,
    "resname": "VAL",
    "sasa": 0.5485128164291382,
    "partial_charge_B": -0.08862915005985535,
    "F_metal": 0.0,
    "F_P": 0.0,
    "F_hal": 0.0,
    "total_density": 44563.10546875,
    "centroid": [
      3.600220203399658,
      3.2685484886169434,
      6.241969108581543
    ],
    "dipole_rho": [
      15734.8349609375,
      -9009.7646484375,
      -19700.208984375
    ],
    "curv_rho": 105597480.0,
    "curv_rho_failed": false,
    "gpu_density_B_requested": "vector",
    "gpu_density_B_effective": "vector",
    "gpu_density_B_fallback_from_vector": false,
    "gpu_density_A_requested": null,
    "gpu_density_A_effective": null,
    "gpu_density_A_fallback_from_vector": false,
    "xtb_A_used": false,
    "xtb_A_success": false,
    "xtb_charge_length_mismatch": false
  },
  "R:265": {
    "id": "R:265",
    "chain": "R",
    "resseq": 265,
    "resname": "GLU",
    "sasa": 3.315784454345703,
    "partial_charge_B": -1.35,
    "F_metal": 0.0,
    "F_P": 0.0,
    "F_hal": 0.0,
    "total_density": 39554.87109375,
    "centroid": [
      3.6673712730407715,
      3.1335196495056152,
      6.60053825378418
    ],
    "dipole_rho": [
      14131.392578125,
      -10406.0986328125,
      -24678.0546875
    ],
    "curv_rho": 89219888.0,
    "curv_rho_failed": false,
    "gpu_density_B_requested": "vector",
    "gpu_density_B_effective": "vector",
    "gpu_density_B_fallback_from_vector": false,
    "gpu_density_A_requested": null,
    "gpu_density_A_effective": null,
    "gpu_density_A_fallback_from_vector": false,
    "xtb_A_used": false,
    "xtb_A_success": false,
    "xtb_charge_length_mismatch": false
  },
  "R:266": {
    "id": "R:266",
    "chain": "R",
    "resseq": 266,
    "resname": "ASN",
    "sasa": 0.0,
    "partial_charge_B": -0.12,
    "F_metal": 0.0,
    "F_P": 0.0,
    "F_hal": 0.0,
    "total_density": 45802.8046875,
    "centroid": [
      3.710787773132324,
      2.658883571624756,
      6.618076324462891
    ],
    "dipole_rho": [
      18116.16796875,
      -12167.689453125,
      -24614.92578125
    ],
    "curv_rho": 107506968.0,
    "curv_rho_failed": false,
    "gpu_density_B_requested": "vector",
    "gpu_density_B_effective": "vector",
    "gpu_density_B_fallback_from_vector": false,
    "gpu_density_A_requested": null,
    "gpu_density_A_effective": null,
    "gpu_density_A_fallback_from_vector": false,
    "xtb_A_used": false,
    "xtb_A_success": false,
    "xtb_charge_length_mismatch": false
  },
  "R:267": {
    "id": "R:267",
    "chain": "R",
    "resseq": 267,
    "resname": "PRO",
    "sasa": 6.77858829498291,
    "partial_charge_B": -0.15000000000000005,
    "F_metal": 0.0,
    "F_P": 0.0,
    "F_hal": 0.0,
    "total_density": 32374.455078125,
    "centroid": [
      3.518671989440918,
      2.801892042160034,
      6.849545001983643
    ],
    "dipole_rho": [
      14490.373046875,
      -4849.4853515625,
      -18956.544921875
    ],
    "curv_rho": 70732040.0,
    "curv_rho_failed": false,
    "gpu_density_B_requested": "vector",
    "gpu_density_B_effective": "vector",
    "gpu_density_B_fallback_from_vector": false,
    "gpu_density_A_requested": null,
    "gpu_density_A_effective": null,
    "gpu_density_A_fallback_from_vector": false,
    "xtb_A_used": false,
    "xtb_A_success": false,
    "xtb_charge_length_mismatch": false
  },
  "R:268": {
    "id": "R:268",
    "chain": "R",
    "resseq": 268,
    "resname": "ALA",
    "sasa": 2.4293713569641113,
    "partial_charge_B": -0.15000000000000005,
    "F_metal": 0.0,
    "F_P": 0.0,
    "F_hal": 0.0,
    "total_density": 38977.5546875,
    "centroid": [
      3.6093709468841553,
      2.3835320472717285,
      6.826883792877197
    ],
    "dipole_rho": [
      14935.8486328125,
      -7602.4892578125,
      -24434.103515625
    ],
    "curv_rho": 87737296.0,
    "curv_rho_failed": false,
    "gpu_density_B_requested": "vector",
    "gpu_density_B_effective": "vector",
    "gpu_density_B_fallback_from_vector": false,
    "gpu_density_A_requested": null,
    "gpu_density_A_effective": null,
    "gpu_density_A_fallback_from_vector": false,
    "xtb_A_used": false,
    "xtb_A_success": false,
    "xtb_charge_length_mismatch": false
  },
  "R:269": {
    "id": "R:269",
    "chain": "R",
    "resseq": 269,
    "resname": "ASN",
    "sasa": 0.0,
    "partial_charge_B": -0.12,
    "F_metal": 0.0,
    "F_P": 0.0,
    "F_hal": 0.0,
    "total_density": 47418.61328125,
    "centroid": [
      3.885598659515381,
      2.419811964035034,
      6.7864837646484375
    ],
    "dipole_rho": [
      11156.3271484375,
      -8762.9755859375,
      -26667.869140625
    ],
    "curv_rho": 108987264.0,
    "curv_rho_failed": false,
    "gpu_density_B_requested": "vector",
    "gpu_density_B_effective": "vector",
    "gpu_density_B_fallback_from_vector": false,
    "gpu_density_A_requested": null,
    "gpu_density_A_effective": null,
    "gpu_density_A_fallback_from_vector": false,
    "xtb_A_used": false,
    "xtb_A_success": false,
    "xtb_charge_length_mismatch": false
  },
  "R:270": {
    "id": "R:270",
    "chain": "R",
    "resseq": 270,
    "resname": "LYS",
    "sasa": 1.0002293586730957,
    "partial_charge_B": 0.2244122053159876,
    "F_metal": 0.0,
    "F_P": 0.0,
    "F_hal": 0.0,
    "total_density": 43390.453125,
    "centroid": [
      4.015883445739746,
      2.8250784873962402,
      6.814467906951904
    ],
    "dipole_rho": [
      7690.962890625,
      -11917.3916015625,
      -27759.251953125
    ],
    "curv_rho": 95049400.0,
    "curv_rho_failed": false,
    "gpu_density_B_requested": "vector",
    "gpu_density_B_effective": "vector",
    "gpu_density_B_fallback_from_vector": false,
    "gpu_density_A_requested": null,
    "gpu_density_A_effective": null,
    "gpu_density_A_fallback_from_vector": false,
    "xtb_A_used": false,
    "xtb_A_success": false,
    "xtb_charge_length_mismatch": false
  },
  "R:271": {
    "id": "R:271",
    "chain": "R",
    "resseq": 271,
    "resname": "ARG",
    "sasa": 0.7596449851989746,
    "partial_charge_B": 0.7971920818924035,
    "F_metal": 0.0,
    "F_P": 0.0,
    "F_hal": 0.0,
    "total_density": 49516.9921875,
    "centroid": [
      4.187299728393555,
      2.651273727416992,
      6.763875961303711
    ],
    "dipole_rho": [
      -770.6824340820312,
      -5505.35302734375,
      -31830.6875
    ],
    "curv_rho": 109083200.0,
    "curv_rho_failed": false,
    "gpu_density_B_requested": "vector",
    "gpu_density_B_effective": "vector",
    "gpu_density_B_fallback_from_vector": false,
    "gpu_density_A_requested": null,
    "gpu_density_A_effective": null,
    "gpu_density_A_fallback_from_vector": false,
    "xtb_A_used": false,
    "xtb_A_success": false,
    "xtb_charge_length_mismatch": false
  },
  "R:272": {
    "id": "R:272",
    "chain": "R",
    "resseq": 272,
    "resname": "ARG",
    "sasa": 0.0,
    "partial_charge_B": 0.4799999999999999,
    "F_metal": 0.0,
    "F_P": 0.0,
    "F_hal": 0.0,
    "total_density": 63965.05859375,
    "centroid": [
      3.977583408355713,
      2.2946581840515137,
      6.489993572235107
    ],
    "dipole_rho": [
      8822.6474609375,
      -13227.7685546875,
      -27829.30078125
    ],
    "curv_rho": 152187392.0,
    "curv_rho_failed": false,
    "gpu_density_B_requested": "vector",
    "gpu_density_B_effective": "vector",
    "gpu_density_B_fallback_from_vector": false,
    "gpu_density_A_requested": null,
    "gpu_density_A_effective": null,
    "gpu_density_A_fallback_from_vector": false,
    "xtb_A_used": false,
    "xtb_A_success": false,
    "xtb_charge_length_mismatch": false
  },
  "R:273": {
    "id": "R:273",
    "chain": "R",
    "resseq": 273,
    "resname": "SER",
    "sasa": 0.0,
    "partial_charge_B": -0.3,
    "F_metal": 0.0,
    "F_P": 0.0,
    "F_hal": 0.0,
    "total_density": 55087.36328125,
    "centroid": [
      3.948256731033325,
      2.8719208240509033,
      6.348474979400635
    ],
    "dipole_rho": [
      13536.2392578125,
      -11894.0634765625,
      -28041.7578125
    ],
    "curv_rho": 130896920.0,
    "curv_rho_failed": false,
    "gpu_density_B_requested": "vector",
    "gpu_density_B_effective": "vector",
    "gpu_density_B_fallback_from_vector": false,
    "gpu_density_A_requested": null,
    "gpu_density_A_effective": null,
    "gpu_density_A_fallback_from_vector": false,
    "xtb_A_used": false,
    "xtb_A_success": false,
    "xtb_charge_length_mismatch": false
  },
  "R:274": {
    "id": "R:274",
    "chain": "R",
    "resseq": 274,
    "resname": "THR",
    "sasa": 0.0,
    "partial_charge_B": -0.3,
    "F_metal": 0.0,
    "F_P": 0.0,
    "F_hal": 0.0,
    "total_density": 57843.1796875,
    "centroid": [
      3.7995948791503906,
      2.9543681144714355,
      6.122311115264893
    ],
    "dipole_rho": [
      13941.5595703125,
      -15281.52734375,
      -20986.544921875
    ],
    "curv_rho": 141356048.0,
    "curv_rho_failed": false,
    "gpu_density_B_requested": "vector",
    "gpu_density_B_effective": "vector",
    "gpu_density_B_fallback_from_vector": false,
    "gpu_density_A_requested": null,
    "gpu_density_A_effective": null,
    "gpu_density_A_fallback_from_vector": false,
    "xtb_A_used": false,
    "xtb_A_success": false,
    "xtb_charge_length_mismatch": false
  },
  "R:275": {
    "id": "R:275",
    "chain": "R",
    "resseq": 275,
    "resname": "LEU",
    "sasa": 0.0,
    "partial_charge_B": -0.06000000000000002,
    "F_metal": 0.0,
    "F_P": 0.0,
    "F_hal": 0.0,
    "total_density": 60260.73828125,
    "centroid": [
      3.9800808429718018,
      3.3090410232543945,
      5.978335380554199
    ],
    "dipole_rho": [
      7621.8154296875,
      -13947.8955078125,
      -25895.654296875
    ],
    "curv_rho": 136908976.0,
    "curv_rho_failed": false,
    "gpu_density_B_requested": "vector",
    "gpu_density_B_effective": "vector",
    "gpu_density_B_fallback_from_vector": false,
    "gpu_density_A_requested": null,
    "gpu_density_A_effective": null,
    "gpu_density_A_fallback_from_vector": false,
    "xtb_A_used": false,
    "xtb_A_success": false,
    "xtb_charge_length_mismatch": false
  },
  "R:276": {
    "id": "R:276",
    "chain": "R",
    "resseq": 276,
    "resname": "ILE",
    "sasa": 0.0,
    "partial_charge_B": -0.06000000000000002,
    "F_metal": 0.0,
    "F_P": 0.0,
    "F_hal": 0.0,
    "total_density": 56719.78125,
    "centroid": [
      3.7558469772338867,
      3.4566848278045654,
      5.770150661468506
    ],
    "dipole_rho": [
      11652.953125,
      -14893.3544921875,
      -16805.3125
    ],
    "curv_rho": 133470088.0,
    "curv_rho_failed": false,
    "gpu_density_B_requested": "vector",
    "gpu_density_B_effective": "vector",
    "gpu_density_B_fallback_from_vector": false,
    "gpu_density_A_requested": null,
    "gpu_density_A_effective": null,
    "gpu_density_A_fallback_from_vector": false,
    "xtb_A_used": false,
    "xtb_A_success": false,
    "xtb_charge_length_mismatch": false
  },
  "R:277": {
    "id": "R:277",
    "chain": "R",
    "resseq": 277,
    "resname": "THR",
    "sasa": 0.0,
    "partial_charge_B": -0.3,
    "F_metal": 0.0,
    "F_P": 0.0,
    "F_hal": 0.0,
    "total_density": 59874.29296875,
    "centroid": [
      3.9681525230407715,
      3.648618698120117,
      5.5241827964782715
    ],
    "dipole_rho": [
      5819.5166015625,
      -18317.87109375,
      -17575.0390625
    ],
    "curv_rho": 133827632.0,
    "curv_rho_failed": false,
    "gpu_density_B_requested": "vector",
    "gpu_density_B_effective": "vector",
    "gpu_density_B_fallback_from_vector": false,
    "gpu_density_A_requested": null,
    "gpu_density_A_effective": null,
    "gpu_density_A_fallback_from_vector": false,
    "xtb_A_used": false,
    "xtb_A_success": false,
    "xtb_charge_length_mismatch": false
  },
  "R:278": {
    "id": "R:278",
    "chain": "R",
    "resseq": 278,
    "resname": "VAL",
    "sasa": 0.0,
    "partial_charge_B": -0.06000000000000002,
    "F_metal": 0.0,
    "F_P": 0.0,
    "F_hal": 0.0,
    "total_density": 55114.84375,
    "centroid": [
      3.755009174346924,
      3.758478879928589,
      5.381362438201904
    ],
    "dipole_rho": [
      10617.9853515625,
      -21301.46484375,
      -10289.6640625
    ],
    "curv_rho": 126978792.0,
    "curv_rho_failed": false,
    "gpu_density_B_requested": "vector",
    "gpu_density_B_effective": "vector",
    "gpu_density_B_fallback_from_vector": false,
    "gpu_density_A_requested": null,
    "gpu_density_A_effective": null,
    "gpu_density_A_fallback_from_vector": false,
    "xtb_A_used": false,
    "xtb_A_success": false,
    "xtb_charge_length_mismatch": false
  },
  "R:279": {
    "id": "R:279",
    "chain": "R",
    "resseq": 279,
    "resname": "LEU",
    "sasa": 0.0,
    "partial_charge_B": -0.06000000000000002,
    "F_metal": 0.0,
    "F_P": 0.0,
    "F_hal": 0.0,
    "total_density": 56726.8359375,
    "centroid": [
      3.9156296253204346,
      3.8660247325897217,
      5.072876930236816
    ],
    "dipole_rho": [
      1902.7608642578125,
      -21594.490234375,
      -5754.84912109375
    ],
    "curv_rho": 124720768.0,
    "curv_rho_failed": false,
    "gpu_density_B_requested": "vector",
    "gpu_density_B_effective": "vector",
    "gpu_density_B_fallback_from_vector": false,
    "gpu_density_A_requested": null,
    "gpu_density_A_effective": null,
    "gpu_density_A_fallback_from_vector": false,
    "xtb_A_used": false,
    "xtb_A_success": false,
    "xtb_charge_length_mismatch": false
  },
  "R:280": {
    "id": "R:280",
    "chain": "R",
    "resseq": 280,
    "resname": "ASN",
    "sasa": 0.0,
    "partial_charge_B": -0.12,
    "F_metal": 0.0,
    "F_P": 0.0,
    "F_hal": 0.0,
    "total_density": 50053.67578125,
    "centroid": [
      3.7256996631622314,
      4.03997278213501,
      5.021910667419434
    ],
    "dipole_rho": [
      10242.2236328125,
      -22667.529296875,
      -6064.11962890625
    ],
    "curv_rho": 110550672.0,
    "curv_rho_failed": false,
    "gpu_density_B_requested": "vector",
    "gpu_density_B_effective": "vector",
    "gpu_density_B_fallback_from_vector": false,
    "gpu_density_A_requested": null,
    "gpu_density_A_effective": null,
    "gpu_density_A_fallback_from_vector": false,
    "xtb_A_used": false,
    "xtb_A_success": false,
    "xtb_charge_length_mismatch": false
  },
  "R:281": {
    "id": "R:281",
    "chain": "R",
    "resseq": 281,
    "resname": "ILE",
    "sasa": 0.0,
    "partial_charge_B": -0.06000000000000002,
    "F_metal": 0.0,
    "F_P": 0.0,
    "F_hal": 0.0,
    "total_density": 52095.8046875,
    "centroid": [
      3.845529556274414,
      3.9755735397338867,
      4.718963146209717
    ],
    "dipole_rho": [
      9528.5810546875,
      -25788.154296875,
      2871.1953125
    ],
    "curv_rho": 113870816.0,
    "curv_rho_failed": false,
    "gpu_density_B_requested": "vector",
    "gpu_density_B_effective": "vector",
    "gpu_density_B_fallback_from_vector": false,
    "gpu_density_A_requested": null,
    "gpu_density_A_effective": null,
    "gpu_density_A_fallback_from_vector": false,
    "xtb_A_used": false,
    "xtb_A_success": false,
    "xtb_charge_length_mismatch": false
  },
  "R:282": {
    "id": "R:282",
    "chain": "R",
    "resseq": 282,
    "resname": "SER",
    "sasa": 1.0280811786651611,
    "partial_charge_B": -0.5682990210632595,
    "F_metal": 0.0,
    "F_P": 0.0,
    "F_hal": 0.0,
    "total_density": 41409.40625,
    "centroid": [
      3.6873178482055664,
      4.279537200927734,
      4.605567455291748
    ],
    "dipole_rho": [
      9504.2138671875,
      -24356.146484375,
      3250.655517578125
    ],
    "curv_rho": 88567520.0,
    "curv_rho_failed": false,
    "gpu_density_B_requested": "vector",
    "gpu_density_B_effective": "vector",
    "gpu_density_B_fallback_from_vector": false,
    "gpu_density_A_requested": null,
    "gpu_density_A_effective": null,
    "gpu_density_A_fallback_from_vector": false,
    "xtb_A_used": false,
    "xtb_A_success": false,
    "xtb_charge_length_mismatch": false
  },
  "R:283": {
    "id": "R:283",
    "chain": "R",
    "resseq": 283,
    "resname": "GLU",
    "sasa": 2.774627685546875,
    "partial_charge_B": -1.35,
    "F_metal": 0.0,
    "F_P": 0.0,
    "F_hal": 0.0,
    "total_density": 39779.4453125,
    "centroid": [
      3.7716012001037598,
      4.247251987457275,
      4.416193008422852
    ],
    "dipole_rho": [
      4514.1171875,
      -25341.8671875,
      10834.7724609375
    ],
    "curv_rho": 86926768.0,
    "curv_rho_failed": false,
    "gpu_density_B_requested": "vector",
    "gpu_density_B_effective": "vector",
    "gpu_density_B_fallback_from_vector": false,
    "gpu_density_A_requested": null,
    "gpu_density_A_effective": null,
    "gpu_density_A_fallback_from_vector": false,
    "xtb_A_used": false,
    "xtb_A_success": false,
    "xtb_charge_length_mismatch": false
  },
  "R:284": {
    "id": "R:284",
    "chain": "R",
    "resseq": 284,
    "resname": "ILE",
    "sasa": 0.0,
    "partial_charge_B": -0.06000000000000002,
    "F_metal": 0.0,
    "F_P": 0.0,
    "F_hal": 0.0,
    "total_density": 48363.39453125,
    "centroid": [
      3.765026569366455,
      3.8765408992767334,
      4.293085098266602
    ],
    "dipole_rho": [
      998.7750244140625,
      -26015.71484375,
      12594.9267578125
    ],
    "curv_rho": 106400752.0,
    "curv_rho_failed": false,
    "gpu_density_B_requested": "vector",
    "gpu_density_B_effective": "vector",
    "gpu_density_B_fallback_from_vector": false,
    "gpu_density_A_requested": null,
    "gpu_density_A_effective": null,
    "gpu_density_A_fallback_from_vector": false,
    "xtb_A_used": false,
    "xtb_A_success": false,
    "xtb_charge_length_mismatch": false
  },
  "R:285": {
    "id": "R:285",
    "chain": "R",
    "resseq": 285,
    "resname": "GLU",
    "sasa": 0.09458957612514496,
    "partial_charge_B": -0.5844331869572871,
    "F_metal": 0.0,
    "F_P": 0.0,
    "F_hal": 0.0,
    "total_density": 42937.66796875,
    "centroid": [
      4.0517191886901855,
      4.146550178527832,
      4.3042755126953125
    ],
    "dipole_rho": [
      -3250.479736328125,
      -25359.23828125,
      13113.998046875
    ],
    "curv_rho": 89544576.0,
    "curv_rho_failed": false,
    "gpu_density_B_requested": "vector",
    "gpu_density_B_effective": "vector",
    "gpu_density_B_fallback_from_vector": false,
    "gpu_density_A_requested": null,
    "gpu_density_A_effective": null,
    "gpu_density_A_fallback_from_vector": false,
    "xtb_A_used": false,
    "xtb_A_success": false,
    "xtb_charge_length_mismatch": false
  },
  "R:286": {
    "id": "R:286",
    "chain": "R",
    "resseq": 286,
    "resname": "SER",
    "sasa": 1.6395525932312012,
    "partial_charge_B": -0.7278751181077004,
    "F_metal": 0.0,
    "F_P": 0.0,
    "F_hal": 0.0,
    "total_density": 36132.53125,
    "centroid": [
      4.148493766784668,
      4.097010612487793,
      4.069106578826904
    ],
    "dipole_rho": [
      -8304.07421875,
      -15365.5927734375,
      16597.126953125
    ],
    "curv_rho": 77171616.0,
    "curv_rho_failed": false,
    "gpu_density_B_requested": "vector",
    "gpu_density_B_effective": "vector",
    "gpu_density_B_fallback_from_vector": false,
    "gpu_density_A_requested": null,
    "gpu_density_A_effective": null,
    "gpu_density_A_fallback_from_vector": false,
    "xtb_A_used": false,
    "xtb_A_success": false,
    "xtb_charge_length_mismatch": false
  },
  "R:287": {
    "id": "R:287",
    "chain": "R",
    "resseq": 287,
    "resname": "ARG",
    "sasa": 0.44864851236343384,
    "partial_charge_B": 0.6673345555453282,
    "F_metal": 0.0,
    "F_P": 0.0,
    "F_hal": 0.0,
    "total_density": 44133.2734375,
    "centroid": [
      4.278983116149902,
      4.19481897354126,
      4.451689720153809
    ],
    "dipole_rho": [
      -12750.037109375,
      -21918.154296875,
      14329.216796875
    ],
    "curv_rho": 89057504.0,
    "curv_rho_failed": false,
    "gpu_density_B_requested": "vector",
    "gpu_density_B_effective": "vector",
    "gpu_density_B_fallback_from_vector": false,
    "gpu_density_A_requested": null,
    "gpu_density_A_effective": null,
    "gpu_density_A_fallback_from_vector": false,
    "xtb_A_used": false,
    "xtb_A_success": false,
    "xtb_charge_length_mismatch": false
  },
  "R:288": {
    "id": "R:288",
    "chain": "R",
    "resseq": 288,
    "resname": "PHE",
    "sasa": 0.0,
    "partial_charge_B": -0.06000000000000002,
    "F_metal": 0.0,
    "F_P": 0.0,
    "F_hal": 0.0,
    "total_density": 49406.76171875,
    "centroid": [
      4.185832977294922,
      3.938117027282715,
      4.42082405090332
    ],
    "dipole_rho": [
      -7481.68212890625,
      -22543.4296875,
      9093.3984375
    ],
    "curv_rho": 106774584.0,
    "curv_rho_failed": false,
    "gpu_density_B_requested": "vector",
    "gpu_density_B_effective": "vector",
    "gpu_density_B_fallback_from_vector": false,
    "gpu_density_A_requested": null,
    "gpu_density_A_effective": null,
    "gpu_density_A_fallback_from_vector": false,
    "xtb_A_used": false,
    "xtb_A_success": false,
    "xtb_charge_length_mismatch": false
  },
  "R:289": {
    "id": "R:289",
    "chain": "R",
    "resseq": 289,
    "resname": "TYR",
    "sasa": 0.0,
    "partial_charge_B": -0.3,
    "F_metal": 0.0,
    "F_P": 0.0,
    "F_hal": 0.0,
    "total_density": 49700.5234375,
    "centroid": [
      4.09849214553833,
      3.7146010398864746,
      4.150410175323486
    ],
    "dipole_rho": [
      -7491.921875,
      -15680.484375,
      19576.298828125
    ],
    "curv_rho": 103449464.0,
    "curv_rho_failed": false,
    "gpu_density_B_requested": "vector",
    "gpu_density_B_effective": "vector",
    "gpu_density_B_fallback_from_vector": false,
    "gpu_density_A_requested": null,
    "gpu_density_A_effective": null,
    "gpu_density_A_fallback_from_vector": false,
    "xtb_A_used": false,
    "xtb_A_success": false,
    "xtb_charge_length_mismatch": false
  },
  "R:290": {
    "id": "R:290",
    "chain": "R",
    "resseq": 290,
    "resname": "LYS",
    "sasa": 6.88736629486084,
    "partial_charge_B": 0.29999999999999993,
    "F_metal": 0.0,
    "F_P": 0.0,
    "F_hal": 0.0,
    "total_density": 44238.53515625,
    "centroid": [
      4.375705242156982,
      3.7217209339141846,
      4.2381086349487305
    ],
    "dipole_rho": [
      -25925.513671875,
      -17410.392578125,
      17497.19140625
    ],
    "curv_rho": 101976944.0,
    "curv_rho_failed": false,
    "gpu_density_B_requested": "vector",
    "gpu_density_B_effective": "vector",
    "gpu_density_B_fallback_from_vector": false,
    "gpu_density_A_requested": null,
    "gpu_density_A_effective": null,
    "gpu_density_A_fallback_from_vector": false,
    "xtb_A_used": false,
    "xtb_A_success": false,
    "xtb_charge_length_mismatch": false
  },
  "R:291": {
    "id": "R:291",
    "chain": "R",
    "resseq": 291,
    "resname": "HIS",
    "sasa": 1.3963639736175537,
    "partial_charge_B": 0.6644100241734036,
    "F_metal": 0.0,
    "F_P": 0.0,
    "F_hal": 0.0,
    "total_density": 50410.66796875,
    "centroid": [
      4.380283832550049,
      3.659090280532837,
      4.517993450164795
    ],
    "dipole_rho": [
      -30623.26171875,
      -16744.365234375,
      13173.9794921875
    ],
    "curv_rho": 117573272.0,
    "curv_rho_failed": false,
    "gpu_density_B_requested": "vector",
    "gpu_density_B_effective": "vector",
    "gpu_density_B_fallback_from_vector": false,
    "gpu_density_A_requested": null,
    "gpu_density_A_effective": null,
    "gpu_density_A_fallback_from_vector": false,
    "xtb_A_used": false,
    "xtb_A_success": false,
    "xtb_charge_length_mismatch": false
  },
  "R:292": {
    "id": "R:292",
    "chain": "R",
    "resseq": 292,
    "resname": "PRO",
    "sasa": 0.0,
    "partial_charge_B": -0.06000000000000002,
    "F_metal": 0.0,
    "F_P": 0.0,
    "F_hal": 0.0,
    "total_density": 57158.953125,
    "centroid": [
      4.358098030090332,
      3.4479217529296875,
      4.712377071380615
    ],
    "dipole_rho": [
      -23529.162109375,
      -12955.8427734375,
      10088.8974609375
    ],
    "curv_rho": 136609440.0,
    "curv_rho_failed": false,
    "gpu_density_B_requested": "vector",
    "gpu_density_B_effective": "vector",
    "gpu_density_B_fallback_from_vector": false,
    "gpu_density_A_requested": null,
    "gpu_density_A_effective": null,
    "gpu_density_A_fallback_from_vector": false,
    "xtb_A_used": false,
    "xtb_A_success": false,
    "xtb_charge_length_mismatch": false
  },
  "R:293": {
    "id": "R:293",
    "chain": "R",
    "resseq": 293,
    "resname": "PHE",
    "sasa": 0.0,
    "partial_charge_B": -0.06000000000000002,
    "F_metal": 0.0,
    "F_P": 0.0,
    "F_hal": 0.0,
    "total_density": 63966.5234375,
    "centroid": [
      4.1826090812683105,
      3.602940320968628,
      4.8167500495910645
    ],
    "dipole_rho": [
      -12231.5712890625,
      -21075.552734375,
      4571.0205078125
    ],
    "curv_rho": 139908320.0,
    "curv_rho_failed": false,
    "gpu_density_B_requested": "vector",
    "gpu_density_B_effective": "vector",
    "gpu_density_B_fallback_from_vector": false,
    "gpu_density_A_requested": null,
    "gpu_density_A_effective": null,
    "gpu_density_A_fallback_from_vector": false,
    "xtb_A_used": false,
    "xtb_A_success": false,
    "xtb_charge_length_mismatch": false
  },
  "R:294": {
    "id": "R:294",
    "chain": "R",
    "resseq": 294,
    "resname": "THR",
    "sasa": 0.0,
    "partial_charge_B": -0.3,
    "F_metal": 0.0,
    "F_P": 0.0,
    "F_hal": 0.0,
    "total_density": 63300.1953125,
    "centroid": [
      4.363701820373535,
      3.4062445163726807,
      5.1369829177856445
    ],
    "dipole_rho": [
      -20441.328125,
      -15420.7255859375,
      -703.6578369140625
    ],
    "curv_rho": 145894864.0,
    "curv_rho_failed": false,
    "gpu_density_B_requested": "vector",
    "gpu_density_B_effective": "vector",
    "gpu_density_B_fallback_from_vector": false,
    "gpu_density_A_requested": null,
    "gpu_density_A_effective": null,
    "gpu_density_A_fallback_from_vector": false,
    "xtb_A_used": false,
    "xtb_A_success": false,
    "xtb_charge_length_mismatch": false
  },
  "R:295": {
    "id": "R:295",
    "chain": "R",
    "resseq": 295,
    "resname": "CYS",
    "sasa": 0.0,
    "partial_charge_B": -0.21000000000000002,
    "F_metal": 0.0,
    "F_P": 0.0,
    "F_hal": 0.0,
    "total_density": 64380.33203125,
    "centroid": [
      4.258182525634766,
      3.3523666858673096,
      5.391969680786133
    ],
    "dipole_rho": [
      -14691.6416015625,
      -13746.29296875,
      -8202.9990234375
    ],
    "curv_rho": 149053616.0,
    "curv_rho_failed": false,
    "gpu_density_B_requested": "vector",
    "gpu_density_B_effective": "vector",
    "gpu_density_B_fallback_from_vector": false,
    "gpu_density_A_requested": null,
    "gpu_density_A_effective": null,
    "gpu_density_A_fallback_from_vector": false,
    "xtb_A_used": false,
    "xtb_A_success": false,
    "xtb_charge_length_mismatch": false
  },
  "R:296": {
    "id": "R:296",
    "chain": "R",
    "resseq": 296,
    "resname": "PHE",
    "sasa": 0.06453092396259308,
    "partial_charge_B": -0.06336813552991041,
    "F_metal": 0.0,
    "F_P": 0.0,
    "F_hal": 0.0,
    "total_density": 60643.62109375,
    "centroid": [
      4.459242820739746,
      3.3987550735473633,
      5.576478004455566
    ],
    "dipole_rho": [
      -24094.439453125,
      -15811.978515625,
      -5839.69970703125
    ],
    "curv_rho": 134688672.0,
    "curv_rho_failed": false,
    "gpu_density_B_requested": "vector",
    "gpu_density_B_effective": "vector",
    "gpu_density_B_fallback_from_vector": false,
    "gpu_density_A_requested": null,
    "gpu_density_A_effective": null,
    "gpu_density_A_fallback_from_vector": false,
    "xtb_A_used": false,
    "xtb_A_success": false,
    "xtb_charge_length_mismatch": false
  },
  "R:297": {
    "id": "R:297",
    "chain": "R",
    "resseq": 297,
    "resname": "ALA",
    "sasa": 0.0,
    "partial_charge_B": -0.06000000000000002,
    "F_metal": 0.0,
    "F_P": 0.0,
    "F_hal": 0.0,
    "total_density": 58590.5078125,
    "centroid": [
      4.4419169425964355,
      3.233678102493286,
      5.89194393157959
    ],
    "dipole_rho": [
      -16341.0654296875,
      -12517.361328125,
      -15289.513671875
    ],
    "curv_rho": 136111184.0,
    "curv_rho_failed": false,
    "gpu_density_B_requested": "vector",
    "gpu_density_B_effective": "vector",
    "gpu_density_B_fallback_from_vector": false,
    "gpu_density_A_requested": null,
    "gpu_density_A_effective": null,
    "gpu_density_A_fallback_from_vector": false,
    "xtb_A_used": false,
    "xtb_A_success": false,
    "xtb_charge_length_mismatch": false
  },
  "R:298": {
    "id": "R:298",
    "chain": "R",
    "resseq": 298,
    "resname": "LYS",
    "sasa": 3.3550984859466553,
    "partial_charge_B": 0.29999999999999993,
    "F_metal": 0.0,
    "F_P": 0.0,
    "F_hal": 0.0,
    "total_density": 52522.46875,
    "centroid": [
      4.557194232940674,
      3.352349281311035,
      6.099217414855957
    ],
    "dipole_rho": [
      -27212.244140625,
      -16221.0517578125,
      -20499.2578125
    ],
    "curv_rho": 117379128.0,
    "curv_rho_failed": false,
    "gpu_density_B_requested": "vector",
    "gpu_density_B_effective": "vector",
    "gpu_density_B_fallback_from_vector": false,
    "gpu_density_A_requested": null,
    "gpu_density_A_effective": null,
    "gpu_density_A_fallback_from_vector": false,
    "xtb_A_used": false,
    "xtb_A_success": false,
    "xtb_charge_length_mismatch": false
  },
  "R:299": {
    "id": "R:299",
    "chain": "R",
    "resseq": 299,
    "resname": "ASN",
    "sasa": 0.0,
    "partial_charge_B": -0.12,
    "F_metal": 0.0,
    "F_P": 0.0,
    "F_hal": 0.0,
    "total_density": 50135.25390625,
    "centroid": [
      4.6400322914123535,
      2.982923746109009,
      6.413674354553223
    ],
    "dipole_rho": [
      -17123.953125,
      -16241.369140625,
      -19851.1015625
    ],
    "curv_rho": 113829064.0,
    "curv_rho_failed": false,
    "gpu_density_B_requested": "vector",
    "gpu_density_B_effective": "vector",
    "gpu_density_B_fallback_from_vector": false,
    "gpu_density_A_requested": null,
    "gpu_density_A_effective": null,
    "gpu_density_A_fallback_from_vector": false,
    "xtb_A_used": false,
    "xtb_A_success": false,
    "xtb_charge_length_mismatch": false
  },
  "R:300": {
    "id": "R:300",
    "chain": "R",
    "resseq": 300,
    "resname": "THR",
    "sasa": 4.090991973876953,
    "partial_charge_B": -0.75,
    "F_metal": 0.0,
    "F_P": 0.0,
    "F_hal": 0.0,
    "total_density": 39740.4921875,
    "centroid": [
      4.836493492126465,
      3.1366348266601562,
      6.523207187652588
    ],
    "dipole_rho": [
      -19659.314453125,
      -11800.966796875,
      -17226.662109375
    ],
    "curv_rho": 89315616.0,
    "curv_rho_failed": false,
    "gpu_density_B_requested": "vector",
    "gpu_density_B_effective": "vector",
    "gpu_density_B_fallback_from_vector": false,
    "gpu_density_A_requested": null,
    "gpu_density_A_effective": null,
    "gpu_density_A_fallback_from_vector": false,
    "xtb_A_used": false,
    "xtb_A_success": false,
    "xtb_charge_length_mismatch": false
  },
  "R:301": {
    "id": "R:301",
    "chain": "R",
    "resseq": 301,
    "resname": "HIS",
    "sasa": 0.0,
    "partial_charge_B": 0.29999999999999993,
    "F_metal": 0.0,
    "F_P": 0.0,
    "F_hal": 0.0,
    "total_density": 46755.15234375,
    "centroid": [
      4.840364933013916,
      2.7657506465911865,
      6.5582380294799805
    ],
    "dipole_rho": [
      -19305.9140625,
      -12609.8427734375,
      -20795.853515625
    ],
    "curv_rho": 103317704.0,
    "curv_rho_failed": false,
    "gpu_density_B_requested": "vector",
    "gpu_density_B_effective": "vector",
    "gpu_density_B_fallback_from_vector": false,
    "gpu_density_A_requested": null,
    "gpu_density_A_effective": null,
    "gpu_density_A_fallback_from_vector": false,
    "xtb_A_used": false,
    "xtb_A_success": false,
    "xtb_charge_length_mismatch": false
  },
  "R:302": {
    "id": "R:302",
    "chain": "R",
    "resseq": 302,
    "resname": "GLY",
    "sasa": 0.0,
    "partial_charge_B": -0.06000000000000002,
    "F_metal": 0.0,
    "F_P": 0.0,
    "F_hal": 0.0,
    "total_density": 48056.91015625,
    "centroid": [
      4.799910545349121,
      2.9621071815490723,
      6.254980564117432
    ],
    "dipole_rho": [
      -22374.763671875,
      -8625.876953125,
      -11371.2265625
    ],
    "curv_rho": 113781000.0,
    "curv_rho_failed": false,
    "gpu_density_B_requested": "vector",
    "gpu_density_B_effective": "vector",
    "gpu_density_B_fallback_from_vector": false,
    "gpu_density_A_requested": null,
    "gpu_density_A_effective": null,
    "gpu_density_A_fallback_from_vector": false,
    "xtb_A_used": false,
    "xtb_A_success": false,
    "xtb_charge_length_mismatch": false
  },
  "R:303": {
    "id": "R:303",
    "chain": "R",
    "resseq": 303,
    "resname": "ILE",
    "sasa": 1.1938221454620361,
    "partial_charge_B": -0.12231051002547817,
    "F_metal": 0.0,
    "F_P": 0.0,
    "F_hal": 0.0,
    "total_density": 57842.46484375,
    "centroid": [
      4.720240116119385,
      2.957573413848877,
      5.909456253051758
    ],
    "dipole_rho": [
      -29042.5703125,
      -18130.109375,
      -12619.462890625
    ],
    "curv_rho": 136344768.0,
    "curv_rho_failed": false,
    "gpu_density_B_requested": "vector",
    "gpu_density_B_effective": "vector",
    "gpu_density_B_fallback_from_vector": false,
    "gpu_density_A_requested": null,
    "gpu_density_A_effective": null,
    "gpu_density_A_fallback_from_vector": false,
    "xtb_A_used": false,
    "xtb_A_success": false,
    "xtb_charge_length_mismatch": false
  },
  "R:304": {
    "id": "R:304",
    "chain": "R",
    "resseq": 304,
    "resname": "ASP",
    "sasa": 0.0,
    "partial_charge_B": -0.54,
    "F_metal": 0.0,
    "F_P": 0.0,
    "F_hal": 0.0,
    "total_density": 67540.3125,
    "centroid": [
      4.506356716156006,
      2.8001840114593506,
      5.787564277648926
    ],
    "dipole_rho": [
      -20792.650390625,
      -15043.140625,
      -8406.9970703125
    ],
    "curv_rho": 163899360.0,
    "curv_rho_failed": false,
    "gpu_density_B_requested": "vector",
    "gpu_density_B_effective": "vector",
    "gpu_density_B_fallback_from_vector": false,
    "gpu_density_A_requested": null,
    "gpu_density_A_effective": null,
    "gpu_density_A_fallback_from_vector": false,
    "xtb_A_used": false,
    "xtb_A_success": false,
    "xtb_charge_length_mismatch": false
  },
  "R:305": {
    "id": "R:305",
    "chain": "R",
    "resseq": 305,
    "resname": "ALA",
    "sasa": 0.03226546198129654,
    "partial_charge_B": -0.061684067764955205,
    "F_metal": 0.0,
    "F_P": 0.0,
    "F_hal": 0.0,
    "total_density": 68375.3046875,
    "centroid": [
      4.455199718475342,
      2.894258737564087,
      5.432275295257568
    ],
    "dipole_rho": [
      -27450.009765625,
      -15926.0751953125,
      -7972.91845703125
    ],
    "curv_rho": 167932576.0,
    "curv_rho_failed": false,
    "gpu_density_B_requested": "vector",
    "gpu_density_B_effective": "vector",
    "gpu_density_B_fallback_from_vector": false,
    "gpu_density_A_requested": null,
    "gpu_density_A_effective": null,
    "gpu_density_A_fallback_from_vector": false,
    "xtb_A_used": false,
    "xtb_A_success": false,
    "xtb_charge_length_mismatch": false
  },
  "R:306": {
    "id": "R:306",
    "chain": "R",
    "resseq": 306,
    "resname": "ALA",
    "sasa": 0.0,
    "partial_charge_B": -0.06000000000000002,
    "F_metal": 0.0,
    "F_P": 0.0,
    "F_hal": 0.0,
    "total_density": 68207.7734375,
    "centroid": [
      4.297797203063965,
      3.013082265853882,
      5.29765510559082
    ],
    "dipole_rho": [
      -18916.931640625,
      -10542.0185546875,
      -436.8146667480469
    ],
    "curv_rho": 171359856.0,
    "curv_rho_failed": false,
    "gpu_density_B_requested": "vector",
    "gpu_density_B_effective": "vector",
    "gpu_density_B_fallback_from_vector": false,
    "gpu_density_A_requested": null,
    "gpu_density_A_effective": null,
    "gpu_density_A_fallback_from_vector": false,
    "xtb_A_used": false,
    "xtb_A_success": false,
    "xtb_charge_length_mismatch": false
  },
  "R:307": {
    "id": "R:307",
    "chain": "R",
    "resseq": 307,
    "resname": "TYR",
    "sasa": 0.0,
    "partial_charge_B": -0.3,
    "F_metal": 0.0,
    "F_P": 0.0,
    "F_hal": 0.0,
    "total_density": 72042.21875,
    "centroid": [
      4.262123107910156,
      2.9744739532470703,
      4.9161176681518555
    ],
    "dipole_rho": [
      -24460.830078125,
      -11335.8935546875,
      8352.814453125
    ],
    "curv_rho": 172406304.0,
    "curv_rho_failed": false,
    "gpu_density_B_requested": "vector",
    "gpu_density_B_effective": "vector",
    "gpu_density_B_fallback_from_vector": false,
    "gpu_density_A_requested": null,
    "gpu_density_A_effective": null,
    "gpu_density_A_fallback_from_vector": false,
    "xtb_A_used": false,
    "xtb_A_success": false,
    "xtb_charge_length_mismatch": false
  },
  "R:308": {
    "id": "R:308",
    "chain": "R",
    "resseq": 308,
    "resname": "ILE",
    "sasa": 0.0,
    "partial_charge_B": -0.06000000000000002,
    "F_metal": 0.0,
    "F_P": 0.0,
    "F_hal": 0.0,
    "total_density": 70264.3984375,
    "centroid": [
      4.021762847900391,
      3.2408065795898438,
      4.830515384674072
    ],
    "dipole_rho": [
      -10039.037109375,
      -10249.35546875,
      6732.44580078125
    ],
    "curv_rho": 161439696.0,
    "curv_rho_failed": false,
    "gpu_density_B_requested": "vector",
    "gpu_density_B_effective": "vector",
    "gpu_density_B_fallback_from_vector": false,
    "gpu_density_A_requested": null,
    "gpu_density_A_effective": null,
    "gpu_density_A_fallback_from_vector": false,
    "xtb_A_used": false,
    "xtb_A_success": false,
    "xtb_charge_length_mismatch": false
  },
  "R:309": {
    "id": "R:309",
    "chain": "R",
    "resseq": 309,
    "resname": "GLN",
    "sasa": 0.0,
    "partial_charge_B": -0.12,
    "F_metal": 0.0,
    "F_P": 0.0,
    "F_hal": 0.0,
    "total_density": 62377.56640625,
    "centroid": [
      4.117067813873291,
      3.254626989364624,
      4.465724945068359
    ],
    "dipole_rho": [
      -21035.716796875,
      -11091.11328125,
      13947.86328125
    ],
    "curv_rho": 146382672.0,
    "curv_rho_failed": false,
    "gpu_density_B_requested": "vector",
    "gpu_density_B_effective": "vector",
    "gpu_density_B_fallback_from_vector": false,
    "gpu_density_A_requested": null,
    "gpu_density_A_effective": null,
    "gpu_density_A_fallback_from_vector": false,
    "xtb_A_used": false,
    "xtb_A_success": false,
    "xtb_charge_length_mismatch": false
  },
  "R:310": {
    "id": "R:310",
    "chain": "R",
    "resseq": 310,
    "resname": "LEU",
    "sasa": 0.0,
    "partial_charge_B": -0.06000000000000002,
    "F_metal": 0.0,
    "F_P": 0.0,
    "F_hal": 0.0,
    "total_density": 59915.33984375,
    "centroid": [
      3.968343734741211,
      3.472513437271118,
      4.447758197784424
    ],
    "dipole_rho": [
      -8375.0439453125,
      -15109.8544921875,
      14647.5458984375
    ],
    "curv_rho": 137598352.0,
    "curv_rho_failed": false,
    "gpu_density_B_requested": "vector",
    "gpu_density_B_effective": "vector",
    "gpu_density_B_fallback_from_vector": false,
    "gpu_density_A_requested": null,
    "gpu_density_A_effective": null,
    "gpu_density_A_fallback_from_vector": false,
    "xtb_A_used": false,
    "xtb_A_success": false,
    "xtb_charge_length_mismatch": false
  },
  "R:311": {
    "id": "R:311",
    "chain": "R",
    "resseq": 311,
    "resname": "ILE",
    "sasa": 0.0,
    "partial_charge_B": -0.06000000000000002,
    "F_metal": 0.0,
    "F_P": 0.0,
    "F_hal": 0.0,
    "total_density": 56402.19140625,
    "centroid": [
      3.9908597469329834,
      3.269465684890747,
      4.158361434936523
    ],
    "dipole_rho": [
      -8161.5185546875,
      -11495.978515625,
      23108.634765625
    ],
    "curv_rho": 130214600.0,
    "curv_rho_failed": false,
    "gpu_density_B_requested": "vector",
    "gpu_density_B_effective": "vector",
    "gpu_density_B_fallback_from_vector": false,
    "gpu_density_A_requested": null,
    "gpu_density_A_effective": null,
    "gpu_density_A_fallback_from_vector": false,
    "xtb_A_used": false,
    "xtb_A_success": false,
    "xtb_charge_length_mismatch": false
  },
  "R:312": {
    "id": "R:312",
    "chain": "R",
    "resseq": 312,
    "resname": "TYR",
    "sasa": 1.327196478843689,
    "partial_charge_B": -0.6463593375911235,
    "F_metal": 0.0,
    "F_P": 0.0,
    "F_hal": 0.0,
    "total_density": 47175.37109375,
    "centroid": [
      3.9328904151916504,
      3.4688894748687744,
      3.8774914741516113
    ],
    "dipole_rho": [
      -9108.4423828125,
      -21113.05078125,
      25405.09765625
    ],
    "curv_rho": 104244360.0,
    "curv_rho_failed": false,
    "gpu_density_B_requested": "vector",
    "gpu_density_B_effective": "vector",
    "gpu_density_B_fallback_from_vector": false,
    "gpu_density_A_requested": null,
    "gpu_density_A_effective": null,
    "gpu_density_A_fallback_from_vector": false,
    "xtb_A_used": false,
    "xtb_A_success": false,
    "xtb_charge_length_mismatch": false
  },
  "R:313": {
    "id": "R:313",
    "chain": "R",
    "resseq": 313,
    "resname": "PRO",
    "sasa": 0.0,
    "partial_charge_B": -0.06000000000000002,
    "F_metal": 0.0,
    "F_P": 0.0,
    "F_hal": 0.0,
    "total_density": 43162.34765625,
    "centroid": [
      3.701749801635742,
      3.341050624847412,
      3.7715818881988525
    ],
    "dipole_rho": [
      -1554.14306640625,
      -11842.7900390625,
      21341.15234375
    ],
    "curv_rho": 98118848.0,
    "curv_rho_failed": false,
    "gpu_density_B_requested": "vector",
    "gpu_density_B_effective": "vector",
    "gpu_density_B_fallback_from_vector": false,
    "gpu_density_A_requested": null,
    "gpu_density_A_effective": null,
    "gpu_density_A_fallback_from_vector": false,
    "xtb_A_used": false,
    "xtb_A_success": false,
    "xtb_charge_length_mismatch": false
  },
  "R:314": {
    "id": "R:314",
    "chain": "R",
    "resseq": 314,
    "resname": "VAL",
    "sasa": 0.0,
    "partial_charge_B": -0.06000000000000002,
    "F_metal": 0.0,
    "F_P": 0.0,
    "F_hal": 0.0,
    "total_density": 40560.70703125,
    "centroid": [
      3.669567108154297,
      2.986107587814331,
      3.589444875717163
    ],
    "dipole_rho": [
      -4969.427734375,
      -10947.0185546875,
      25221.3203125
    ],
    "curv_rho": 94614664.0,
    "curv_rho_failed": false,
    "gpu_density_B_requested": "vector",
    "gpu_density_B_effective": "vector",
    "gpu_density_B_fallback_from_vector": false,
    "gpu_density_A_requested": null,
    "gpu_density_A_effective": null,
    "gpu_density_A_fallback_from_vector": false,
    "xtb_A_used": false,
    "xtb_A_success": false,
    "xtb_charge_length_mismatch": false
  },
  "R:315": {
    "id": "R:315",
    "chain": "R",
    "resseq": 315,
    "resname": "THR",
    "sasa": 11.196244239807129,
    "partial_charge_B": -0.75,
    "F_metal": 0.0,
    "F_P": 0.0,
    "F_hal": 0.0,
    "total_density": 29621.79296875,
    "centroid": [
      3.706991672515869,
      3.1766273975372314,
      3.3114047050476074
    ],
    "dipole_rho": [
      -2979.37158203125,
      -4322.28173828125,
      22348.0859375
    ],
    "curv_rho": 61509464.0,
    "curv_rho_failed": false,
    "gpu_density_B_requested": "vector",
    "gpu_density_B_effective": "vector",
    "gpu_density_B_fallback_from_vector": false,
    "gpu_density_A_requested": null,
    "gpu_density_A_effective": null,
    "gpu_density_A_fallback_from_vector": false,
    "xtb_A_used": false,
    "xtb_A_success": false,
    "xtb_charge_length_mismatch": false
  }
}
```
