## Supplementary material for "Localized Reactivity on Proteins as Riemannian Manifolds: A Quantum-Inspired Geometric Model for Deterministic, Metal-Aware Reactive-Site Prediction": code bundle: Ep_manifest.json

```
{
  "pdb": "1IRA_r_u.pdb",
  "n_residues": 310,
  "residue_ids": [
    "R:6",
    "R:7",
    "R:8",
    "R:9",
    "R:10",
    "R:11",
    "R:12",
    "R:13",
    "R:14",
    "R:15",
    "R:16",
    "R:17",
    "R:18",
    "R:19",
    "R:20",
    "R:21",
    "R:22",
    "R:23",
    "R:24",
    "R:25",
    "R:26",
    "R:27",
    "R:28",
    "R:29",
    "R:30",
    "R:31",
    "R:32",
    "R:33",
    "R:34",
    "R:35",
    "R:36",
    "R:37",
    "R:38",
    "R:39",
    "R:40",
    "R:41",
    "R:42",
    "R:43",
    "R:44",
    "R:45",
    "R:46",
    "R:47",
    "R:48",
    "R:49",
    "R:50",
    "R:51",
    "R:52",
    "R:53",
    "R:54",
    "R:55",
    "R:56",
    "R:57",
    "R:58",
    "R:59",
    "R:60",
    "R:61",
    "R:62",
    "R:63",
    "R:64",
    "R:65",
    "R:66",
    "R:67",
    "R:68",
    "R:69",
    "R:70",
    "R:71",
    "R:72",
    "R:73",
    "R:74",
    "R:75",
    "R:76",
    "R:77",
    "R:78",
    "R:79",
    "R:80",
    "R:81",
    "R:82",
    "R:83",
    "R:84",
    "R:85",
    "R:86",
    "R:87",
    "R:88",
    "R:89",
    "R:90",
    "R:91",
    "R:92",
    "R:93",
    "R:94",
    "R:95",
    "R:96",
    "R:97",
    "R:98",
    "R:99",
    "R:100",
    "R:101",
    "R:102",
    "R:103",
    "R:104",
    "R:105",
    "R:106",
    "R:107",
    "R:108",
    "R:109",
    "R:110",
    "R:111",
    "R:112",
    "R:113",
    "R:114",
    "R:115",
    "R:116",
    "R:117",
    "R:118",
    "R:119",
    "R:120",
    "R:121",
    "R:122",
    "R:123",
    "R:124",
    "R:125",
    "R:126",
    "R:127",
    "R:128",
    "R:129",
    "R:130",
    "R:131",
    "R:132",
    "R:133",
    "R:134",
    "R:135",
    "R:136",
    "R:137",
    "R:138",
    "R:139",
    "R:140",
    "R:141",
    "R:142",
    "R:143",
    "R:144",
    "R:145",
    "R:146",
    "R:147",
    "R:148",
    "R:149",
    "R:150",
    "R:151",
    "R:152",
    "R:153",
    "R:154",
    "R:155",
    "R:156",
    "R:157",
    "R:158",
    "R:159",
    "R:160",
    "R:161",
    "R:162",
    "R:163",
    "R:164",
    "R:165",
    "R:166",
    "R:167",
    "R:168",
    "R:169",
    "R:170",
    "R:171",
    "R:172",
    "R:173",
    "R:174",
    "R:175",
    "R:176",
    "R:177",
    "R:178",
    "R:179",
    "R:180",
    "R:181",
    "R:182",
    "R:183",
    "R:184",
    "R:185",
    "R:186",
    "R:187",
    "R:188",
    "R:189",
    "R:190",
    "R:191",
    "R:192",
    "R:193",
    "R:194",
    "R:195",
    "R:196",
    "R:197",
    "R:198",
    "R:199",
    "R:200",
    "R:201",
    "R:202",
    "R:203",
    "R:204",
    "R:205",
    "R:206",
    "R:207",
    "R:208",
    "R:209",
    "R:210",
    "R:211",
    "R:212",
    "R:213",
    "R:214",
    "R:215",
    "R:216",
    "R:217",
    "R:218",
    "R:219",
    "R:220",
    "R:221",
    "R:222",
    "R:223",
    "R:224",
    "R:225",
    "R:226",
    "R:227",
    "R:228",
    "R:229",
    "R:230",
    "R:231",
    "R:232",
    "R:233",
    "R:234",
    "R:235",
    "R:236",
    "R:237",
    "R:238",
    "R:239",
    "R:240",
    "R:241",
    "R:242",
    "R:243",
    "R:244",
    "R:245",
    "R:246",
    "R:247",
    "R:248",
    "R:249",
    "R:250",
    "R:251",
    "R:252",
    "R:253",
    "R:254",
    "R:255",
    "R:256",
    "R:257",
    "R:258",
    "R:259",
    "R:260",
    "R:261",
    "R:262",
    "R:263",
    "R:264",
    "R:265",
    "R:266",
    "R:267",
    "R:268",
    "R:269",
    "R:270",
    "R:271",
    "R:272",
    "R:273",
    "R:274",
    "R:275",
    "R:276",
    "R:277",
    "R:278",
    "R:279",
    "R:280",
    "R:281",
    "R:282",
    "R:283",
    "R:284",
    "R:285",
    "R:286",
    "R:287",
    "R:288",
    "R:289",
    "R:290",
    "R:291",
    "R:292",
    "R:293",
    "R:294",
    "R:295",
    "R:296",
    "R:297",
    "R:298",
    "R:299",
    "R:300",
    "R:301",
    "R:302",
    "R:303",
    "R:304",
    "R:305",
    "R:306",
    "R:307",
    "R:308",
    "R:309",
    "R:310",
    "R:311",
    "R:312",
    "R:313",
    "R:314",
    "R:315"
  ],
  "E_theory_path": "Ep_theory.npy",
  "E_sim_path": "Ep_sim.npy",
  "feature_dim_theory": 9,
  "feature_dim_sim": 19,
  "features_theory": [
    "avg_charge",
    "dipole_norm",
    "curv_density",
    "external_field",
    "SASA",
    "emb_charge",
    "emb_hydrophobicity",
    "emb_size",
    "emb_aromaticity"
  ],
  "features_extra": [
    "N_in",
    "N_out",
    "R_shell",
    "r_mean",
    "r_var",
    "linearity",
    "planarity",
    "isotropy",
    "H_mean",
    "K_gauss"
  ],
  "params": {
    "radius_contact": 4.7,
    "padding": 2.0,
    "grid_step": 0.8,
    "R_env": 2.0,
    "sasa_alpha": 0.4,
    "xtb": {
      "method": "gfn2",
      "charges": true,
      "binary": "xtb"
    },
    "block_size": 1024,
    "device": "cuda",
    "gpu_density_mode_requested": "vector",
    "gpu_density_vector_max_elems": 200000000,
    "gpu_density_batch_max_elems": 50000000
  }
}
```
