## Supplementary material for "Localized Reactivity on Proteins as Riemannian Manifolds: A Quantum-Inspired Geometric Model for Deterministic, Metal-Aware Reactive-Site Prediction": code bundle: meta.json (part 1 of 3)

```
{
  "pdb": "1IRA_r_u.pdb",
  "radius": 4.7,
  "residues": [
    {
      "id": "R:6",
      "chain": "R",
      "resseq": 6,
      "icode": "",
      "resname": "CYS",
      "hetflag": " ",
      "sasa": 0.0,
      "atoms": [
        {
          "atom_index": 0,
          "name": "N",
          "element": "N",
          "coord": [
            3.0097999572753906,
            3.0748000144958496,
            3.3032000064849854
          ]
        },
        {
          "atom_index": 1,
          "name": "CA",
          "element": "C",
          "coord": [
            2.952699899673462,
            3.00219988822937,
            3.420599937438965
          ]
        },
        {
          "atom_index": 2,
          "name": "C",
          "element": "C",
          "coord": [
            3.030400037765503,
            3.0304999351501465,
            3.549499988555908
          ]
        },
        {
          "atom_index": 3,
          "name": "O",
          "element": "O",
          "coord": [
            2.98799991607666,
            2.990299940109253,
            3.6579999923706055
          ]
        },
        {
          "atom_index": 4,
          "name": "CB",
          "element": "C",
          "coord": [
            2.949199914932251,
            2.851099967956543,
            3.393899917602539
          ]
        },
        {
          "atom_index": 5,
          "name": "SG",
          "element": "S",
          "coord": [
            2.8505001068115234,
            2.7565999031066895,
            3.514699935913086
          ]
        }
      ]
    },
    {
      "id": "R:7",
      "chain": "R",
      "resseq": 7,
      "icode": "",
      "resname": "LYS",
      "hetflag": " ",
      "sasa": 0.0,
      "atoms": [
        {
          "atom_index": 6,
          "name": "N",
          "element": "N",
          "coord": [
            3.143399953842163,
            3.100100040435791,
            3.536400079727173
          ]
        },
        {
          "atom_index": 7,
          "name": "CA",
          "element": "C",
          "coord": [
            3.2295000553131104,
            3.1357998847961426,
            3.6498000621795654
          ]
        },
        {
          "atom_index": 8,
          "name": "C",
          "element": "C",
          "coord": [
            3.294800043106079,
            3.0153000354766846,
            3.7172999382019043
          ]
        },
        {
          "atom_index": 9,
          "name": "O",
          "element": "O",
          "coord": [
            3.22979998588562,
            2.938800096511841,
            3.788599967956543
          ]
        },
        {
          "atom_index": 10,
          "name": "CB",
          "element": "C",
          "coord": [
            3.1526999473571777,
            3.220400094985962,
            3.75219988822937
          ]
        },
        {
          "atom_index": 11,
          "name": "CG",
          "element": "C",
          "coord": [
            3.1166000366210938,
            3.359499931335449,
            3.7016000747680664
          ]
        },
        {
          "atom_index": 12,
          "name": "CD",
          "element": "C",
          "coord": [
            3.034899950027466,
            3.436800003051758,
            3.803499937057495
          ]
        },
        {
          "atom_index": 13,
          "name": "CE",
          "element": "C",
          "coord": [
            3.005199909210205,
            3.5769999027252197,
            3.7539000511169434
          ]
        },
        {
          "atom_index": 14,
          "name": "NZ",
          "element": "N",
          "coord": [
            2.931999921798706,
            3.575500011444092,
            3.624000072479248
          ]
        }
      ]
    },
    {
      "id": "R:8",
      "chain": "R",
      "resseq": 8,
      "icode": "",
      "resname": "GLU",
      "hetflag": " ",
      "sasa": 0.0,
      "atoms": [
        {
          "atom_index": 15,
          "name": "N",
          "element": "N",
          "coord": [
            3.4247000217437744,
            3.000499963760376,
            3.6951000690460205
          ]
        },
        {
          "atom_index": 16,
          "name": "CA",
          "element": "C",
          "coord": [
            3.5,
            2.8896000385284424,
            3.751300096511841
          ]
        },
        {
          "atom_index": 17,
          "name": "C",
          "element": "C",
          "coord": [
            3.564300060272217,
            2.9230000972747803,
            3.886199951171875
          ]
        },
        {
          "atom_index": 18,
          "name": "O",
          "element": "O",
          "coord": [
            3.5862998962402344,
            3.039299964904785,
            3.9184999465942383
          ]
        },
        {
          "atom_index": 19,
          "name": "CB",
          "element": "C",
          "coord": [
            3.6080000400543213,
            2.8452000617980957,
            3.652100086212158
          ]
        },
        {
          "atom_index": 20,
          "name": "CG",
          "element": "C",
          "coord": [
            3.6849000453948975,
            2.721100091934204,
            3.695199966430664
          ]
        },
        {
          "atom_index": 21,
          "name": "CD",
          "element": "C",
          "coord": [
            3.83270001411438,
            2.72760009765625,
            3.6610000133514404
          ]
        },
        {
          "atom_index": 22,
          "name": "OE1",
          "element": "O",
          "coord": [
            3.89490008354187,
            2.835099935531616,
            3.679800033569336
          ]
        },
        {
          "atom_index": 23,
          "name": "OE2",
          "element": "O",
          "coord": [
            3.8868000507354736,
            2.6238999366760254,
            3.61680006980896
          ]
        }
      ]
    },
    {
      "id": "R:9",
      "chain": "R",
      "resseq": 9,
      "icode": "",
      "resname": "ARG",
      "hetflag": " ",
      "sasa": 0.0,
      "atoms": [
        {
          "atom_index": 24,
          "name": "N",
          "element": "N",
          "coord": [
            3.5917000770568848,
            2.8189001083374023,
            3.964600086212158
          ]
        },
        {
          "atom_index": 25,
          "name": "CA",
          "element": "C",
          "coord": [
            3.6563000679016113,
            2.830199956893921,
            4.095099925994873
          ]
        },
        {
          "atom_index": 26,
          "name": "C",
          "element": "C",
          "coord": [
            3.7397000789642334,
            2.7039999961853027,
            4.110899925231934
          ]
        },
        {
          "atom_index": 27,
          "name": "O",
          "element": "O",
          "coord": [
            3.6875998973846436,
            2.593899965286255,
            4.094799995422363
          ]
        },
        {
          "atom_index": 28,
          "name": "CB",
          "element": "C",
          "coord": [
            3.553499937057495,
            2.835200071334839,
            4.207699775695801
          ]
        },
        {
          "atom_index": 29,
          "name": "CG",
          "element": "C",
          "coord": [
            3.6185998916625977,
            2.8436999320983887,
            4.346499919891357
          ]
        },
        {
          "atom_index": 30,
          "name": "CD",
          "element": "C",
          "coord": [
            3.5322999954223633,
            2.782900094985962,
            4.457200050354004
          ]
        },
        {
          "atom_index": 31,
          "name": "NE",
          "element": "N",
          "coord": [
            3.4107000827789307,
            2.8592000007629395,
            4.482399940490723
          ]
        },
        {
          "atom_index": 32,
          "name": "CZ",
          "element": "C",
          "coord": [
            3.400700092315674,
            2.9565000534057617,
            4.572500228881836
          ]
        },
        {
          "atom_index": 33,
          "name": "NH1",
          "element": "N",
          "coord": [
            3.505199909210205,
            2.990799903869629,
            4.64709997177124
          ]
        },
        {
          "atom_index": 34,
          "name": "NH2",
          "element": "N",
          "coord": [
            3.285399913787842,
            3.0199999809265137,
            4.587900161743164
          ]
        }
      ]
    },
    {
      "id": "R:10",
      "chain": "R",
      "resseq": 10,
      "icode": "",
      "resname": "GLU",
      "hetflag": " ",
      "sasa": 0.0,
      "atoms": [
        {
          "atom_index": 35,
          "name": "N",
          "element": "N",
          "coord": [
            3.868299961090088,
            2.7181999683380127,
            4.140699863433838
          ]
        },
        {
          "atom_index": 36,
          "name": "CA",
          "element": "C",
          "coord": [
            3.953399896621704,
            2.6006999015808105,
            4.156300067901611
          ]
        },
        {
          "atom_index": 37,
          "name": "C",
          "element": "C",
          "coord": [
            4.009500026702881,
            2.585400104522705,
            4.296199798583984
          ]
        },
        {
          "atom_index": 38,
          "name": "O",
          "element": "O",
          "coord": [
            4.046999931335449,
            2.6828999519348145,
            4.359099864959717
          ]
        },
        {
          "atom_index": 39,
          "name": "CB",
          "element": "C",
          "coord": [
            4.069699764251709,
            2.603100061416626,
            4.05620002746582
          ]
        },
        {
          "atom_index": 40,
          "name": "CG",
          "element": "C",
          "coord": [
            4.162199974060059,
            2.481600046157837,
            4.0665998458862305
          ]
        },
        {
          "atom_index": 41,
          "name": "CD",
          "element": "C",
          "coord": [
            4.297699928283691,
            2.500200033187866,
            3.9986000061035156
          ]
        },
        {
          "atom_index": 42,
          "name": "OE1",
          "element": "O",
          "coord": [
            4.353899955749512,
            2.3993000984191895,
            3.9514000415802
          ]
        },
        {
          "atom_index": 43,
          "name": "OE2",
          "element": "O",
          "coord": [
            4.350100040435791,
            2.614000082015991,
            3.994499921798706
          ]
        }
      ]
    },
    {
      "id": "R:11",
      "chain": "R",
      "resseq": 11,
      "icode": "",
      "resname": "GLU",
      "hetflag": " ",
      "sasa": 0.0,
      "atoms": [
        {
          "atom_index": 44,
          "name": "N",
          "element": "N",
          "coord": [
            4.01230001449585,
            2.4618000984191895,
            4.3445000648498535
          ]
        },
        {
          "atom_index": 45,
          "name": "CA",
          "element": "C",
          "coord": [
            4.068699836730957,
            2.4309000968933105,
            4.474800109863281
          ]
        },
        {
          "atom_index": 46,
          "name": "C",
          "element": "C",
          "coord": [
            4.209499835968018,
            2.380199909210205,
            4.448500156402588
          ]
        },
        {
          "atom_index": 47,
          "name": "O",
          "element": "O",
          "coord": [
            4.228600025177002,
            2.2632999420166016,
            4.414000034332275
          ]
        },
        {
          "atom_index": 48,
          "name": "CB",
          "element": "C",
          "coord": [
            3.986999988555908,
            2.322499990463257,
            4.544899940490723
          ]
        },
        {
          "atom_index": 49,
          "name": "CG",
          "element": "C",
          "coord": [
            3.8526999950408936,
            2.3712000846862793,
            4.595799922943115
          ]
        },
        {
          "atom_index": 50,
          "name": "CD",
          "element": "C",
          "coord": [
            3.864500045776367,
            2.4834001064300537,
            4.697700023651123
          ]
        },
        {
          "atom_index": 51,
          "name": "OE1",
          "element": "O",
          "coord": [
            3.7636001110076904,
            2.553800106048584,
            4.718900203704834
          ]
        },
        {
          "atom_index": 52,
          "name": "OE2",
          "element": "O",
          "coord": [
            3.9732000827789307,
            2.501499891281128,
            4.7571001052856445
          ]
        }
      ]
    },
    {
      "id": "R:12",
      "chain": "R",
      "resseq": 12,
      "icode": "",
      "resname": "LYS",
      "hetflag": " ",
      "sasa": 1.1292911767959595,
      "atoms": [
        {
          "atom_index": 53,
          "name": "N",
          "element": "N",
          "coord": [
            4.30709981918335,
            2.4697999954223633,
            4.461900234222412
          ]
        },
        {
          "atom_index": 54,
          "name": "CA",
          "element": "C",
          "coord": [
            4.447700023651123,
            2.4375998973846436,
            4.437900066375732
          ]
        },
        {
          "atom_index": 55,
          "name": "C",
          "element": "C",
          "coord": [
            4.50570011138916,
            2.3194000720977783,
            4.518099784851074
          ]
        },
        {
          "atom_index": 56,
          "name": "O",
          "element": "O",
          "coord": [
            4.5995001792907715,
            2.253499984741211,
            4.4730000495910645
          ]
        },
        {
          "atom_index": 57,
          "name": "CB",
          "element": "C",
          "coord": [
            4.533599853515625,
            2.5641000270843506,
            4.4567999839782715
          ]
        },
        {
          "atom_index": 58,
          "name": "CG",
          "element": "C",
          "coord": [
            4.685299873352051,
            2.538800001144409,
            4.468699932098389
          ]
        },
        {
          "atom_index": 59,
          "name": "CD",
          "element": "C",
          "coord": [
            4.738999843597412,
            2.5722999572753906,
            4.60890007019043
          ]
        },
        {
          "atom_index": 60,
          "name": "CE",
          "element": "C",
          "coord": [
            4.874199867248535,
            2.5076000690460205,
            4.636899948120117
          ]
        },
        {
          "atom_index": 61,
          "name": "NZ",
          "element": "N",
          "coord": [
            4.8628997802734375,
            2.358599901199341,
            4.6417999267578125
          ]
        }
      ]
    },
    {
      "id": "R:13",
      "chain": "R",
      "resseq": 13,
      "icode": "",
      "resname": "ILE",
      "hetflag": " ",
      "sasa": 0.0,
      "atoms": [
        {
          "atom_index": 62,
          "name": "N",
          "element": "N",
          "coord": [
            4.450099945068359,
            2.2929999828338623,
            4.635799884796143
          ]
        },
        {
          "atom_index": 63,
          "name": "CA",
          "element": "C",
          "coord": [
            4.497900009155273,
            2.1840999126434326,
            4.720300197601318
          ]
        },
        {
          "atom_index": 64,
          "name": "C",
          "element": "C",
          "coord": [
            4.448299884796143,
            2.0476999282836914,
            4.671800136566162
          ]
        },
        {
          "atom_index": 65,
          "name": "O",
          "element": "O",
          "coord": [
            4.330699920654297,
            2.0304999351501465,
            4.637700080871582
          ]
        },
        {
          "atom_index": 66,
          "name": "CB",
          "element": "C",
          "coord": [
            4.457200050354004,
            2.2081000804901123,
            4.868000030517578
          ]
        },
        {
          "atom_index": 67,
          "name": "CG1",
          "element": "C",
          "coord": [
            4.5782999992370605,
            2.2509000301361084,
            4.951099872589111
          ]
        },
        {
          "atom_index": 68,
          "name": "CG2",
          "element": "C",
          "coord": [
            4.392399787902832,
            2.0834999084472656,
            4.928800106048584
          ]
        },
        {
          "atom_index": 69,
          "name": "CD1",
          "element": "C",
          "coord": [
            4.628600120544434,
            2.390899896621704,
            4.9232001304626465
          ]
        }
      ]
    },
    {
      "id": "R:14",
      "chain": "R",
      "resseq": 14,
      "icode": "",
      "resname": "ILE",
      "hetflag": " ",
      "sasa": 0.0,
      "atoms": [
        {
          "atom_index": 70,
          "name": "N",
          "element": "N",
          "coord": [
            4.539899826049805,
            1.9520000219345093,
            4.66480016708374
          ]
        },
        {
          "atom_index": 71,
          "name": "CA",
          "element": "C",
          "coord": [
            4.504499912261963,
            1.8179999589920044,
            4.621300220489502
          ]
        },
        {
          "atom_index": 72,
          "name": "C",
          "element": "C",
          "coord": [
            4.477499961853027,
            1.7333999872207642,
            4.743599891662598
          ]
        },
        {
          "atom_index": 73,
          "name": "O",
          "element": "O",
          "coord": [
            4.541800022125244,
            1.7503000497817993,
            4.847300052642822
          ]
        },
        {
          "atom_index": 74,
          "name": "CB",
          "element": "C",
          "coord": [
            4.616300106048584,
            1.7482999563217163,
            4.539000034332275
          ]
        },
        {
          "atom_index": 75,
          "name": "CG1",
          "element": "C",
          "coord": [
            4.738500118255615,
            1.7156000137329102,
            4.6265997886657715
          ]
        },
        {
          "atom_index": 76,
          "name": "CG2",
          "element": "C",
          "coord": [
            4.653800010681152,
            1.8327000141143799,
            4.418300151824951
          ]
        },
        {
          "atom_index": 77,
          "name": "CD1",
          "element": "C",
          "coord": [
            4.816500186920166,
            1.836899995803833,
            4.681600093841553
          ]
        }
      ]
    },
    {
      "id": "R:15",
      "chain": "R",
      "resseq": 15,
      "icode": "",
      "resname": "LEU",
      "hetflag": " ",
      "sasa": 0.0,
      "atoms": [
        {
          "atom_index": 78,
          "name": "N",
          "element": "N",
          "coord": [
            4.379499912261963,
            1.6446000337600708,
            4.731900215148926
          ]
        },
        {
          "atom_index": 79,
          "name": "CA",
          "element": "C",
          "coord": [
            4.346099853515625,
            1.5549999475479126,
            4.84089994430542
          ]
        },
        {
          "atom_index": 80,
          "name": "C",
          "element": "C",
          "coord": [
            4.390500068664551,
            1.414199948310852,
            4.802999973297119
          ]
        },
        {
          "atom_index": 81,
          "name": "O",
          "element": "O",
          "coord": [
            4.3225998878479,
            1.3437999486923218,
            4.727799892425537
          ]
        },
        {
          "atom_index": 82,
          "name": "CB",
          "element": "C",
          "coord": [
            4.196599960327148,
            1.5591000318527222,
            4.873700141906738
          ]
        },
        {
          "atom_index": 83,
          "name": "CG",
          "element": "C",
          "coord": [
            4.156499862670898,
            1.469499945640564,
            4.992300033569336
          ]
        },
        {
          "atom_index": 84,
          "name": "CD1",
          "element": "C",
          "coord": [
            4.249100208282471,
            1.493899941444397,
            5.110799789428711
          ]
        },
        {
          "atom_index": 85,
          "name": "CD2",
          "element": "C",
          "coord": [
            4.011600017547607,
            1.4915000200271606,
            5.031099796295166
          ]
        }
      ]
    },
    {
      "id": "R:16",
      "chain": "R",
      "resseq": 16,
      "icode": "",
      "resname": "VAL",
      "hetflag": " ",
      "sasa": 0.0,
      "atoms": [
        {
          "atom_index": 86,
          "name": "N",
          "element": "N",
          "coord": [
            4.508800029754639,
            1.3770999908447266,
            4.8506999015808105
          ]
        },
        {
          "atom_index": 87,
          "name": "CA",
          "element": "C",
          "coord": [
            4.565100193023682,
            1.2460999488830566,
            4.823800086975098
          ]
        },
        {
          "atom_index": 88,
          "name": "C",
          "element": "C",
          "coord": [
            4.496300220489502,
            1.141700029373169,
            4.911900043487549
          ]
        },
        {
          "atom_index": 89,
          "name": "O",
          "element": "O",
          "coord": [
            4.4670000076293945,
            1.1664999723434448,
            5.029300212860107
          ]
        },
        {
          "atom_index": 90,
          "name": "CB",
          "element": "C",
          "coord": [
            4.717400074005127,
            1.246399998664856,
            4.845200061798096
          ]
        },
        {
          "atom_index": 91,
          "name": "CG1",
          "element": "C",
          "coord": [
            4.777299880981445,
            1.111899971961975,
            4.806700229644775
          ]
        },
        {
          "atom_index": 92,
          "name": "CG2",
          "element": "C",
          "coord": [
            4.77869987487793,
            1.357100009918213,
            4.7631001472473145
          ]
        }
      ]
    },
    {
      "id": "R:17",
      "chain": "R",
      "resseq": 17,
      "icode": "",
      "resname": "SER",
      "hetflag": " ",
      "sasa": 0.0,
      "atoms": [
        {
          "atom_index": 93,
          "name": "N",
          "element": "N",
          "coord": [
            4.467700004577637,
            1.0267000198364258,
            4.85129976272583
          ]
        },
        {
          "atom_index": 94,
          "name": "CA",
          "element": "C",
          "coord": [
            4.400000095367432,
            0.9161999821662903,
            4.9182000160217285
          ]
        },
        {
          "atom_index": 95,
          "name": "C",
          "element": "C",
          "coord": [
            4.4446001052856445,
            0.7835999727249146,
            4.857500076293945
          ]
        },
        {
          "atom_index": 96,
          "name": "O",
          "element": "O",
          "coord": [
            4.473599910736084,
            0.7760000228881836,
            4.7382001876831055
          ]
        },
        {
          "atom_index": 97,
          "name": "CB",
          "element": "C",
          "coord": [
            4.248799800872803,
            0.9287999868392944,
            4.899700164794922
          ]
        },
        {
          "atom_index": 98,
          "name": "OG",
          "element": "O",
          "coord": [
            4.207099914550781,
            1.062999963760376,
            4.914599895477295
          ]
        }
      ]
    },
    {
      "id": "R:18",
      "chain": "R",
      "resseq": 18,
      "icode": "",
      "resname": "SER",
      "hetflag": " ",
      "sasa": 0.0,
      "atoms": [
        {
          "atom_index": 99,
          "name": "N",
          "element": "N",
          "coord": [
            4.4471001625061035,
            0.6790000200271606,
            4.9394001960754395
          ]
        },
        {
          "atom_index": 100,
          "name": "CA",
          "element": "C",
          "coord": [
            4.487299919128418,
            0.5472999811172485,
            4.892399787902832
          ]
        },
        {
          "atom_index": 101,
          "name": "C",
          "element": "C",
          "coord": [
            4.396399974822998,
            0.49239999055862427,
            4.783100128173828
          ]
        },
        {
          "atom_index": 102,
          "name": "O",
          "element": "O",
          "coord": [
            4.2743000984191895,
            0.5148000121116638,
            4.782899856567383
          ]
        },
        {
          "atom_index": 103,
          "name": "CB",
          "element": "C",
          "coord": [
            4.49370002746582,
            0.4487999975681305,
            5.009200096130371
          ]
        },
        {
          "atom_index": 104,
          "name": "OG",
          "element": "O",
          "coord": [
            4.385000228881836,
            0.46950000524520874,
            5.098100185394287
          ]
        }
      ]
    },
    {
      "id": "R:19",
      "chain": "R",
      "resseq": 19,
      "icode": "",
      "resname": "ALA",
      "hetflag": " ",
      "sasa": 0.0,
      "atoms": [
        {
          "atom_index": 105,
          "name": "N",
          "element": "N",
          "coord": [
            4.459199905395508,
            0.4221000075340271,
            4.689300060272217
          ]
        },
        {
          "atom_index": 106,
          "name": "CA",
          "element": "C",
          "coord": [
            4.3902997970581055,
            0.358599990606308,
            4.577499866485596
          ]
        },
        {
          "atom_index": 107,
          "name": "C",
          "element": "C",
          "coord": [
            4.34119987487793,
            0.21969999372959137,
            4.617700099945068
          ]
        },
        {
          "atom_index": 108,
          "name": "O",
          "element": "O",
          "coord": [
            4.383299827575684,
            0.16439999639987946,
            4.719099998474121
          ]
        },
        {
          "atom_index": 109,
          "name": "CB",
          "element": "C",
          "coord": [
            4.48199987411499,
            0.3481999933719635,
            4.458899974822998
          ]
        }
      ]
    },
    {
      "id": "R:20",
      "chain": "R",
      "resseq": 20,
      "icode": "",
      "resname": "ASN",
      "hetflag": " ",
      "sasa": 0.09606078267097473,
      "atoms": [
        {
          "atom_index": 110,
          "name": "N",
          "element": "N",
          "coord": [
            4.253499984741211,
            0.16359999775886536,
            4.535399913787842
          ]
        },
        {
          "atom_index": 111,
          "name": "CA",
          "element": "C",
          "coord": [
            4.1940999031066895,
            0.03269999846816063,
            4.559000015258789
          ]
        },
        {
          "atom_index": 112,
          "name": "C",
          "element": "C",
          "coord": [
            4.10260009765625,
            0.03229999914765358,
            4.68120002746582
          ]
        },
        {
          "atom_index": 113,
          "name": "O",
          "element": "O",
          "coord": [
            4.083099842071533,
            -0.07069999724626541,
            4.744800090789795
          ]
        },
        {
          "atom_index": 114,
          "name": "CB",
          "element": "C",
          "coord": [
            4.302299976348877,
            -0.07450000196695328,
            4.568900108337402
          ]
        },
        {
          "atom_index": 115,
          "name": "CG",
          "element": "C",
          "coord": [
            4.397500038146973,
            -0.0714000016450882,
            4.450699806213379
          ]
        },
        {
          "atom_index": 116,
          "name": "OD1",
          "element": "O",
          "coord": [
            4.3572001457214355,
            -0.094200000166893,
            4.3368000984191895
          ]
        },
        {
          "atom_index": 117,
          "name": "ND2",
          "element": "N",
          "coord": [
            4.52370023727417,
            -0.039500001817941666,
            4.4770002365112305
          ]
        }
      ]
    },
    {
      "id": "R:21",
      "chain": "R",
      "resseq": 21,
      "icode": "",
      "resname": "GLU",
      "hetflag": " ",
      "sasa": 0.0,
      "atoms": [
        {
          "atom_index": 118,
          "name": "N",
          "element": "N",
          "coord": [
            4.04580020904541,
            0.14869999885559082,
            4.711900234222412
          ]
        },
        {
          "atom_index": 119,
          "name": "CA",
          "element": "C",
          "coord": [
            3.953900098800659,
            0.1657000035047531,
            4.82450008392334
          ]
        },
        {
          "atom_index": 120,
          "name": "C",
          "element": "C",
          "coord": [
            3.829200029373169,
            0.2361000031232834,
            4.775300025939941
          ]
        },
        {
          "atom_index": 121,
          "name": "O",
          "element": "O",
          "coord": [
            3.8173999786376953,
            0.26759999990463257,
            4.6570000648498535
          ]
        },
        {
          "atom_index": 122,
          "name": "CB",
          "element": "C",
          "coord": [
            4.015100002288818,
            0.2531999945640564,
            4.934599876403809
          ]
        },
        {
          "atom_index": 123,
          "name": "CG",
          "element": "C",
          "coord": [
            4.150300025939941,
            0.20810000598430634,
            4.984399795532227
          ]
        },
        {
          "atom_index": 124,
          "name": "CD",
          "element": "C",
          "coord": [
            4.174099922180176,
            0.24240000545978546,
            5.1290998458862305
          ]
        },
        {
          "atom_index": 125,
          "name": "OE1",
          "element": "O",
          "coord": [
            4.134300231933594,
            0.3515999913215637,
            5.17549991607666
          ]
        },
        {
          "atom_index": 126,
          "name": "OE2",
          "element": "O",
          "coord": [
            4.2342000007629395,
            0.1573999971151352,
            5.196400165557861
          ]
        }
      ]
    },
    {
      "id": "R:22",
      "chain": "R",
      "resseq": 22,
      "icode": "",
      "resname": "ILE",
      "hetflag": " ",
      "sasa": 0.0,
      "atoms": [
        {
          "atom_index": 127,
          "name": "N",
          "element": "N",
          "coord": [
            3.73580002784729,
            0.260699987411499,
            4.866399765014648
          ]
        },
        {
          "atom_index": 128,
          "name": "CA",
          "element": "C",
          "coord": [
            3.614000082015991,
            0.33219999074935913,
            4.8308000564575195
          ]
        },
        {
          "atom_index": 129,
          "name": "C",
          "element": "C",
          "coord": [
            3.644700050354004,
            0.4749000072479248,
            4.8694000244140625
          ]
        },
        {
          "atom_index": 130,
          "name": "O",
          "element": "O",
          "coord": [
            3.7172000408172607,
            0.49950000643730164,
            4.965799808502197
          ]
        },
        {
          "atom_index": 131,
          "name": "CB",
          "element": "C",
          "coord": [
            3.4921000003814697,
            0.28630000352859497,
            4.915200233459473
          ]
        },
        {
          "atom_index": 132,
          "name": "CG1",
          "element": "C",
          "coord": [
            3.4935998916625977,
            0.13539999723434448,
            4.9309000968933105
          ]
        },
        {
          "atom_index": 133,
          "name": "CG2",
          "element": "C",
          "coord": [
            3.3603999614715576,
            0.3237000107765198,
            4.846799850463867
          ]
        },
        {
          "atom_index": 134,
          "name": "CD1",
          "element": "C",
          "coord": [
            3.38919997215271,
            0.08399999886751175,
            5.0243000984191895
          ]
        }
      ]
    },
    {
      "id": "R:23",
      "chain": "R",
      "resseq": 23,
      "icode": "",
      "resname": "ASP",
      "hetflag": " ",
      "sasa": 0.0,
      "atoms": [
        {
          "atom_index": 135,
          "name": "N",
          "element": "N",
          "coord": [
            3.596400022506714,
            0.569100022315979,
            4.790299892425537
          ]
        },
        {
          "atom_index": 136,
          "name": "CA",
          "element": "C",
          "coord": [
            3.6161000728607178,
            0.7081999778747559,
            4.823699951171875
          ]
        },
        {
          "atom_index": 137,
          "name": "C",
          "element": "C",
          "coord": [
            3.504199981689453,
            0.7947999835014343,
            4.7708001136779785
          ]
        },
        {
          "atom_index": 138,
          "name": "O",
          "element": "O",
          "coord": [
            3.4330999851226807,
            0.7580999732017517,
            4.6774001121521
          ]
        },
        {
          "atom_index": 139,
          "name": "CB",
          "element": "C",
          "coord": [
            3.7516000270843506,
            0.7602999806404114,
            4.7778000831604
          ]
        },
        {
          "atom_index": 140,
          "name": "CG",
          "element": "C",
          "coord": [
            3.810499906539917,
            0.8597999811172485,
            4.876800060272217
          ]
        },
        {
          "atom_index": 141,
          "name": "OD1",
          "element": "O",
          "coord": [
            3.8566999435424805,
            0.8158000111579895,
            4.984399795532227
          ]
        },
        {
          "atom_index": 142,
          "name": "OD2",
          "element": "O",
          "coord": [
            3.8073999881744385,
            0.9818999767303467,
            4.850299835205078
          ]
        }
      ]
    },
    {
      "id": "R:24",
      "chain": "R",
      "resseq": 24,
      "icode": "",
      "resname": "VAL",
      "hetflag": " ",
      "sasa": 0.0,
      "atoms": [
        {
          "atom_index": 143,
          "name": "N",
          "element": "N",
          "coord": [
            3.484800100326538,
            0.9065999984741211,
            4.839000225067139
          ]
        },
        {
          "atom_index": 144,
          "name": "CA",
          "element": "C",
          "coord": [
            3.382699966430664,
            1.002500057220459,
            4.804599761962891
          ]
        },
        {
          "atom_index": 145,
          "name": "C",
          "element": "C",
          "coord": [
            3.453700065612793,
            1.1342999935150146,
            4.787199974060059
          ]
        },
        {
          "atom_index": 146,
          "name": "O",
          "element": "O",
          "coord": [
            3.569700002670288,
            1.1505000591278076,
            4.825500011444092
          ]
        },
        {
          "atom_index": 147,
          "name": "CB",
          "element": "C",
          "coord": [
            3.280400037765503,
            1.017899990081787,
            4.919400215148926
          ]
        },
        {
          "atom_index": 148,
          "name": "CG1",
          "element": "C",
          "coord": [
            3.171799898147583,
            1.1165000200271606,
            4.883399963378906
          ]
        },
        {
          "atom_index": 149,
          "name": "CG2",
          "element": "C",
          "coord": [
            3.2179999351501465,
            0.8865000009536743,
            4.9492998123168945
          ]
        }
      ]
    },
    {
      "id": "R:25",
      "chain": "R",
      "resseq": 25,
      "icode": "",
      "resname": "ARG",
      "hetflag": " ",
      "sasa": 0.0,
      "atoms": [
        {
          "atom_index": 150,
          "name": "N",
          "element": "N",
          "coord": [
            3.383699893951416,
            1.2280000448226929,
            4.726099967956543
          ]
        },
        {
          "atom_index": 151,
          "name": "CA",
          "element": "C",
          "coord": [
            3.435499906539917,
            1.361299991607666,
            4.706099987030029
          ]
        },
        {
          "atom_index": 152,
          "name": "C",
          "element": "C",
          "coord": [
            3.3104000091552734,
            1.4471999406814575,
            4.69350004196167
          ]
        },
        {
          "atom_index": 153,
          "name": "O",
          "element": "O",
          "coord": [
            3.23580002784729,
            1.4368000030517578,
            4.596499919891357
          ]
        },
        {
          "atom_index": 154,
          "name": "CB",
          "element": "C",
          "coord": [
            3.523900032043457,
            1.3664000034332275,
            4.580599784851074
          ]
        },
        {
          "atom_index": 155,
          "name": "CG",
          "element": "C",
          "coord": [
            3.65910005569458,
            1.434499979019165,
            4.601399898529053
          ]
        },
        {
          "atom_index": 156,
          "name": "CD",
          "element": "C",
          "coord": [
            3.72760009765625,
            1.392799973487854,
            4.7322001457214355
          ]
        },
        {
          "atom_index": 157,
          "name": "NE",
          "element": "N",
          "coord": [
            3.7969000339508057,
            1.263200044631958,
            4.730800151824951
          ]
        },
        {
          "atom_index": 158,
          "name": "CZ",
          "element": "C",
          "coord": [
            3.9296998977661133,
            1.25,
            4.724100112915039
          ]
        },
        {
          "atom_index": 159,
          "name": "NH1",
          "element": "N",
          "coord": [
            4.005899906158447,
            1.358199954032898,
            4.716100215911865
          ]
        },
        {
          "atom_index": 160,
          "name": "NH2",
          "element": "N",
          "coord": [
            3.987499952316284,
            1.1309000253677368,
            4.731400012969971
          ]
        }
      ]
    },
    {
      "id": "R:26",
      "chain": "R",
      "resseq": 26,
      "icode": "",
      "resname": "PRO",
      "hetflag": " ",
      "sasa": 0.0,
      "atoms": [
        {
          "atom_index": 161,
          "name": "N",
          "element": "N",
          "coord": [
            3.277600049972534,
            1.5211000442504883,
            4.80019998550415
          ]
        },
        {
          "atom_index": 162,
          "name": "CA",
          "element": "C",
          "coord": [
            3.1610000133514404,
            1.6085000038146973,
            4.803100109100342
          ]
        },
        {
          "atom_index": 163,
          "name": "C",
          "element": "C",
          "coord": [
            3.199399948120117,
            1.7403000593185425,
            4.739699840545654
          ]
        },
        {
          "atom_index": 164,
          "name": "O",
          "element": "O",
          "coord": [
            3.31850004196167,
            1.7692999839782715,
            4.721199989318848
          ]
        },
        {
          "atom_index": 165,
          "name": "CB",
          "element": "C",
          "coord": [
            3.1391000747680664,
            1.6276999711990356,
            4.952000141143799
          ]
        },
        {
          "atom_index": 166,
          "name": "CG",
          "element": "C",
          "coord": [
            3.276400089263916,
            1.6396000385284424,
            5.000800132751465
          ]
        },
        {
          "atom_index": 167,
          "name": "CD",
          "element": "C",
          "coord": [
            3.345900058746338,
            1.5234999656677246,
            4.930500030517578
          ]
        }
      ]
    },
    {
      "id": "R:27",
      "chain": "R",
      "resseq": 27,
      "icode": "",
      "resname": "CYS",
      "hetflag": " ",
      "sasa": 0.0,
      "atoms": [
        {
          "atom_index": 168,
          "name": "N",
          "element": "N",
          "coord": [
            3.099400043487549,
            1.8205000162124634,
            4.706099987030029
          ]
        },
        {
          "atom_index": 169,
          "name": "CA",
          "element": "C",
          "coord": [
            3.1284000873565674,
            1.9491000175476074,
            4.6458001136779785
          ]
        },
        {
          "atom_index": 170,
          "name": "C",
          "element": "C",
          "coord": [
            3.1658999919891357,
            2.053499937057495,
            4.75
          ]
        },
        {
          "atom_index": 171,
          "name": "O",
          "element": "O",
          "coord": [
            3.082900047302246,
            2.091599941253662,
            4.832600116729736
          ]
        },
        {
          "atom_index": 172,
          "name": "CB",
          "element": "C",
          "coord": [
            3.009999990463257,
            1.9990999698638916,
            4.565899848937988
          ]
        },
        {
          "atom_index": 173,
          "name": "SG",
          "element": "S",
          "coord": [
            3.062299966812134,
            2.1178998947143555,
            4.438600063323975
          ]
        }
      ]
    },
    {
      "id": "R:28",
      "chain": "R",
      "resseq": 28,
      "icode": "",
      "resname": "PRO",
      "hetflag": " ",
      "sasa": 0.0,
      "atoms": [
        {
          "atom_index": 174,
          "name": "N",
          "element": "N",
          "coord": [
            3.2920000553131104,
            2.100600004196167,
            4.748000144958496
          ]
        },
        {
          "atom_index": 175,
          "name": "CA",
          "element": "C",
          "coord": [
            3.3348000049591064,
            2.2018001079559326,
            4.845300197601318
          ]
        },
        {
          "atom_index": 176,
          "name": "C",
          "element": "C",
          "coord": [
            3.2548999786376953,
            2.3303000926971436,
            4.82289981842041
          ]
        },
        {
          "atom_index": 177,
          "name": "O",
          "element": "O",
          "coord": [
            3.3013999462127686,
            2.4226999282836914,
            4.75629997253418
          ]
        },
        {
          "atom_index": 178,
          "name": "CB",
          "element": "C",
          "coord": [
            3.4839000701904297,
            2.218400001525879,
            4.813399791717529
          ]
        },
        {
          "atom_index": 179,
          "name": "CG",
          "element": "C",
          "coord": [
            3.4923999309539795,
            2.1844000816345215,
            4.665900230407715
          ]
        },
        {
          "atom_index": 180,
          "name": "CD",
          "element": "C",
          "coord": [
            3.402100086212158,
            2.0648999214172363,
            4.656099796295166
          ]
        }
      ]
    },
    {
      "id": "R:29",
      "chain": "R",
      "resseq": 29,
      "icode": "",
      "resname": "LEU",
      "hetflag": " ",
      "sasa": 0.0,
      "atoms": [
        {
          "atom_index": 181,
          "name": "N",
          "element": "N",
          "coord": [
            3.134000062942505,
            2.3341000080108643,
            4.878799915313721
          ]
        },
        {
          "atom_index": 182,
          "name": "CA",
          "element": "C",
          "coord": [
            3.044100046157837,
            2.4479000568389893,
            4.863699913024902
          ]
        },
        {
          "atom_index": 183,
          "name": "C",
          "element": "C",
          "coord": [
            3.0380001068115234,
            2.5441999435424805,
            4.981299877166748
          ]
        },
        {
          "atom_index": 184,
          "name": "O",
          "element": "O",
          "coord": [
            3.0843000411987305,
            2.5134999752044678,
            5.091400146484375
          ]
        },
        {
          "atom_index": 185,
          "name": "CB",
          "element": "C",
          "coord": [
            2.902600049972534,
            2.400099992752075,
            4.8302998542785645
          ]
        },
        {
          "atom_index": 186,
          "name": "CG",
          "element": "C",
          "coord": [
            2.869499921798706,
            2.3850998878479004,
            4.6819000244140625
          ]
        },
        {
          "atom_index": 187,
          "name": "CD1",
          "element": "C",
          "coord": [
            2.7297000885009766,
            2.327899932861328,
            4.664100170135498
          ]
        },
        {
          "atom_index": 188,
          "name": "CD2",
          "element": "C",
          "coord": [
            2.8803000450134277,
            2.5199999809265137,
            4.614200115203857
          ]
        }
      ]
    },
    {
      "id": "R:30",
      "chain": "R",
      "resseq": 30,
      "icode": "",
      "resname": "ASN",
      "hetflag": " ",
      "sasa": 0.0,
      "atoms": [
        {
          "atom_index": 189,
          "name": "N",
          "element": "N",
          "coord": [
            2.976799964904785,
            2.6598000526428223,
            4.9552998542785645
          ]
        },
        {
          "atom_index": 190,
          "name": "CA",
          "element": "C",
          "coord": [
            2.95989990234375,
            2.7676000595092773,
            5.052700042724609
          ]
        },
        {
          "atom_index": 191,
          "name": "C",
          "element": "C",
          "coord": [
            2.8111000061035156,
            2.7985999584198,
            5.07859992980957
          ]
        },
        {
          "atom_index": 192,
          "name": "O",
          "element": "O",
          "coord": [
            2.722899913787842,
            2.7344000339508057,
            5.020699977874756
          ]
        },
        {
          "atom_index": 193,
          "name": "CB",
          "element": "C",
          "coord": [
            3.0325000286102295,
            2.893199920654297,
            5.002299785614014
          ]
        },
        {
          "atom_index": 194,
          "name": "CG",
          "element": "C",
          "coord": [
            3.18149995803833,
            2.890399932861328,
            5.030700206756592
          ]
        },
        {
          "atom_index": 195,
          "name": "OD1",
          "element": "O",
          "coord": [
            3.22379994392395,
            2.859999895095825,
            5.142300128936768
          ]
        },
        {
          "atom_index": 196,
          "name": "ND2",
          "element": "N",
          "coord": [
            3.2618000507354736,
            2.9244000911712646,
            4.930300235748291
          ]
        }
      ]
    },
    {
      "id": "R:31",
      "chain": "R",
      "resseq": 31,
      "icode": "",
      "resname": "PRO",
      "hetflag": " ",
      "sasa": 0.2573881149291992,
      "atoms": [
        {
          "atom_index": 197,
          "name": "N",
          "element": "N",
          "coord": [
            2.781899929046631,
            2.895900011062622,
            5.168000221252441
          ]
        },
        {
          "atom_index": 198,
          "name": "CA",
          "element": "C",
          "coord": [
            2.6461000442504883,
            2.9386000633239746,
            5.205100059509277
          ]
        },
        {
          "atom_index": 199,
          "name": "C",
          "element": "C",
          "coord": [
            2.546999931335449,
            2.97979998588562,
            5.094699859619141
          ]
        },
        {
          "atom_index": 200,
          "name": "O",
          "element": "O",
          "coord": [
            2.4583001136779785,
            2.9019999504089355,
            5.059000015258789
          ]
        },
        {
          "atom_index": 201,
          "name": "CB",
          "element": "C",
          "coord": [
            2.6730000972747803,
            3.054500102996826,
            5.30079984664917
          ]
        },
        {
          "atom_index": 202,
          "name": "CG",
          "element": "C",
          "coord": [
            2.7957000732421875,
            3.0102999210357666,
            5.3709001541137695
          ]
        },
        {
          "atom_index": 203,
          "name": "CD",
          "element": "C",
          "coord": [
            2.8808000087738037,
            2.9595999717712402,
            5.257800102233887
          ]
        }
      ]
    },
    {
      "id": "R:32",
      "chain": "R",
      "resseq": 32,
      "icode": "",
      "resname": "ASN",
      "hetflag": " ",
      "sasa": 1.899112343788147,
      "atoms": [
        {
          "atom_index": 204,
          "name": "N",
          "element": "N",
          "coord": [
            2.561500072479248,
            3.1019999980926514,
            5.043000221252441
          ]
        },
        {
          "atom_index": 205,
          "name": "CA",
          "element": "C",
          "coord": [
            2.471299886703491,
            3.1568000316619873,
            4.940499782562256
          ]
        },
        {
          "atom_index": 206,
          "name": "C",
          "element": "C",
          "coord": [
            2.4697000980377197,
            3.079900026321411,
            4.807700157165527
          ]
        },
        {
          "atom_index": 207,
          "name": "O",
          "element": "O",
          "coord": [
            2.3887999057769775,
            3.1096999645233154,
            4.719200134277344
          ]
        },
        {
          "atom_index": 208,
          "name": "CB",
          "element": "C",
          "coord": [
            2.5048000812530518,
            3.3052000999450684,
            4.915299892425537
          ]
        },
        {
          "atom_index": 209,
          "name": "CG",
          "element": "C",
          "coord": [
            2.3810999393463135,
            3.390199899673462,
            4.88070011138916
          ]
        },
        {
          "atom_index": 210,
          "name": "OD1",
          "element": "O",
          "coord": [
            2.309999942779541,
            3.363300085067749,
            4.783299922943115
          ]
        },
        {
          "atom_index": 211,
          "name": "ND2",
          "element": "N",
          "coord": [
            2.357800006866455,
            3.494999885559082,
            4.959499835968018
          ]
        }
      ]
    },
    {
      "id": "R:33",
      "chain": "R",
      "resseq": 33,
      "icode": "",
      "resname": "GLU",
      "hetflag": " ",
      "sasa": 0.0,
      "atoms": [
        {
          "atom_index": 212,
          "name": "N",
          "element": "N",
          "coord": [
            2.55679988861084,
            2.9800000190734863,
            4.7947998046875
          ]
        },
        {
          "atom_index": 213,
          "name": "CA",
          "element": "C",
          "coord": [
            2.564300060272217,
            2.9010000228881836,
            4.672100067138672
          ]
        },
        {
          "atom_index": 214,
          "name": "C",
          "element": "C",
          "coord": [
            2.507999897003174,
            2.7588000297546387,
            4.68120002746582
          ]
        },
        {
          "atom_index": 215,
          "name": "O",
          "element": "O",
          "coord": [
            2.464900016784668,
            2.7032999992370605,
            4.579899787902832
          ]
        },
        {
          "atom_index": 216,
          "name": "CB",
          "element": "C",
          "coord": [
            2.7081000804901123,
            2.8989999294281006,
            4.619500160217285
          ]
        },
        {
          "atom_index": 217,
          "name": "CG",
          "element": "C",
          "coord": [
            2.8118999004364014,
            2.855799913406372,
            4.721399784088135
          ]
        },
        {
          "atom_index": 218,
          "name": "CD",
          "element": "C",
          "coord": [
            2.952699899673462,
            2.894700050354004,
            4.68120002746582
          ]
        },
        {
          "atom_index": 219,
          "name": "OE1",
          "element": "O",
          "coord": [
            3.036099910736084,
            2.8041999340057373,
            4.660200119018555
          ]
        },
        {
          "atom_index": 220,
          "name": "OE2",
          "element": "O",
          "coord": [
            2.9804000854492188,
            3.016200065612793,
            4.671800136566162
          ]
        }
      ]
    },
    {
      "id": "R:34",
      "chain": "R",
      "resseq": 34,
      "icode": "",
      "resname": "HIS",
      "hetflag": " ",
      "sasa": 0.9660010933876038,
      "atoms": [
        {
          "atom_index": 221,
          "name": "N",
          "element": "N",
          "coord": [
            2.507699966430664,
            2.700900077819824,
            4.801199913024902
          ]
        },
        {
          "atom_index": 222,
          "name": "CA",
          "element": "C",
          "coord": [
            2.456199884414673,
            2.5652999877929688,
            4.822199821472168
          ]
        },
        {
          "atom_index": 223,
          "name": "C",
          "element": "C",
          "coord": [
            2.3069000244140625,
            2.560699939727783,
            4.788099765777588
          ]
        },
        {
          "atom_index": 224,
          "name": "O",
          "element": "O",
          "coord": [
            2.221299886703491,
            2.566200017929077,
            4.876500129699707
          ]
        },
        {
          "atom_index": 225,
          "name": "CB",
          "element": "C",
          "coord": [
            2.480299949645996,
            2.5216000080108643,
            4.967800140380859
          ]
        },
        {
          "atom_index": 226,
          "name": "CG",
          "element": "C",
          "coord": [
            2.448499917984009,
            2.377500057220459,
            4.99459981918335
          ]
        },
        {
          "atom_index": 227,
          "name": "ND1",
          "element": "N",
          "coord": [
            2.5095999240875244,
            2.2737998962402344,
            4.9274001121521
          ]
        },
        {
          "atom_index": 228,
          "name": "CD2",
          "element": "C",
          "coord": [
            2.3629000186920166,
            2.3199000358581543,
            5.082399845123291
          ]
        },
        {
          "atom_index": 229,
          "name": "CE1",
          "element": "C",
          "coord": [
            2.4630000591278076,
            2.158600091934204,
            4.972499847412109
          ]
        },
        {
          "atom_index": 230,
          "name": "NE2",
          "element": "N",
          "coord": [
            2.3740999698638916,
            2.183799982070923,
            5.0665998458862305
          ]
        }
      ]
    },
    {
      "id": "R:35",
      "chain": "R",
      "resseq": 35,
      "icode": "",
      "resname": "LYS",
      "hetflag": " ",
      "sasa": 3.0825035572052,
      "atoms": [
        {
          "atom_index": 231,
          "name": "N",
          "element": "N",
          "coord": [
            2.276400089263916,
            2.551300048828125,
            4.65910005569458
          ]
        },
        {
          "atom_index": 232,
          "name": "CA",
          "element": "C",
          "coord": [
            2.1382999420166016,
            2.548099994659424,
            4.613399982452393
          ]
        },
        {
          "atom_index": 233,
          "name": "C",
          "element": "C",
          "coord": [
            2.1098999977111816,
            2.426800012588501,
            4.525199890136719
          ]
        },
        {
          "atom_index": 234,
          "name": "O",
          "element": "O",
          "coord": [
            2.1963000297546387,
            2.34089994430542,
            4.50600004196167
          ]
        },
        {
          "atom_index": 235,
          "name": "CB",
          "element": "C",
          "coord": [
            2.104099988937378,
            2.6779000759124756,
            4.5395002365112305
          ]
        },
        {
          "atom_index": 236,
          "name": "CG",
          "element": "C",
          "coord": [
            2.1333999633789062,
            2.8041999340057373,
            4.620200157165527
          ]
        },
        {
          "atom_index": 237,
          "name": "CD",
          "element": "C",
          "coord": [
            2.060499906539917,
            2.926500082015991,
            4.566299915313721
          ]
        },
        {
          "atom_index": 238,
          "name": "CE",
          "element": "C",
          "coord": [
            1.9106999635696411,
            2.9196999073028564,
            4.595300197601318
          ]
        },
        {
          "atom_index": 239,
          "name": "NZ",
          "element": "N",
          "coord": [
            1.8371000289916992,
            3.0408999919891357,
            4.548699855804443
          ]
        }
      ]
    },
    {
      "id": "R:36",
      "chain": "R",
      "resseq": 36,
      "icode": "",
      "resname": "GLY",
      "hetflag": " ",
      "sasa": 1.0002293586730957,
      "atoms": [
        {
          "atom_index": 240,
          "name": "N",
          "element": "N",
          "coord": [
            1.9883999824523926,
            2.4212000370025635,
            4.471399784088135
          ]
        },
        {
          "atom_index": 241,
          "name": "CA",
          "element": "C",
          "coord": [
            1.947700023651123,
            2.309999942779541,
            4.38700008392334
          ]
        },
        {
          "atom_index": 242,
          "name": "C",
          "element": "C",
          "coord": [
            2.034600019454956,
            2.275599956512451,
            4.266900062561035
          ]
        },
        {
          "atom_index": 243,
          "name": "O",
          "element": "O",
          "coord": [
            2.085400104522705,
            2.3635001182556152,
            4.1971001625061035
          ]
        }
      ]
    },
    {
      "id": "R:37",
      "chain": "R",
      "resseq": 37,
      "icode": "",
      "resname": "THR",
      "hetflag": " ",
      "sasa": 1.103545069694519,
      "atoms": [
        {
          "atom_index": 244,
          "name": "N",
          "element": "N",
          "coord": [
            2.0511999130249023,
            2.145400047302246,
            4.244999885559082
          ]
        },
        {
          "atom_index": 245,
          "name": "CA",
          "element": "C",
          "coord": [
            2.1280999183654785,
            2.09089994430542,
            4.133600234985352
          ]
        },
        {
          "atom_index": 246,
          "name": "C",
          "element": "C",
          "coord": [
            2.2802999019622803,
            2.09879994392395,
            4.146599769592285
          ]
        },
        {
          "atom_index": 247,
          "name": "O",
          "element": "O",
          "coord": [
            2.3385000228881836,
            2.2072999477386475,
            4.150100231170654
          ]
        },
        {
          "atom_index": 248,
          "name": "CB",
          "element": "C",
          "coord": [
            2.0834999084472656,
            2.1528000831604004,
            3.9990999698638916
          ]
        },
        {
          "atom_index": 249,
          "name": "OG1",
          "element": "O",
          "coord": [
            1.9434000253677368,
            2.129499912261963,
            3.9800000190734863
          ]
        },
        {
          "atom_index": 250,
          "name": "CG2",
          "element": "C",
          "coord": [
            2.16129994392395,
            2.0913000106811523,
            3.8828999996185303
          ]
        }
      ]
    },
    {
      "id": "R:38",
      "chain": "R",
      "resseq": 38,
      "icode": "",
      "resname": "ILE",
      "hetflag": " ",
      "sasa": 0.0,
      "atoms": [
        {
          "atom_index": 251,
          "name": "N",
          "element": "N",
          "coord": [
            2.3424999713897705,
            1.9808000326156616,
            4.1519999504089355
          ]
        },
        {
          "atom_index": 252,
          "name": "CA",
          "element": "C",
          "coord": [
            2.4879000186920166,
            1.9634000062942505,
            4.162199974060059
          ]
        },
        {
          "atom_index": 253,
          "name": "C",
          "element": "C",
          "coord": [
            2.525599956512451,
            1.8558000326156616,
            4.059899806976318
          ]
        },
        {
          "atom_index": 254,
          "name": "O",
          "element": "O",
          "coord": [
            2.4623000621795654,
            1.7502000331878662,
            4.056099891662598
          ]
        },
        {
          "atom_index": 255,
          "name": "CB",
          "element": "C",
          "coord": [
            2.528700113296509,
            1.9132000207901,
            4.302499771118164
          ]
        },
        {
          "atom_index": 256,
          "name": "CG1",
          "element": "C",
          "coord": [
            2.504199981689453,
            2.0220999717712402,
            4.406899929046631
          ]
        },
        {
          "atom_index": 257,
          "name": "CG2",
          "element": "C",
          "coord": [
            2.6745998859405518,
            1.86899995803833,
            4.303199768066406
          ]
        },
        {
          "atom_index": 258,
          "name": "CD1",
          "element": "C",
          "coord": [
            2.588399887084961,
            2.1452999114990234,
            4.388299942016602
          ]
        }
      ]
    },
    {
      "id": "R:39",
      "chain": "R",
      "resseq": 39,
      "icode": "",
      "resname": "THR",
      "hetflag": " ",
      "sasa": 0.0,
      "atoms": [
        {
          "atom_index": 259,
          "name": "N",
          "element": "N",
          "coord": [
            2.628999948501587,
            1.88100004196167,
            3.9791998863220215
          ]
        },
        {
          "atom_index": 260,
          "name": "CA",
          "element": "C",
          "coord": [
            2.6709001064300537,
            1.7855000495910645,
            3.876199960708618
          ]
        },
        {
          "atom_index": 261,
          "name": "C",
          "element": "C",
          "coord": [
            2.822700023651123,
            1.7663999795913696,
            3.8649001121520996
          ]
        },
        {
          "atom_index": 262,
          "name": "O",
          "element": "O",
          "coord": [
            2.898699998855591,
            1.8633999824523926,
            3.8659000396728516
          ]
        },
        {
          "atom_index": 263,
          "name": "CB",
          "element": "C",
          "coord": [
            2.6152000427246094,
            1.8258999586105347,
            3.738600015640259
          ]
        },
        {
          "atom_index": 264,
          "name": "OG1",
          "element": "O",
          "coord": [
            2.4779999256134033,
            1.8660000562667847,
            3.7523000240325928
          ]
        },
        {
          "atom_index": 265,
          "name": "CG2",
          "element": "C",
          "coord": [
            2.6229000091552734,
            1.7081999778747559,
            3.642400026321411
          ]
        }
      ]
    },
    {
      "id": "R:40",
      "chain": "R",
      "resseq": 40,
      "icode": "",
      "resname": "TRP",
      "hetflag": " ",
      "sasa": 0.0,
      "atoms": [
        {
          "atom_index": 266,
          "name": "N",
          "element": "N",
          "coord": [
            2.865000009536743,
            1.6412999629974365,
            3.847399950027466
          ]
        },
        {
          "atom_index": 267,
          "name": "CA",
          "element": "C",
          "coord": [
            3.0071001052856445,
            1.6081000566482544,
            3.837599992752075
          ]
        },
        {
          "atom_index": 268,
          "name": "C",
          "element": "C",
          "coord": [
            3.058000087738037,
            1.562000036239624,
            3.6998000144958496
          ]
        },
        {
          "atom_index": 269,
          "name": "O",
          "element": "O",
          "coord": [
            2.9818999767303467,
            1.5080000162124634,
            3.619999885559082
          ]
        },
        {
          "atom_index": 270,
          "name": "CB",
          "element": "C",
          "coord": [
            3.0418999195098877,
            1.5044000148773193,
            3.9449000358581543
          ]
        },
        {
          "atom_index": 271,
          "name": "CG",
          "element": "C",
          "coord": [
            3.1459999084472656,
            1.5536999702453613,
            4.0395002365112305
          ]
        },
        {
          "atom_index": 272,
          "name": "CD1",
          "element": "C",
          "coord": [
            3.2774999141693115,
            1.5815999507904053,
            4.010499954223633
          ]
        },
        {
          "atom_index": 273,
          "name": "CD2",
          "element": "C",
          "coord": [
            3.127500057220459,
            1.5875999927520752,
            4.176799774169922
          ]
        },
        {
          "atom_index": 274,
          "name": "NE1",
          "element": "N",
          "coord": [
            3.341200113296509,
            1.6318999528884888,
            4.121300220489502
          ]
        },
        {
          "atom_index": 275,
          "name": "CE2",
          "element": "C",
          "coord": [
            3.251800060272217,
            1.6367000341415405,
            4.224899768829346
          ]
        },
        {
          "atom_index": 276,
          "name": "CE3",
          "element": "C",
          "coord": [
            3.018699884414673,
            1.5821000337600708,
            4.263500213623047
          ]
        },
        {
          "atom_index": 277,
          "name": "CZ2",
          "element": "C",
          "coord": [
            3.2695999145507812,
            1.6800999641418457,
            4.3557000160217285
          ]
        },
        {
          "atom_index": 278,
          "name": "CZ3",
          "element": "C",
          "coord": [
            3.0362000465393066,
            1.6256999969482422,
            4.393700122833252
          ]
        },
        {
          "atom_index": 279,
          "name": "CH2",
          "element": "C",
          "coord": [
            3.1612000465393066,
            1.6741000413894653,
            4.438499927520752
          ]
        }
      ]
    },
    {
      "id": "R:41",
      "chain": "R",
      "resseq": 41,
      "icode": "",
      "resname": "TYR",
      "hetflag": " ",
      "sasa": 0.0,
      "atoms": [
        {
          "atom_index": 280,
          "name": "N",
          "element": "N",
          "coord": [
            3.1875,
            1.5836999416351318,
            3.673799991607666
          ]
        },
        {
          "atom_index": 281,
          "name": "CA",
          "element": "C",
          "coord": [
            3.252700090408325,
            1.5465999841690063,
            3.5471999645233154
          ]
        },
        {
          "atom_index": 282,
          "name": "C",
          "element": "C",
          "coord": [
            3.400599956512451,
            1.5082999467849731,
            3.566800117492676
          ]
        },
        {
          "atom_index": 283,
          "name": "O",
          "element": "O",
          "coord": [
            3.457900047302246,
            1.5319000482559204,
            3.6735000610351562
          ]
        },
        {
          "atom_index": 284,
          "name": "CB",
          "element": "C",
          "coord": [
            3.248300075531006,
            1.6646000146865845,
            3.4493000507354736
          ]
        },
        {
          "atom_index": 285,
          "name": "CG",
          "element": "C",
          "coord": [
            3.113600015640259,
            1.732200026512146,
            3.4377999305725098
          ]
        },
        {
          "atom_index": 286,
          "name": "CD1",
          "element": "C",
          "coord": [
            3.0703999996185303,
            1.8224999904632568,
            3.535099983215332
          ]
        },
        {
          "atom_index": 287,
          "name": "CD2",
          "element": "C",
          "coord": [
            3.027899980545044,
            1.7039999961853027,
            3.3315999507904053
          ]
        },
        {
          "atom_index": 288,
          "name": "CE1",
          "element": "C",
          "coord": [
            2.9453001022338867,
            1.8823000192642212,
            3.527600049972534
          ]
        },
        {
          "atom_index": 289,
          "name": "CE2",
          "element": "C",
          "coord": [
            2.9017999172210693,
            1.7635999917984009,
            3.322700023651123
          ]
        },
        {
          "atom_index": 290,
          "name": "CZ",
          "element": "C",
          "coord": [
            2.8610999584198,
            1.8524999618530273,
            3.421299934387207
          ]
        },
        {
          "atom_index": 291,
          "name": "OH",
          "element": "O",
          "coord": [
            2.735599994659424,
            1.9098000526428223,
            3.4151999950408936
          ]
        }
      ]
    },
    {
      "id": "R:42",
      "chain": "R",
      "resseq": 42,
      "icode": "",
      "resname": "LYS",
      "hetflag": " ",
      "sasa": 0.09679638594388962,
      "atoms": [
        {
          "atom_index": 292,
          "name": "N",
          "element": "N",
          "coord": [
            3.4614999294281006,
            1.4500999450683594,
            3.4626998901367188
          ]
        },
        {
          "atom_index": 293,
          "name": "CA",
          "element": "C",
          "coord": [
            3.6043999195098877,
            1.4119000434875488,
            3.463200092315674
          ]
        },
        {
          "atom_index": 294,
          "name": "C",
          "element": "C",
          "coord": [
            3.6812000274658203,
            1.533400058746338,
            3.4061999320983887
          ]
        },
        {
          "atom_index": 295,
          "name": "O",
          "element": "O",
          "coord": [
            3.6191999912261963,
            1.6369999647140503,
            3.3815999031066895
          ]
        },
        {
          "atom_index": 296,
          "name": "CB",
          "element": "C",
          "coord": [
            3.6282999515533447,
            1.2907999753952026,
            3.373199939727783
          ]
        },
        {
          "atom_index": 297,
          "name": "CG",
          "element": "C",
          "coord": [
            3.5183000564575195,
            1.1865999698638916,
            3.375200033187866
          ]
        },
        {
          "atom_index": 298,
          "name": "CD",
          "element": "C",
          "coord": [
            3.487799882888794,
            1.1390000581741333,
            3.232100009918213
          ]
        },
        {
          "atom_index": 299,
          "name": "CE",
          "element": "C",
          "coord": [
            3.363100051879883,
            1.05239999294281,
            3.226900100708008
          ]
        },
        {
          "atom_index": 300,
          "name": "NZ",
          "element": "N",
          "coord": [
            3.2476000785827637,
            1.1226999759674072,
            3.2897000312805176
          ]
        }
      ]
    },
    {
      "id": "R:43",
      "chain": "R",
      "resseq": 43,
      "icode": "",
      "resname": "ASP",
      "hetflag": " ",
      "sasa": 0.472947895526886,
      "atoms": [
        {
          "atom_index": 301,
          "name": "N",
          "element": "N",
          "coord": [
            3.812299966812134,
            1.5227999687194824,
            3.38100004196167
          ]
        },
        {
          "atom_index": 302,
          "name": "CA",
          "element": "C",
          "coord": [
            3.884999990463257,
            1.6397000551223755,
            3.328200101852417
          ]
        },
        {
          "atom_index": 303,
          "name": "C",
          "element": "C",
          "coord": [
            3.8108999729156494,
            1.6916999816894531,
            3.2063000202178955
          ]
        },
        {
          "atom_index": 304,
          "name": "O",
          "element": "O",
          "coord": [
            3.7632999420166016,
            1.6131999492645264,
            3.1245999336242676
          ]
        },
        {
          "atom_index": 305,
          "name": "CB",
          "element": "C",
          "coord": [
            4.031700134277344,
            1.6103999614715576,
            3.2925000190734863
          ]
        },
        {
          "atom_index": 306,
          "name": "CG",
          "element": "C",
          "coord": [
            4.118299961090088,
            1.739300012588501,
            3.2846999168395996
          ]
        },
        {
          "atom_index": 307,
          "name": "OD1",
          "element": "O",
          "coord": [
            4.091599941253662,
            1.8286999464035034,
            3.2009999752044678
          ]
        },
        {
          "atom_index": 308,
          "name": "OD2",
          "element": "O",
          "coord": [
            4.214300155639648,
            1.751099944114685,
            3.3635001182556152
          ]
        }
      ]
    },
    {
      "id": "R:44",
      "chain": "R",
      "resseq": 44,
      "icode": "",
      "resname": "ASP",
      "hetflag": " ",
      "sasa": 2.9960720539093018,
      "atoms": [
        {
          "atom_index": 309,
          "name": "N",
          "element": "N",
          "coord": [
            3.8020999431610107,
            1.8243999481201172,
            3.1972999572753906
          ]
        },
        {
          "atom_index": 310,
          "name": "CA",
          "element": "C",
          "coord": [
            3.731300115585327,
            1.8984999656677246,
            3.0920000076293945
          ]
        },
        {
          "atom_index": 311,
          "name": "C",
          "element": "C",
          "coord": [
            3.5808000564575195,
            1.86899995803833,
            3.086400032043457
          ]
        },
        {
          "atom_index": 312,
          "name": "O",
          "element": "O",
          "coord": [
            3.5320000648498535,
            1.777899980545044,
            3.153700113296509
          ]
        },
        {
          "atom_index": 313,
          "name": "CB",
          "element": "C",
          "coord": [
            3.8013999462127686,
            1.892899990081787,
            2.9528000354766846
          ]
        },
        {
          "atom_index": 314,
          "name": "CG",
          "element": "C",
          "coord": [
            3.802299976348877,
            1.7539000511169434,
            2.888400077819824
          ]
        },
        {
          "atom_index": 315,
          "name": "OD1",
          "element": "O",
          "coord": [
            3.709399938583374,
            1.7222000360488892,
            2.811000108718872
          ]
        },
        {
          "atom_index": 316,
          "name": "OD2",
          "element": "O",
          "coord": [
            3.900099992752075,
            1.6789000034332275,
            2.9098000526428223
          ]
        }
      ]
    },
    {
      "id": "R:45",
      "chain": "R",
      "resseq": 45,
      "icode": "",
      "resname": "SER",
      "hetflag": " ",
      "sasa": 1.008955478668213,
      "atoms": [
        {
          "atom_index": 317,
          "name": "N",
          "element": "N",
          "coord": [
            3.5065999031066895,
            1.9536999464035034,
            3.015199899673462
          ]
        },
        {
          "atom_index": 318,
          "name": "CA",
          "element": "C",
          "coord": [
            3.3615000247955322,
            1.9378000497817993,
            3.0020999908447266
          ]
        },
        {
          "atom_index": 319,
          "name": "C",
          "element": "C",
          "coord": [
            3.32450008392334,
            1.8314000368118286,
            2.8989999294281006
          ]
        },
        {
          "atom_index": 320,
          "name": "O",
          "element": "O",
          "coord": [
            3.3803999423980713,
            1.8276000022888184,
            2.7887001037597656
          ]
        },
        {
          "atom_index": 321,
          "name": "CB",
          "element": "C",
          "coord": [
            3.2948999404907227,
            2.0713999271392822,
            2.9660000801086426
          ]
        },
        {
          "atom_index": 322,
          "name": "OG",
          "element": "O",
          "coord": [
            3.3387999534606934,
            2.1196000576019287,
            2.8397998809814453
          ]
        }
      ]
    },
    {
      "id": "R:46",
      "chain": "R",
      "resseq": 46,
      "icode": "",
      "resname": "LYS",
      "hetflag": " ",
      "sasa": 0.319220632314682,
      "atoms": [
        {
          "atom_index": 323,
          "name": "N",
          "element": "N",
          "coord": [
            3.2293999195098877,
            1.74590003490448,
            2.936300039291382
          ]
        },
        {
          "atom_index": 324,
          "name": "CA",
          "element": "C",
          "coord": [
            3.181999921798706,
            1.638200044631958,
            2.849900007247925
          ]
        },
        {
          "atom_index": 325,
          "name": "C",
          "element": "C",
          "coord": [
            3.045599937438965,
            1.5913000106811523,
            2.9012999534606934
          ]
        },
        {
          "atom_index": 326,
          "name": "O",
          "element": "O",
          "coord": [
            2.957200050354004,
            1.6740000247955322,
            2.925600051879883
          ]
        },
        {
          "atom_index": 327,
          "name": "CB",
          "element": "C",
          "coord": [
            3.28410005569458,
            1.5232000350952148,
            2.8494999408721924
          ]
        },
        {
          "atom_index": 328,
          "name": "CG",
          "element": "C",
          "coord": [
            3.2934999465942383,
            1.4363000392913818,
            2.976300001144409
          ]
        },
        {
          "atom_index": 329,
          "name": "CD",
          "element": "C",
          "coord": [
            3.374300003051758,
            1.5003999471664429,
            3.08489990234375
          ]
        },
        {
          "atom_index": 330,
          "name": "CE",
          "element": "C",
          "coord": [
            3.5216000080108643,
            1.483199954032898,
            3.0585999488830566
          ]
        },
        {
          "atom_index": 331,
          "name": "NZ",
          "element": "N",
          "coord": [
            3.565200090408325,
            1.5365999937057495,
            2.925800085067749
          ]
        }
      ]
    },
    {
      "id": "R:47",
      "chain": "R",
      "resseq": 47,
      "icode": "",
      "resname": "THR",
      "hetflag": " ",
      "sasa": 5.8260722160339355,
      "atoms": [
        {
          "atom_index": 332,
          "name": "N",
          "element": "N",
          "coord": [
            3.025599956512451,
            1.4594000577926636,
            2.9066998958587646
          ]
        },
        {
          "atom_index": 333,
          "name": "CA",
          "element": "C",
          "coord": [
            2.9042999744415283,
            1.3996000289916992,
            2.961199998855591
          ]
        },
        {
          "atom_index": 334,
          "name": "C",
          "element": "C",
          "coord": [
            2.9379000663757324,
            1.378000020980835,
            3.109299898147583
          ]
        },
        {
          "atom_index": 335,
          "name": "O",
          "element": "O",
          "coord": [
            3.047499895095825,
            1.3322999477386475,
            3.1422998905181885
          ]
        },
        {
          "atom_index": 336,
          "name": "CB",
          "element": "C",
          "coord": [
            2.8705999851226807,
            1.26419997215271,
            2.8933000564575195
          ]
        },
        {
          "atom_index": 337,
          "name": "OG1",
          "element": "O",
          "coord": [
            2.9893999099731445,
            1.184399962425232,
            2.8798999786376953
          ]
        },
        {
          "atom_index": 338,
          "name": "CG2",
          "element": "C",
          "coord": [
            2.807300090789795,
            1.2871999740600586,
            2.7564001083374023
          ]
        }
      ]
    },
    {
      "id": "R:48",
      "chain": "R",
      "resseq": 48,
      "icode": "",
      "resname": "PRO",
      "hetflag": " ",
      "sasa": 0.0,
      "atoms": [
        {
          "atom_index": 339,
          "name": "N",
          "element": "N",
          "coord": [
            2.8469998836517334,
            1.4154000282287598,
            3.2004001140594482
          ]
        },
        {
          "atom_index": 340,
          "name": "CA",
          "element": "C",
          "coord": [
            2.867000102996826,
            1.4011000394821167,
            3.3450000286102295
          ]
        },
        {
          "atom_index": 341,
          "name": "C",
          "element": "C",
          "coord": [
            2.8842999935150146,
            1.2581000328063965,
            3.3931000232696533
          ]
        },
        {
          "atom_index": 342,
          "name": "O",
          "element": "O",
          "coord": [
            2.8271000385284424,
            1.1651999950408936,
            3.33489990234375
          ]
        },
        {
          "atom_index": 343,
          "name": "CB",
          "element": "C",
          "coord": [
            2.7407000064849854,
            1.4644999504089355,
            3.402899980545044
          ]
        },
        {
          "atom_index": 344,
          "name": "CG",
          "element": "C",
          "coord": [
            2.6389000415802,
            1.4400999546051025,
            3.2969000339508057
          ]
        },
        {
          "atom_index": 345,
          "name": "CD",
          "element": "C",
          "coord": [
            2.7142999172210693,
            1.4723000526428223,
            3.1714000701904297
          ]
        }
      ]
    },
    {
      "id": "R:49",
      "chain": "R",
      "resseq": 49,
      "icode": "",
      "resname": "VAL",
      "hetflag": " ",
      "sasa": 0.0,
      "atoms": [
        {
          "atom_index": 346,
          "name": "N",
          "element": "N",
          "coord": [
            2.9628000259399414,
            1.2416000366210938,
            3.5000998973846436
          ]
        },
        {
          "atom_index": 347,
          "name": "CA",
          "element": "C",
          "coord": [
            2.9876999855041504,
            1.1090999841690063,
            3.557800054550171
          ]
        },
        {
          "atom_index": 348,
          "name": "C",
          "element": "C",
          "coord": [
            2.8529000282287598,
            1.0393999814987183,
            3.5731000900268555
          ]
        },
        {
          "atom_index": 349,
          "name": "O",
          "element": "O",
          "coord": [
            2.7546000480651855,
            1.100100040435791,
            3.6168999671936035
          ]
        },
        {
          "atom_index": 350,
          "name": "CB",
          "element": "C",
          "coord": [
            3.0657999515533447,
            1.114400029182434,
            3.6946001052856445
          ]
        },
        {
          "atom_index": 351,
          "name": "CG1",
          "element": "C",
          "coord": [
            3.1840999126434326,
            1.211400032043457,
            3.685699939727783
          ]
        },
        {
          "atom_index": 352,
          "name": "CG2",
          "element": "C",
          "coord": [
            2.9751999378204346,
            1.1507999897003174,
            3.8092000484466553
          ]
        }
      ]
    },
    {
      "id": "R:50",
      "chain": "R",
      "resseq": 50,
      "icode": "",
      "resname": "SER",
      "hetflag": " ",
      "sasa": 0.0,
      "atoms": [
        {
          "atom_index": 353,
          "name": "N",
          "element": "N",
          "coord": [
            2.8466999530792236,
            0.9154999852180481,
            3.526099920272827
          ]
        },
        {
          "atom_index": 354,
          "name": "CA",
          "element": "C",
          "coord": [
            2.7230000495910645,
            0.8389999866485596,
            3.5302999019622803
          ]
        },
        {
          "atom_index": 355,
          "name": "C",
          "element": "C",
          "coord": [
            2.660799980163574,
            0.8277999758720398,
            3.668100118637085
          ]
        },
        {
          "atom_index": 356,
          "name": "O",
          "element": "O",
          "coord": [
            2.7316999435424805,
            0.8133000135421753,
            3.767199993133545
          ]
        },
        {
          "atom_index": 357,
          "name": "CB",
          "element": "C",
          "coord": [
            2.744999885559082,
            0.7001000046730042,
            3.470900058746338
          ]
        },
        {
          "atom_index": 358,
          "name": "OG",
          "element": "O",
          "coord": [
            2.8631999492645264,
            0.640500009059906,
            3.5215001106262207
          ]
        }
      ]
    },
    {
      "id": "R:51",
      "chain": "R",
      "resseq": 51,
      "icode": "",
      "resname": "THR",
      "hetflag": " ",
      "sasa": 0.7251867651939392,
      "atoms": [
        {
          "atom_index": 359,
          "name": "N",
          "element": "N",
          "coord": [
            2.5290000438690186,
            0.84579998254776,
            3.6747000217437744
          ]
        },
        {
          "atom_index": 360,
          "name": "CA",
          "element": "C",
          "coord": [
            2.456399917602539,
            0.8324999809265137,
            3.800800085067749
          ]
        },
        {
          "atom_index": 361,
          "name": "C",
          "element": "C",
          "coord": [
            2.4184999465942383,
            0.6858999729156494,
            3.813800096511841
          ]
        },
        {
          "atom_index": 362,
          "name": "O",
          "element": "O",
          "coord": [
            2.363800048828125,
            0.6449999809265137,
            3.916100025177002
          ]
        },
        {
          "atom_index": 363,
          "name": "CB",
          "element": "C",
          "coord": [
            2.325900077819824,
            0.9151999950408936,
            3.805500030517578
          ]
        },
        {
          "atom_index": 364,
          "name": "OG1",
          "element": "O",
          "coord": [
            2.2355000972747803,
            0.8686000108718872,
            3.7044999599456787
          ]
        },
        {
          "atom_index": 365,
          "name": "CG2",
          "element": "C",
          "coord": [
            2.3540000915527344,
            1.062999963760376,
            3.786799907684326
          ]
        }
      ]
    },
    {
      "id": "R:52",
      "chain": "R",
      "resseq": 52,
      "icode": "",
      "resname": "GLU",
      "hetflag": " ",
      "sasa": 6.663098335266113,
      "atoms": [
        {
          "atom_index": 366,
          "name": "N",
          "element": "N",
          "coord": [
            2.4447999000549316,
            0.6090999841690063,
            3.7076001167297363
          ]
        },
        {
          "atom_index": 367,
          "name": "CA",
          "element": "C",
          "coord": [
            2.4168999195098877,
            0.4657999873161316,
            3.7037999629974365
          ]
        },
        {
          "atom_index": 368,
          "name": "C",
          "element": "C",
          "coord": [
            2.48009991645813,
            0.4115999937057495,
            3.829900026321411
          ]
        },
        {
          "atom_index": 369,
          "name": "O",
          "element": "O",
          "coord": [
            2.602099895477295,
            0.41839998960494995,
            3.8461999893188477
          ]
        },
        {
          "atom_index": 370,
          "name": "CB",
          "element": "C",
          "coord": [
            2.4828999042510986,
            0.40299999713897705,
            3.5815000534057617
          ]
        },
        {
          "atom_index": 371,
          "name": "CG",
          "element": "C",
          "coord": [
            2.4077000617980957,
            0.2825999855995178,
            3.5262999534606934
          ]
        },
        {
          "atom_index": 372,
          "name": "CD",
          "element": "C",
          "coord": [
            2.2672998905181885,
            0.31709998846054077,
            3.476300001144409
          ]
        },
        {
          "atom_index": 373,
          "name": "OE1",
          "element": "O",
          "coord": [
            2.250200033187866,
            0.421099990606308,
            3.4093000888824463
          ]
        },
        {
          "atom_index": 374,
          "name": "OE2",
          "element": "O",
          "coord": [
            2.1735000610351562,
            0.23919999599456787,
            3.5030999183654785
          ]
        }
      ]
    },
    {
      "id": "R:53",
      "chain": "R",
      "resseq": 53,
      "icode": "",
      "resname": "GLN",
      "hetflag": " ",
      "sasa": 0.5807783007621765,
      "atoms": [
        {
          "atom_index": 375,
          "name": "N",
          "element": "N",
          "coord": [
            2.3968000411987305,
            0.3628999888896942,
            3.9212000370025635
          ]
        },
        {
          "atom_index": 376,
          "name": "CA",
          "element": "C",
          "coord": [
            2.446000099182129,
            0.3140000104904175,
            4.049200057983398
          ]
        },
        {
          "atom_index": 377,
          "name": "C",
          "element": "C",
          "coord": [
            2.5515999794006348,
            0.20440000295639038,
            4.046899795532227
          ]
        },
        {
          "atom_index": 378,
          "name": "O",
          "element": "O",
          "coord": [
            2.623800039291382,
            0.18569999933242798,
            4.145299911499023
          ]
        },
        {
          "atom_index": 379,
          "name": "CB",
          "element": "C",
          "coord": [
            2.329200029373169,
            0.27889999747276306,
            4.140600204467773
          ]
        },
        {
          "atom_index": 380,
          "name": "CG",
          "element": "C",
          "coord": [
            2.242000102996826,
            0.4004000127315521,
            4.173399925231934
          ]
        },
        {
          "atom_index": 381,
          "name": "CD",
          "element": "C",
          "coord": [
            2.320499897003174,
            0.5145000219345093,
            4.237400054931641
          ]
        },
        {
          "atom_index": 382,
          "name": "OE1",
          "element": "O",
          "coord": [
            2.403899908065796,
            0.49219998717308044,
            4.325399875640869
          ]
        },
        {
          "atom_index": 383,
          "name": "NE2",
          "element": "N",
          "coord": [
            2.2932000160217285,
            0.6373000144958496,
            4.19379997253418
          ]
        }
      ]
    },
    {
      "id": "R:54",
      "chain": "R",
      "resseq": 54,
      "icode": "",
      "resname": "ALA",
      "hetflag": " ",
      "sasa": 1.5164767503738403,
      "atoms": [
        {
          "atom_index": 384,
          "name": "N",
          "element": "N",
          "coord": [
            2.5617001056671143,
            0.1331000030040741,
            3.934999942779541
          ]
        },
        {
          "atom_index": 385,
          "name": "CA",
          "element": "C",
          "coord": [
            2.6637001037597656,
            0.029200000688433647,
            3.9205000400543213
          ]
        },
        {
          "atom_index": 386,
          "name": "C",
          "element": "C",
          "coord": [
            2.797600030899048,
            0.10090000182390213,
            3.9014999866485596
          ]
        },
        {
          "atom_index": 387,
          "name": "O",
          "element": "O",
          "coord": [
            2.8526999950408936,
            0.15330000221729279,
            3.9976999759674072
          ]
        },
        {
          "atom_index": 388,
          "name": "CB",
          "element": "C",
          "coord": [
            2.633500099182129,
            -0.0608999989926815,
            3.801500082015991
          ]
        }
      ]
    },
    {
      "id": "R:55",
      "chain": "R",
      "resseq": 55,
      "icode": "",
      "resname": "SER",
      "hetflag": " ",
      "sasa": 0.2581236958503723,
      "atoms": [
        {
          "atom_index": 389,
          "name": "N",
          "element": "N",
          "coord": [
            2.8450000286102295,
            0.10660000145435333,
            3.7767999172210693
          ]
        },
        {
          "atom_index": 390,
          "name": "CA",
          "element": "C",
          "coord": [
            2.970900058746338,
            0.17110000550746918,
            3.7360999584198
          ]
        },
        {
          "atom_index": 391,
          "name": "C",
          "element": "C",
          "coord": [
            3.0676000118255615,
            0.2214999943971634,
            3.8429999351501465
          ]
        },
        {
          "atom_index": 392,
          "name": "O",
          "element": "O",
          "coord": [
            3.029900074005127,
            0.2994000017642975,
            3.9296998977661133
          ]
        },
        {
          "atom_index": 393,
          "name": "CB",
          "element": "C",
          "coord": [
            2.941200017929077,
            0.2842000126838684,
            3.6364998817443848
          ]
        },
        {
          "atom_index": 394,
          "name": "OG",
          "element": "O",
          "coord": [
            2.8364999294281006,
            0.3671000003814697,
            3.683799982070923
          ]
        }
      ]
    },
    {
      "id": "R:56",
      "chain": "R",
      "resseq": 56,
      "icode": "",
      "resname": "ARG",
      "hetflag": " ",
      "sasa": 0.18991124629974365,
      "atoms": [
        {
          "atom_index": 395,
          "name": "N",
          "element": "N",
          "coord": [
            3.194499969482422,
            0.18369999527931213,
            3.8290998935699463
          ]
        },
        {
          "atom_index": 396,
          "name": "CA",
          "element": "C",
          "coord": [
            3.3024001121520996,
            0.2223999947309494,
            3.920799970626831
          ]
        },
        {
          "atom_index": 397,
          "name": "C",
          "element": "C",
          "coord": [
            3.295599937438965,
            0.36559998989105225,
            3.972899913787842
          ]
        },
        {
          "atom_index": 398,
          "name": "O",
          "element": "O",
          "coord": [
            3.2997000217437744,
            0.38909998536109924,
            4.093500137329102
          ]
        },
        {
          "atom_index": 399,
          "name": "CB",
          "element": "C",
          "coord": [
            3.4375998973846436,
            0.2013999968767166,
            3.8531999588012695
          ]
        },
        {
          "atom_index": 400,
          "name": "CG",
          "element": "C",
          "coord": [
            3.5111000537872314,
            0.07970000058412552,
            3.901099920272827
          ]
        },
        {
          "atom_index": 401,
          "name": "CD",
          "element": "C",
          "coord": [
            3.65310001373291,
            0.07270000129938126,
            3.8482000827789307
          ]
        },
        {
          "atom_index": 402,
          "name": "NE",
          "element": "N",
          "coord": [
            3.725600004196167,
            0.19830000400543213,
            3.8629000186920166
          ]
        },
        {
          "atom_index": 403,
          "name": "CZ",
          "element": "C",
          "coord": [
            3.7678000926971436,
            0.27070000767707825,
            3.759999990463257
          ]
        },
        {
          "atom_index": 404,
          "name": "NH1",
          "element": "N",
          "coord": [
            3.744999885559082,
            0.23010000586509705,
            3.6354000568389893
          ]
        },
        {
          "atom_index": 405,
          "name": "NH2",
          "element": "N",
          "coord": [
            3.831399917602539,
            0.38440001010894775,
            3.7816998958587646
          ]
        }
      ]
    },
    {
      "id": "R:57",
      "chain": "R",
      "resseq": 57,
      "icode": "",
      "resname": "ILE",
      "hetflag": " ",
      "sasa": 0.0,
      "atoms": [
        {
          "atom_index": 406,
          "name": "N",
          "element": "N",
          "coord": [
            3.294100046157837,
            0.4611000120639801,
            3.8805999755859375
          ]
        },
        {
          "atom_index": 407,
          "name": "CA",
          "element": "C",
          "coord": [
            3.2855000495910645,
            0.602400004863739,
            3.9154999256134033
          ]
        },
        {
          "atom_index": 408,
          "name": "C",
          "element": "C",
          "coord": [
            3.1440000534057617,
            0.6499999761581421,
            3.881500005722046
          ]
        },
        {
          "atom_index": 409,
          "name": "O",
          "element": "O",
          "coord": [
            3.101099967956543,
            0.6481999754905701,
            3.765700101852417
          ]
        },
        {
          "atom_index": 410,
          "name": "CB",
          "element": "C",
          "coord": [
            3.3942999839782715,
            0.6868000030517578,
            3.8413000106811523
          ]
        },
        {
          "atom_index": 411,
          "name": "CG1",
          "element": "C",
          "coord": [
            3.5325000286102295,
            0.6521999835968018,
            3.896199941635132
          ]
        },
        {
          "atom_index": 412,
          "name": "CG2",
          "element": "C",
          "coord": [
            3.3701999187469482,
            0.8353999853134155,
            3.8589000701904297
          ]
        },
        {
          "atom_index": 413,
          "name": "CD1",
          "element": "C",
          "coord": [
            3.6452999114990234,
            0.7253999710083008,
            3.8276000022888184
          ]
        }
      ]
    },
    {
      "id": "R:58",
      "chain": "R",
      "resseq": 58,
      "icode": "",
      "resname": "HIS",
      "hetflag": " ",
      "sasa": 0.0,
      "atoms": [
        {
          "atom_index": 414,
          "name": "N",
          "element": "N",
          "coord": [
            3.0697999000549316,
            0.6855000257492065,
            3.985300064086914
          ]
        },
        {
          "atom_index": 415,
          "name": "CA",
          "element": "C",
          "coord": [
            2.9340999126434326,
            0.7324000000953674,
            3.967900037765503
          ]
        },
        {
          "atom_index": 416,
          "name": "C",
          "element": "C",
          "coord": [
            2.900399923324585,
            0.8335999846458435,
            4.075900077819824
          ]
        },
        {
          "atom_index": 417,
          "name": "O",
          "element": "O",
          "coord": [
            2.9581000804901123,
            0.8331999778747559,
            4.184899806976318
          ]
        },
        {
          "atom_index": 418,
          "name": "CB",
          "element": "C",
          "coord": [
            2.835900068283081,
            0.6146000027656555,
            3.9737000465393066
          ]
        },
        {
          "atom_index": 419,
          "name": "CG",
          "element": "C",
          "coord": [
            2.836199998855591,
            0.5424000024795532,
            4.104899883270264
          ]
        },
        {
          "atom_index": 420,
          "name": "ND1",
          "element": "N",
          "coord": [
            2.786900043487549,
            0.5982000231742859,
            4.220799922943115
          ]
        },
        {
          "atom_index": 421,
          "name": "CD2",
          "element": "C",
          "coord": [
            2.882200002670288,
            0.4198000133037567,
            4.139100074768066
          ]
        },
        {
          "atom_index": 422,
          "name": "CE1",
          "element": "C",
          "coord": [
            2.8027000427246094,
            0.5134000182151794,
            4.320700168609619
          ]
        },
        {
          "atom_index": 423,
          "name": "NE2",
          "element": "N",
          "coord": [
            2.860300064086914,
            0.4043000042438507,
            4.27370023727417
          ]
        }
      ]
    },
    {
      "id": "R:59",
      "chain": "R",
      "resseq": 59,
      "icode": "",
      "resname": "GLN",
      "hetflag": " ",
      "sasa": 0.0,
      "atoms": [
        {
          "atom_index": 424,
          "name": "N",
          "element": "N",
          "coord": [
            2.8078999519348145,
            0.921999990940094,
            4.042600154876709
          ]
        },
        {
          "atom_index": 425,
          "name": "CA",
          "element": "C",
          "coord": [
            2.7607998847961426,
            1.0246000289916992,
            4.133800029754639
          ]
        },
        {
          "atom_index": 426,
          "name": "C",
          "element": "C",
          "coord": [
            2.6391000747680664,
            0.968500018119812,
            4.205999851226807
          ]
        },
        {
          "atom_index": 427,
          "name": "O",
          "element": "O",
          "coord": [
            2.566499948501587,
            0.8845999836921692,
            4.151100158691406
          ]
        },
        {
          "atom_index": 428,
          "name": "CB",
          "element": "C",
          "coord": [
            2.72189998626709,
            1.1473000049591064,
            4.052700042724609
          ]
        },
        {
          "atom_index": 429,
          "name": "CG",
          "element": "C",
          "coord": [
            2.661900043487549,
            1.2592999935150146,
            4.1321001052856445
          ]
        },
        {
          "atom_index": 430,
          "name": "CD",
          "element": "C",
          "coord": [
            2.6317999362945557,
            1.381700038909912,
            4.047599792480469
          ]
        },
        {
          "atom_index": 431,
          "name": "OE1",
          "element": "O",
          "coord": [
            2.578200101852417,
            1.480299949645996,
            4.099599838256836
          ]
        },
        {
          "atom_index": 432,
          "name": "NE2",
          "element": "N",
          "coord": [
            2.666300058364868,
            1.3772000074386597,
            3.917099952697754
          ]
        }
      ]
    },
    {
      "id": "R:60",
      "chain": "R",
      "resseq": 60,
      "icode": "",
      "resname": "HIS",
      "hetflag": " ",
      "sasa": 0.4194509983062744,
      "atoms": [
        {
          "atom_index": 433,
          "name": "N",
          "element": "N",
          "coord": [
            2.6191999912261963,
            1.0109000205993652,
            4.330100059509277
          ]
        },
        {
          "atom_index": 434,
          "name": "CA",
          "element": "C",
          "coord": [
            2.505500078201294,
            0.9642999768257141,
            4.408599853515625
          ]
        },
        {
          "atom_index": 435,
          "name": "C",
          "element": "C",
          "coord": [
            2.4895999431610107,
            1.0556000471115112,
            4.528299808502197
          ]
        },
        {
          "atom_index": 436,
          "name": "O",
          "element": "O",
          "coord": [
            2.5876998901367188,
            1.0855000019073486,
            4.595699787139893
          ]
        },
        {
          "atom_index": 437,
          "name": "CB",
          "element": "C",
          "coord": [
            2.5276999473571777,
            0.8199999928474426,
            4.45550012588501
          ]
        },
        {
          "atom_index": 438,
          "name": "CG",
          "element": "C",
          "coord": [
            2.408600091934204,
            0.7590000033378601,
            4.522600173950195
          ]
        },
        {
          "atom_index": 439,
          "name": "ND1",
          "element": "N",
          "coord": [
            2.279400110244751,
            0.7820000052452087,
            4.480400085449219
          ]
        },
        {
          "atom_index": 440,
          "name": "CD2",
          "element": "C",
          "coord": [
            2.3991000652313232,
            0.6762999892234802,
            4.629499912261963
          ]
        },
        {
          "atom_index": 441,
          "name": "CE1",
          "element": "C",
          "coord": [
            2.195499897003174,
            0.7164000272750854,
            4.558499813079834
          ]
        },
        {
          "atom_index": 442,
          "name": "NE2",
          "element": "N",
          "coord": [
            2.265500068664551,
            0.6516000032424927,
            4.649700164794922
          ]
        }
      ]
    },
    {
      "id": "R:61",
      "chain": "R",
      "resseq": 61,
      "icode": "",
      "resname": "LYS",
      "hetflag": " ",
      "sasa": 1.1274504661560059,
      "atoms": [
        {
          "atom_index": 443,
          "name": "N",
          "element": "N",
          "coord": [
            2.365999937057495,
            1.0978000164031982,
            4.554699897766113
          ]
        },
        {
          "atom_index": 444,
          "name": "CA",
          "element": "C",
          "coord": [
            2.3350000381469727,
            1.1871999502182007,
            4.665999889373779
          ]
        },
        {
          "atom_index": 445,
          "name": "C",
          "element": "C",
          "coord": [
            2.4256999492645264,
            1.3108999729156494,
            4.66540002822876
          ]
        },
        {
          "atom_index": 446,
          "name": "O",
          "element": "O",
          "coord": [
            2.482300043106079,
            1.3494999408721924,
            4.768799781799316
          ]
        },
        {
          "atom_index": 447,
          "name": "CB",
          "element": "C",
          "coord": [
            2.342600107192993,
            1.1128000020980835,
            4.8003997802734375
          ]
        },
        {
          "atom_index": 448,
          "name": "CG",
          "element": "C",
          "coord": [
            2.236599922180176,
            1.0046000480651855,
            4.8171000480651855
          ]
        },
        {
          "atom_index": 449,
          "name": "CD",
          "element": "C",
          "coord": [
            2.24429988861084,
            0.9366000294685364,
            4.953100204467773
          ]
        },
        {
          "atom_index": 450,
          "name": "CE",
          "element": "C",
          "coord": [
            2.1259000301361084,
            0.8428999781608582,
            4.974100112915039
          ]
        },
        {
          "atom_index": 451,
          "name": "NZ",
          "element": "N",
          "coord": [
            2.126199960708618,
            0.77920001745224,
            5.108699798583984
          ]
        }
      ]
    },
    {
      "id": "R:62",
      "chain": "R",
      "resseq": 62,
      "icode": "",
      "resname": "GLU",
      "hetflag": " ",
      "sasa": 0.0,
      "atoms": [
        {
          "atom_index": 452,
          "name": "N",
          "element": "N",
          "coord": [
            2.4409000873565674,
            1.3688000440597534,
            4.546299934387207
          ]
        },
        {
          "atom_index": 453,
          "name": "CA",
          "element": "C",
          "coord": [
            2.521899938583374,
            1.488800048828125,
            4.523200035095215
          ]
        },
        {
          "atom_index": 454,
          "name": "C",
          "element": "C",
          "coord": [
            2.6733999252319336,
            1.4772000312805176,
            4.54449987411499
          ]
        },
        {
          "atom_index": 455,
          "name": "O",
          "element": "O",
          "coord": [
            2.7441999912261963,
            1.5781999826431274,
            4.546199798583984
          ]
        },
        {
          "atom_index": 456,
          "name": "CB",
          "element": "C",
          "coord": [
            2.4674999713897705,
            1.6068999767303467,
            4.603799819946289
          ]
        },
        {
          "atom_index": 457,
          "name": "CG",
          "element": "C",
          "coord": [
            2.3268001079559326,
            1.6491999626159668,
            4.564899921417236
          ]
        },
        {
          "atom_index": 458,
          "name": "CD",
          "element": "C",
          "coord": [
            2.3001999855041504,
            1.7956000566482544,
            4.594900131225586
          ]
        },
        {
          "atom_index": 459,
          "name": "OE1",
          "element": "O",
          "coord": [
            2.3352999687194824,
            1.8416999578475952,
            4.706299781799316
          ]
        },
        {
          "atom_index": 460,
          "name": "OE2",
          "element": "O",
          "coord": [
            2.2446000576019287,
            1.8645000457763672,
            4.50629997253418
          ]
        }
      ]
    },
    {
      "id": "R:63",
      "chain": "R",
      "resseq": 63,
      "icode": "",
      "resname": "LYS",
      "hetflag": " ",
      "sasa": 0.0,
      "atoms": [
        {
          "atom_index": 461,
          "name": "N",
          "element": "N",
          "coord": [
            2.722399950027466,
            1.3543000221252441,
            4.556600093841553
          ]
        },
        {
          "atom_index": 462,
          "name": "CA",
          "element": "C",
          "coord": [
            2.8643999099731445,
            1.3299000263214111,
            4.577300071716309
          ]
        },
        {
          "atom_index": 463,
          "name": "C",
          "element": "C",
          "coord": [
            2.9210000038146973,
            1.2482999563217163,
            4.462299823760986
          ]
        },
        {
          "atom_index": 464,
          "name": "O",
          "element": "O",
          "coord": [
            2.845900058746338,
            1.1892000436782837,
            4.384200096130371
          ]
        },
        {
          "atom_index": 465,
          "name": "CB",
          "element": "C",
          "coord": [
            2.887700080871582,
            1.253999948501587,
            4.708499908447266
          ]
        },
        {
          "atom_index": 466,
          "name": "CG",
          "element": "C",
          "coord": [
            2.85260009765625,
            1.3319000005722046,
            4.832600116729736
          ]
        },
        {
          "atom_index": 467,
          "name": "CD",
          "element": "C",
          "coord": [
            2.8125,
            1.2405999898910522,
            4.948400020599365
          ]
        },
        {
          "atom_index": 468,
          "name": "CE",
          "element": "C",
          "coord": [
            2.687000036239624,
            1.295300006866455,
            5.018199920654297
          ]
        },
        {
          "atom_index": 469,
          "name": "NZ",
          "element": "N",
          "coord": [
            2.6928000450134277,
            1.4434000253677368,
            5.048799991607666
          ]
        }
      ]
    },
    {
      "id": "R:64",
      "chain": "R",
      "resseq": 64,
      "icode": "",
      "resname": "LEU",
      "hetflag": " ",
      "sasa": 0.0,
      "atoms": [
        {
          "atom_index": 470,
          "name": "N",
          "element": "N",
          "coord": [
            3.0539000034332275,
            1.2422000169754028,
            4.456099987030029
          ]
        },
        {
          "atom_index": 471,
          "name": "CA",
          "element": "C",
          "coord": [
            3.124300003051758,
            1.1677000522613525,
            4.352700233459473
          ]
        },
        {
          "atom_index": 472,
          "name": "C",
          "element": "C",
          "coord": [
            3.178499937057495,
            1.0444999933242798,
            4.42110013961792
          ]
        },
        {
          "atom_index": 473,
          "name": "O",
          "element": "O",
          "coord": [
            3.2590999603271484,
            1.0550999641418457,
            4.513500213623047
          ]
        },
        {
          "atom_index": 474,
          "name": "CB",
          "element": "C",
          "coord": [
            3.240499973297119,
            1.250499963760376,
            4.298999786376953
          ]
        },
        {
          "atom_index": 475,
          "name": "CG",
          "element": "C",
          "coord": [
            3.2948999404907227,
            1.2311999797821045,
            4.157599925994873
          ]
        },
        {
          "atom_index": 476,
          "name": "CD1",
          "element": "C",
          "coord": [
            3.4423999786376953,
            1.263100028038025,
            4.162700176239014
          ]
        },
        {
          "atom_index": 477,
          "name": "CD2",
          "element": "C",
          "coord": [
            3.274199962615967,
            1.0911999940872192,
            4.106400012969971
          ]
        }
      ]
    },
    {
      "id": "R:65",
      "chain": "R",
      "resseq": 65,
      "icode": "",
      "resname": "TRP",
      "hetflag": " ",
      "sasa": 0.0,
      "atoms": [
        {
          "atom_index": 478,
          "name": "N",
          "element": "N",
          "coord": [
            3.132499933242798,
            0.9279000163078308,
            4.377399921417236
          ]
        },
        {
          "atom_index": 479,
          "name": "CA",
          "element": "C",
          "coord": [
            3.1765999794006348,
            0.8025000095367432,
            4.437300205230713
          ]
        },
        {
          "atom_index": 480,
          "name": "C",
          "element": "C",
          "coord": [
            3.268899917602539,
            0.7199000120162964,
            4.349599838256836
          ]
        },
        {
          "atom_index": 481,
          "name": "O",
          "element": "O",
          "coord": [
            3.2348999977111816,
            0.6863999962806702,
            4.2357001304626465
          ]
        },
        {
          "atom_index": 482,
          "name": "CB",
          "element": "C",
          "coord": [
            3.0564000606536865,
            0.7181000113487244,
            4.481500148773193
          ]
        },
        {
          "atom_index": 483,
          "name": "CG",
          "element": "C",
          "coord": [
            2.9786999225616455,
            0.7804999947547913,
            4.593599796295166
          ]
        },
        {
          "atom_index": 484,
          "name": "CD1",
          "element": "C",
          "coord": [
            2.8989999294281006,
            0.8913000226020813,
            4.586299896240234
          ]
        },
        {
          "atom_index": 485,
          "name": "CD2",
          "element": "C",
          "coord": [
            2.9763998985290527,
            0.7386000156402588,
            4.730800151824951
          ]
        },
        {
          "atom_index": 486,
          "name": "NE1",
          "element": "N",
          "coord": [
            2.848299980163574,
            0.921500027179718,
            4.710299968719482
          ]
        },
        {
          "atom_index": 487,
          "name": "CE2",
          "element": "C",
          "coord": [
            2.8940000534057617,
            0.8295000195503235,
            4.80079984664917
          ]
        },
        {
          "atom_index": 488,
          "name": "CE3",
          "element": "C",
          "coord": [
            3.0360000133514404,
            0.6330000162124634,
            4.801300048828125
          ]
        },
        {
          "atom_index": 489,
          "name": "CZ2",
          "element": "C",
          "coord": [
            2.8696999549865723,
            0.8183000087738037,
            4.938000202178955
          ]
        },
        {
          "atom_index": 490,
          "name": "CZ3",
          "element": "C",
          "coord": [
            3.0118000507354736,
            0.6218000054359436,
            4.938000202178955
          ]
        },
        {
          "atom_index": 491,
          "name": "CH2",
          "element": "C",
          "coord": [
            2.92930006980896,
            0.7142000198364258,
            5.004799842834473
          ]
        }
      ]
    },
    {
      "id": "R:66",
      "chain": "R",
      "resseq": 66,
      "icode": "",
      "resname": "PHE",
      "hetflag": " ",
      "sasa": 0.0,
      "atoms": [
        {
          "atom_index": 492,
          "name": "N",
          "element": "N",
          "coord": [
            3.3879001140594482,
            0.692300021648407,
            4.4028000831604
          ]
        },
        {
          "atom_index": 493,
          "name": "CA",
          "element": "C",
          "coord": [
            3.489799976348877,
            0.6108999848365784,
            4.335999965667725
          ]
        },
        {
          "atom_index": 494,
          "name": "C",
          "element": "C",
          "coord": [
            3.480600118637085,
            0.4787999987602234,
            4.409299850463867
          ]
        },
        {
          "atom_index": 495,
          "name": "O",
          "element": "O",
          "coord": [
            3.536600112915039,
            0.4657999873161316,
            4.518099784851074
          ]
        },
        {
          "atom_index": 496,
          "name": "CB",
          "element": "C",
          "coord": [
            3.631200075149536,
            0.6658999919891357,
            4.3607001304626465
          ]
        },
        {
          "atom_index": 497,
          "name": "CG",
          "element": "C",
          "coord": [
            3.6545000076293945,
            0.8033000230789185,
            4.30810022354126
          ]
        },
        {
          "atom_index": 498,
          "name": "CD1",
          "element": "C",
          "coord": [
            3.6259000301361084,
            0.9147999882698059,
            4.385900020599365
          ]
        },
        {
          "atom_index": 499,
          "name": "CD2",
          "element": "C",
          "coord": [
            3.7095000743865967,
            0.8220999836921692,
            4.182400226593018
          ]
        },
        {
          "atom_index": 500,
          "name": "CE1",
          "element": "C",
          "coord": [
            3.652100086212158,
            1.0428999662399292,
            4.339000225067139
          ]
        },
        {
          "atom_index": 501,
          "name": "CE2",
          "element": "C",
          "coord": [
            3.735599994659424,
            0.9495999813079834,
            4.13539981842041
          ]
        },
        {
          "atom_index": 502,
          "name": "CZ",
          "element": "C",
          "coord": [
            3.7067999839782715,
            1.0600999593734741,
            4.214099884033203
          ]
        }
      ]
    },
    {
      "id": "R:67",
      "chain": "R",
      "resseq": 67,
      "icode": "",
      "resname": "VAL",
      "hetflag": " ",
      "sasa": 0.0,
      "atoms": [
        {
          "atom_index": 503,
          "name": "N",
          "element": "N",
          "coord": [
            3.4082000255584717,
            0.3817000091075897,
            4.355199813842773
          ]
        },
        {
          "atom_index": 504,
          "name": "CA",
          "element": "C",
          "coord": [
            3.397599935531616,
            0.25529998540878296,
            4.426199913024902
          ]
        },
        {
          "atom_index": 505,
          "name": "C",
          "element": "C",
          "coord": [
            3.5332999229431152,
            0.1859000027179718,
            4.447999954223633
          ]
        },
        {
          "atom_index": 506,
          "name": "O",
          "element": "O",
          "coord": [
            3.5831000804901123,
            0.18359999358654022,
            4.560500144958496
          ]
        },
        {
          "atom_index": 507,
          "name": "CB",
          "element": "C",
          "coord": [
            3.2825000286102295,
            0.1662999987602234,
            4.371099948883057
          ]
        },
        {
          "atom_index": 508,
          "name": "CG1",
          "element": "C",
          "coord": [
            3.30049991607666,
            0.022299999371170998,
            4.411300182342529
          ]
        },
        {
          "atom_index": 509,
          "name": "CG2",
          "element": "C",
          "coord": [
            3.150399923324585,
            0.2150000035762787,
            4.4303998947143555
          ]
        }
      ]
    },
    {
      "id": "R:68",
      "chain": "R",
      "resseq": 68,
      "icode": "",
      "resname": "PRO",
      "hetflag": " ",
      "sasa": 0.0,
      "atoms": [
        {
          "atom_index": 510,
          "name": "N",
          "element": "N",
          "coord": [
            3.5957000255584717,
            0.12999999523162842,
            4.343699932098389
          ]
        },
        {
          "atom_index": 511,
          "name": "CA",
          "element": "C",
          "coord": [
            3.724400043487549,
            0.06759999692440033,
            4.3755998611450195
          ]
        },
        {
          "atom_index": 512,
          "name": "C",
          "element": "C",
          "coord": [
            3.8382999897003174,
            0.1695999950170517,
            4.370800018310547
          ]
        },
        {
          "atom_index": 513,
          "name": "O",
          "element": "O",
          "coord": [
            3.9519999027252197,
            0.1363999992609024,
            4.403900146484375
          ]
        },
        {
          "atom_index": 514,
          "name": "CB",
          "element": "C",
          "coord": [
            3.7411000728607178,
            -0.03539999946951866,
            4.264500141143799
          ]
        },
        {
          "atom_index": 515,
          "name": "CG",
          "element": "C",
          "coord": [
            3.600399971008301,
            -0.05739999935030937,
            4.213699817657471
          ]
        },
        {
          "atom_index": 516,
          "name": "CD",
          "element": "C",
          "coord": [
            3.5459001064300537,
            0.08139999955892563,
            4.214799880981445
          ]
        }
      ]
    },
    {
      "id": "R:69",
      "chain": "R",
      "resseq": 69,
      "icode": "",
      "resname": "ALA",
      "hetflag": " ",
      "sasa": 0.0,
      "atoms": [
        {
          "atom_index": 517,
          "name": "N",
          "element": "N",
          "coord": [
            3.8076000213623047,
            0.2924000024795532,
            4.328499794006348
          ]
        },
        {
          "atom_index": 518,
          "name": "CA",
          "element": "C",
          "coord": [
            3.9065001010894775,
            0.4011000096797943,
            4.316999912261963
          ]
        },
        {
          "atom_index": 519,
          "name": "C",
          "element": "C",
          "coord": [
            4.045000076293945,
            0.3546999990940094,
            4.276000022888184
          ]
        },
        {
          "atom_index": 520,
          "name": "O",
          "element": "O",
          "coord": [
            4.127699851989746,
            0.32659998536109924,
            4.360899925231934
          ]
        },
        {
          "atom_index": 521,
          "name": "CB",
          "element": "C",
          "coord": [
            3.9156999588012695,
            0.4805999994277954,
            4.446199893951416
          ]
        }
      ]
    },
    {
      "id": "R:70",
      "chain": "R",
      "resseq": 70,
      "icode": "",
      "resname": "LYS",
      "hetflag": " ",
      "sasa": 3.7032692432403564,
      "atoms": [
        {
          "atom_index": 522,
          "name": "N",
          "element": "N",
          "coord": [
            4.06879997253418,
            0.3441999852657318,
            4.145699977874756
          ]
        },
        {
          "atom_index": 523,
          "name": "CA",
          "element": "C",
          "coord": [
            4.198800086975098,
            0.30059999227523804,
            4.09499979019165
          ]
        },
        {
          "atom_index": 524,
          "name": "C",
          "element": "C",
          "coord": [
            4.296299934387207,
            0.41929998993873596,
            4.087900161743164
          ]
        },
        {
          "atom_index": 525,
          "name": "O",
          "element": "O",
          "coord": [
            4.260000228881836,
            0.5327000021934509,
            4.120999813079834
          ]
        },
        {
          "atom_index": 526,
          "name": "CB",
          "element": "C",
          "coord": [
            4.1819000244140625,
            0.23270000517368317,
            3.95770001411438
          ]
        },
        {
          "atom_index": 527,
          "name": "CG",
          "element": "C",
          "coord": [
            4.082200050354004,
            0.11550000309944153,
            3.958400011062622
          ]
        },
        {
          "atom_index": 528,
          "name": "CD",
          "element": "C",
          "coord": [
            4.071700096130371,
            0.04399999976158142,
            3.824399948120117
          ]
        },
        {
          "atom_index": 529,
          "name": "CE",
          "element": "C",
          "coord": [
            4.184999942779541,
            -0.056699998676776886,
            3.805299997329712
          ]
        },
        {
          "atom_index": 530,
          "name": "NZ",
          "element": "N",
          "coord": [
            4.173900127410889,
            -0.13199999928474426,
            3.6765999794006348
          ]
        }
      ]
    },
    {
      "id": "R:71",
      "chain": "R",
      "resseq": 71,
      "icode": "",
      "resname": "VAL",
      "hetflag": " ",
      "sasa": 0.38718554377555847,
      "atoms": [
        {
          "atom_index": 531,
          "name": "N",
          "element": "N",
          "coord": [
            4.420000076293945,
            0.3912000060081482,
            4.048099994659424
          ]
        },
        {
          "atom_index": 532,
          "name": "CA",
          "element": "C",
          "coord": [
            4.526199817657471,
            0.4918999969959259,
            4.036099910736084
          ]
        },
        {
          "atom_index": 533,
          "name": "C",
          "element": "C",
          "coord": [
            4.508500099182129,
            0.580299973487854,
            3.9119999408721924
          ]
        },
        {
          "atom_index": 534,
          "name": "O",
          "element": "O",
          "coord": [
            4.542600154876709,
            0.6987000107765198,
            3.9138998985290527
          ]
        },
        {
          "atom_index": 535,
          "name": "CB",
          "element": "C",
          "coord": [
            4.666600227355957,
            0.42410001158714294,
            4.028299808502197
          ]
        },
        {
          "atom_index": 536,
          "name": "CG1",
          "element": "C",
          "coord": [
            4.777100086212158,
            0.5264000296592712,
            4.049200057983398
          ]
        },
        {
          "atom_index": 537,
          "name": "CG2",
          "element": "C",
          "coord": [
            4.677800178527832,
            0.3109999895095825,
            4.13070011138916
          ]
        }
      ]
    },
    {
      "id": "R:72",
      "chain": "R",
      "resseq": 72,
      "icode": "",
      "resname": "GLU",
      "hetflag": " ",
      "sasa": 3.2520902156829834,
      "atoms": [
        {
          "atom_index": 538,
          "name": "N",
          "element": "N",
          "coord": [
            4.454699993133545,
            0.5213000178337097,
            3.805299997329712
          ]
        },
        {
          "atom_index": 539,
          "name": "CA",
          "element": "C",
          "coord": [
            4.429100036621094,
            0.5895000100135803,
            3.677500009536743
          ]
        },
        {
          "atom_index": 540,
          "name": "C",
          "element": "C",
          "coord": [
            4.312900066375732,
            0.6909000277519226,
            3.6881000995635986
          ]
        },
        {
          "atom_index": 541,
          "name": "O",
          "element": "O",
          "coord": [
            4.2677998542785645,
            0.746399998664856,
            3.5876998901367188
          ]
        },
        {
          "atom_index": 542,
          "name": "CB",
          "element": "C",
          "coord": [
            4.396900177001953,
            0.4839000105857849,
            3.5699000358581543
          ]
        },
        {
          "atom_index": 543,
          "name": "CG",
          "element": "C",
          "coord": [
            4.26200008392334,
            0.4120999872684479,
            3.592900037765503
          ]
        },
        {
          "atom_index": 544,
          "name": "CD",
          "element": "C",
          "coord": [
            4.267600059509277,
            0.25940001010894775,
            3.5840001106262207
          ]
        },
        {
          "atom_index": 545,
          "name": "OE1",
          "element": "O",
          "coord": [
            4.169099807739258,
            0.20029999315738678,
            3.5341999530792236
          ]
        },
        {
          "atom_index": 546,
          "name": "OE2",
          "element": "O",
          "coord": [
            4.367400169372559,
            0.19850000739097595,
            3.6294000148773193
          ]
        }
      ]
    },
    {
      "id": "R:73",
      "chain": "R",
      "resseq": 73,
      "icode": "",
      "resname": "ASP",
      "hetflag": " ",
      "sasa": 0.0,
      "atoms": [
        {
          "atom_index": 547,
          "name": "N",
          "element": "N",
          "coord": [
            4.264599800109863,
            0.7125999927520752,
            3.8104000091552734
          ]
        },
        {
          "atom_index": 548,
          "name": "CA",
          "element": "C",
          "coord": [
            4.154300212860107,
            0.8048999905586243,
            3.838399887084961
          ]
        },
        {
          "atom_index": 549,
          "name": "C",
          "element": "C",
          "coord": [
            4.204500198364258,
            0.9398999810218811,
            3.8910000324249268
          ]
        },
        {
          "atom_index": 550,
          "name": "O",
          "element": "O",
          "coord": [
            4.125400066375732,
            1.031499981880188,
            3.91510009765625
          ]
        },
        {
          "atom_index": 551,
          "name": "CB",
          "element": "C",
          "coord": [
            4.0584001541137695,
            0.7422000169754028,
            3.9414000511169434
          ]
        },
        {
          "atom_index": 552,
          "name": "CG",
          "element": "C",
          "coord": [
            3.9981000423431396,
            0.6097999811172485,
            3.893899917602539
          ]
        },
        {
          "atom_index": 553,
          "name": "OD1",
          "element": "O",
          "coord": [
            4.016499996185303,
            0.5740000009536743,
            3.775700092315674
          ]
        },
        {
          "atom_index": 554,
          "name": "OD2",
          "element": "O",
          "coord": [
            3.9312000274658203,
            0.5411999821662903,
            3.975100040435791
          ]
        }
      ]
    },
    {
      "id": "R:74",
      "chain": "R",
      "resseq": 74,
      "icode": "",
      "resname": "SER",
      "hetflag": " ",
      "sasa": 0.15764929354190826,
      "atoms": [
        {
          "atom_index": 555,
          "name": "N",
          "element": "N",
          "coord": [
            4.336100101470947,
            0.9503999948501587,
            3.9082999229431152
          ]
        },
        {
          "atom_index": 556,
          "name": "CA",
          "element": "C",
          "coord": [
            4.400700092315674,
            1.0713000297546387,
            3.9581000804901123
          ]
        },
        {
          "atom_index": 557,
          "name": "C",
          "element": "C",
          "coord": [
            4.387700080871582,
            1.1904000043869019,
            3.861799955368042
          ]
        },
        {
          "atom_index": 558,
          "name": "O",
          "element": "O",
          "coord": [
            4.428199768066406,
            1.180999994277954,
            3.7453999519348145
          ]
        },
        {
          "atom_index": 559,
          "name": "CB",
          "element": "C",
          "coord": [
            4.548699855804443,
            1.0418000221252441,
            3.9827001094818115
          ]
        },
        {
          "atom_index": 560,
          "name": "OG",
          "element": "O",
          "coord": [
            4.564199924468994,
            0.9294999837875366,
            4.067800045013428
          ]
        }
      ]
    },
    {
      "id": "R:75",
      "chain": "R",
      "resseq": 75,
      "icode": "",
      "resname": "GLY",
      "hetflag": " ",
      "sasa": 0.0,
      "atoms": [
        {
          "atom_index": 561,
          "name": "N",
          "element": "N",
          "coord": [
            4.332799911499023,
            1.3021999597549438,
            3.90939998626709
          ]
        },
        {
          "atom_index": 562,
          "name": "CA",
          "element": "C",
          "coord": [
            4.3196001052856445,
            1.4180999994277954,
            3.8224000930786133
          ]
        },
        {
          "atom_index": 563,
          "name": "C",
          "element": "C",
          "coord": [
            4.2256999015808105,
            1.528499960899353,
            3.8680999279022217
          ]
        },
        {
          "atom_index": 564,
          "name": "O",
          "element": "O",
          "coord": [
            4.202300071716309,
            1.545699954032898,
            3.9870998859405518
          ]
        }
      ]
    },
    {
      "id": "R:76",
      "chain": "R",
      "resseq": 76,
      "icode": "",
      "resname": "HIS",
      "hetflag": " ",
      "sasa": 1.0324947834014893,
      "atoms": [
        {
          "atom_index": 565,
          "name": "N",
          "element": "N",
          "coord": [
            4.171500205993652,
            1.6031999588012695,
            3.7720000743865967
          ]
        },
        {
          "atom_index": 566,
          "name": "CA",
          "element": "C",
          "coord": [
            4.080100059509277,
            1.7135000228881836,
            3.800299882888794
          ]
        },
        {
          "atom_index": 567,
          "name": "C",
          "element": "C",
          "coord": [
            3.935800075531006,
            1.673200011253357,
            3.7737998962402344
          ]
        },
        {
          "atom_index": 568,
          "name": "O",
          "element": "O",
          "coord": [
            3.9058001041412354,
            1.6098999977111816,
            3.672100067138672
          ]
        },
        {
          "atom_index": 569,
          "name": "CB",
          "element": "C",
          "coord": [
            4.116000175476074,
            1.8351000547409058,
            3.7137999534606934
          ]
        },
        {
          "atom_index": 570,
          "name": "CG",
          "element": "C",
          "coord": [
            4.258500099182129,
            1.8782999515533447,
            3.728300094604492
          ]
        },
        {
          "atom_index": 571,
          "name": "ND1",
          "element": "N",
          "coord": [
            4.355800151824951,
            1.8473000526428223,
            3.635499954223633
          ]
        },
        {
          "atom_index": 572,
          "name": "CD2",
          "element": "C",
          "coord": [
            4.322199821472168,
            1.9421000480651855,
            3.829200029373169
          ]
        },
        {
          "atom_index": 573,
          "name": "CE1",
          "element": "C",
          "coord": [
            4.4730000495910645,
            1.889299988746643,
            3.67930006980896
          ]
        },
        {
          "atom_index": 574,
          "name": "NE2",
          "element": "N",
          "coord": [
            4.455399990081787,
            1.9470000267028809,
            3.7967000007629395
          ]
        }
      ]
    },
    {
      "id": "R:77",
      "chain": "R",
      "resseq": 77,
      "icode": "",
      "resname": "TYR",
      "hetflag": " ",
      "sasa": 0.0,
      "atoms": [
        {
          "atom_index": 575,
          "name": "N",
          "element": "N",
          "coord": [
            3.8487000465393066,
            1.7028000354766846,
            3.869800090789795
          ]
        },
        {
          "atom_index": 576,
          "name": "CA",
          "element": "C",
          "coord": [
            3.706199884414673,
            1.6739000082015991,
            3.856800079345703
          ]
        },
        {
          "atom_index": 577,
          "name": "C",
          "element": "C",
          "coord": [
            3.635999917984009,
            1.8055000305175781,
            3.8736000061035156
          ]
        },
        {
          "atom_index": 578,
          "name": "O",
          "element": "O",
          "coord": [
            3.6858999729156494,
            1.8945000171661377,
            3.9428000450134277
          ]
        },
        {
          "atom_index": 579,
          "name": "CB",
          "element": "C",
          "coord": [
            3.658099889755249,
            1.5735000371932983,
            3.961199998855591
          ]
        },
        {
          "atom_index": 580,
          "name": "CG",
          "element": "C",
          "coord": [
            3.7142999172210693,
            1.4350999593734741,
            3.9382998943328857
          ]
        },
        {
          "atom_index": 581,
          "name": "CD1",
          "element": "C",
          "coord": [
            3.6357998847961426,
            1.333799958229065,
            3.885200023651123
          ]
        },
        {
          "atom_index": 582,
          "name": "CD2",
          "element": "C",
          "coord": [
            3.8473000526428223,
            1.407099962234497,
            3.9667999744415283
          ]
        },
        {
          "atom_index": 583,
          "name": "CE1",
          "element": "C",
          "coord": [
            3.688499927520752,
            1.207800030708313,
            3.8608999252319336
          ]
        },
        {
          "atom_index": 584,
          "name": "CE2",
          "element": "C",
          "coord": [
            3.9010000228881836,
            1.2821999788284302,
            3.943000078201294
          ]
        },
        {
          "atom_index": 585,
          "name": "CZ",
          "element": "C",
          "coord": [
            3.8213000297546387,
            1.1828999519348145,
            3.8901000022888184
          ]
        },
        {
          "atom_index": 586,
          "name": "OH",
          "element": "O",
          "coord": [
            3.874300003051758,
            1.0578999519348145,
            3.867500066757202
          ]
        }
      ]
    },
    {
      "id": "R:78",
      "chain": "R",
      "resseq": 78,
      "icode": "",
      "resname": "TYR",
      "hetflag": " ",
      "sasa": 0.0,
      "atoms": [
        {
          "atom_index": 587,
          "name": "N",
          "element": "N",
          "coord": [
            3.5202999114990234,
            1.8183000087738037,
            3.809999942779541
          ]
        },
        {
          "atom_index": 588,
          "name": "CA",
          "element": "C",
          "coord": [
            3.446700096130371,
            1.9431999921798706,
            3.815000057220459
          ]
        },
        {
          "atom_index": 589,
          "name": "C",
          "element": "C",
          "coord": [
            3.3083999156951904,
            1.9270000457763672,
            3.8721001148223877
          ]
        },
        {
          "atom_index": 590,
          "name": "O",
          "element": "O",
          "coord": [
            3.23799991607666,
            1.8309999704360962,
            3.841599941253662
          ]
        },
        {
          "atom_index": 591,
          "name": "CB",
          "element": "C",
          "coord": [
            3.4414000511169434,
            2.00600004196167,
            3.675299882888794
          ]
        },
        {
          "atom_index": 592,
          "name": "CG",
          "element": "C",
          "coord": [
            3.579200029373169,
            2.023699998855591,
            3.6136999130249023
          ]
        },
        {
          "atom_index": 593,
          "name": "CD1",
          "element": "C",
          "coord": [
            3.654900074005127,
            2.1387999057769775,
            3.638000011444092
          ]
        },
        {
          "atom_index": 594,
          "name": "CD2",
          "element": "C",
          "coord": [
            3.637399911880493,
            1.9214999675750732,
            3.5385000705718994
          ]
        },
        {
          "atom_index": 595,
          "name": "CE1",
          "element": "C",
          "coord": [
            3.7853000164031982,
            2.150399923324585,
            3.589600086212158
          ]
        },
        {
          "atom_index": 596,
          "name": "CE2",
          "element": "C",
          "coord": [
            3.7676000595092773,
            1.9322999715805054,
            3.490000009536743
          ]
        },
        {
          "atom_index": 597,
          "name": "CZ",
          "element": "C",
          "coord": [
            3.8410000801086426,
            2.0464999675750732,
            3.5160999298095703
          ]
        },
        {
          "atom_index": 598,
          "name": "OH",
          "element": "O",
          "coord": [
            3.9702999591827393,
            2.0541999340057373,
            3.4704999923706055
          ]
        }
      ]
    },
    {
      "id": "R:79",
      "chain": "R",
      "resseq": 79,
      "icode": "",
      "resname": "CYS",
      "hetflag": " ",
      "sasa": 0.0,
      "atoms": [
        {
          "atom_index": 599,
          "name": "N",
          "element": "N",
          "coord": [
            3.2708001136779785,
            2.023200035095215,
            3.955699920654297
          ]
        },
        {
          "atom_index": 600,
          "name": "CA",
          "element": "C",
          "coord": [
            3.141400098800659,
            2.0248000621795654,
            4.022299766540527
          ]
        },
        {
          "atom_index": 601,
          "name": "C",
          "element": "C",
          "coord": [
            3.0601000785827637,
            2.1491000652313232,
            3.981100082397461
          ]
        },
        {
          "atom_index": 602,
          "name": "O",
          "element": "O",
          "coord": [
            3.108299970626831,
            2.2614998817443848,
            3.993299961090088
          ]
        },
        {
          "atom_index": 603,
          "name": "CB",
          "element": "C",
          "coord": [
            3.165600061416626,
            2.021899938583374,
            4.172900199890137
          ]
        },
        {
          "atom_index": 604,
          "name": "SG",
          "element": "S",
          "coord": [
            3.01200008392334,
            2.0208001136779785,
            4.2683000564575195
          ]
        }
      ]
    },
    {
      "id": "R:80",
      "chain": "R",
      "resseq": 80,
      "icode": "",
      "resname": "VAL",
      "hetflag": " ",
      "sasa": 0.0,
      "atoms": [
        {
          "atom_index": 605,
          "name": "N",
          "element": "N",
          "coord": [
            2.936500072479248,
            2.129499912261963,
            3.935699939727783
          ]
        },
        {
          "atom_index": 606,
          "name": "CA",
          "element": "C",
          "coord": [
            2.853600025177002,
            2.2416000366210938,
            3.8896000385284424
          ]
        },
        {
          "atom_index": 607,
          "name": "C",
          "element": "C",
          "coord": [
            2.722599983215332,
            2.262200117111206,
            3.963399887084961
          ]
        },
        {
          "atom_index": 608,
          "name": "O",
          "element": "O",
          "coord": [
            2.6454999446868896,
            2.1686999797821045,
            3.9820001125335693
          ]
        },
        {
          "atom_index": 609,
          "name": "CB",
          "element": "C",
          "coord": [
            2.818000078201294,
            2.2272000312805176,
            3.739500045776367
          ]
        },
        {
          "atom_index": 610,
          "name": "CG1",
          "element": "C",
          "coord": [
            2.7414000034332275,
            2.3482000827789307,
            3.692500114440918
          ]
        },
        {
          "atom_index": 611,
          "name": "CG2",
          "element": "C",
          "coord": [
            2.944000005722046,
            2.208899974822998,
            3.655600070953369
          ]
        }
      ]
    },
    {
      "id": "R:81",
      "chain": "R",
      "resseq": 81,
      "icode": "",
      "resname": "VAL",
      "hetflag": " ",
      "sasa": 0.0,
      "atoms": [
        {
          "atom_index": 612,
          "name": "N",
          "element": "N",
          "coord": [
            2.6933000087738037,
            2.3873000144958496,
            3.9965999126434326
          ]
        },
        {
          "atom_index": 613,
          "name": "CA",
          "element": "C",
          "coord": [
            2.5699000358581543,
            2.4214999675750732,
            4.0665998458862305
          ]
        },
        {
          "atom_index": 614,
          "name": "C",
          "element": "C",
          "coord": [
            2.481800079345703,
            2.5048999786376953,
            3.9737000465393066
          ]
        },
        {
          "atom_index": 615,
          "name": "O",
          "element": "O",
          "coord": [
            2.5034000873565674,
            2.6243999004364014,
            3.961699962615967
          ]
        },
        {
          "atom_index": 616,
          "name": "CB",
          "element": "C",
          "coord": [
            2.5992000102996826,
            2.5064001083374023,
            4.193299770355225
          ]
        },
        {
          "atom_index": 617,
          "name": "CG1",
          "element": "C",
          "coord": [
            2.474100112915039,
            2.519700050354004,
            4.27839994430542
          ]
        },
        {
          "atom_index": 618,
          "name": "CG2",
          "element": "C",
          "coord": [
            2.7128000259399414,
            2.44569993019104,
            4.274199962615967
          ]
        }
      ]
    },
    {
      "id": "R:82",
      "chain": "R",
      "resseq": 82,
      "icode": "",
      "resname": "ARG",
      "hetflag": " ",
      "sasa": 0.8619636297225952,
      "atoms": [
        {
          "atom_index": 619,
          "name": "N",
          "element": "N",
          "coord": [
            2.3850998878479004,
            2.44320011138916,
            3.905900001525879
          ]
        },
        {
          "atom_index": 620,
          "name": "CA",
          "element": "C",
          "coord": [
            2.297300100326538,
            2.518699884414673,
            3.8162999153137207
          ]
        },
        {
          "atom_index": 621,
          "name": "C",
          "element": "C",
          "coord": [
            2.158400058746338,
            2.535399913787842,
            3.875200033187866
          ]
        },
        {
          "atom_index": 622,
          "name": "O",
          "element": "O",
          "coord": [
            2.0694000720977783,
            2.453399896621704,
            3.85260009765625
          ]
        },
        {
          "atom_index": 623,
          "name": "CB",
          "element": "C",
          "coord": [
            2.289799928665161,
            2.4544999599456787,
            3.6772000789642334
          ]
        },
        {
          "atom_index": 624,
          "name": "CG",
          "element": "C",
          "coord": [
            2.4159998893737793,
            2.474900007247925,
            3.5924999713897705
          ]
        },
        {
          "atom_index": 625,
          "name": "CD",
          "element": "C",
          "coord": [
            2.405900001525879,
            2.4107000827789307,
            3.4549999237060547
          ]
        },
        {
          "atom_index": 626,
          "name": "NE",
          "element": "N",
          "coord": [
            2.3638999462127686,
            2.2711000442504883,
            3.466099977493286
          ]
        },
        {
          "atom_index": 627,
          "name": "CZ",
          "element": "C",
          "coord": [
            2.4444000720977783,
            2.165600061416626,
            3.454200029373169
          ]
        },
        {
          "atom_index": 628,
          "name": "NH1",
          "element": "N",
          "coord": [
            2.5741000175476074,
            2.1814000606536865,
            3.42930006980896
          ]
        },
        {
          "atom_index": 629,
          "name": "NH2",
          "element": "N",
          "coord": [
            2.3942999839782715,
            2.0434999465942383,
            3.469399929046631
          ]
        }
      ]
    },
    {
      "id": "R:83",
      "chain": "R",
      "resseq": 83,
      "icode": "",
      "resname": "ASN",
      "hetflag": " ",
      "sasa": 0.18991124629974365,
      "atoms": [
        {
          "atom_index": 630,
          "name": "N",
          "element": "N",
          "coord": [
            2.141700029373169,
            2.6419999599456787,
            3.953000068664551
          ]
        },
        {
          "atom_index": 631,
          "name": "CA",
          "element": "C",
          "coord": [
            2.0146000385284424,
            2.673099994659424,
            4.0177998542785645
          ]
        },
        {
          "atom_index": 632,
          "name": "C",
          "element": "C",
          "coord": [
            1.9063999652862549,
            2.7065999507904053,
            3.9147000312805176
          ]
        },
        {
          "atom_index": 633,
          "name": "O",
          "element": "O",
          "coord": [
            1.8157000541687012,
            2.6261000633239746,
            3.8912999629974365
          ]
        },
        {
          "atom_index": 634,
          "name": "CB",
          "element": "C",
          "coord": [
            2.0329999923706055,
            2.7892000675201416,
            4.116600036621094
          ]
        },
        {
          "atom_index": 635,
          "name": "CG",
          "element": "C",
          "coord": [
            1.9042999744415283,
            2.826900005340576,
            4.188600063323975
          ]
        },
        {
          "atom_index": 636,
          "name": "OD1",
          "element": "O",
          "coord": [
            1.886299967765808,
            2.941999912261963,
            4.228600025177002
          ]
        },
        {
          "atom_index": 637,
          "name": "ND2",
          "element": "N",
          "coord": [
            1.8148000240325928,
            2.730299949645996,
            4.206299781799316
          ]
        }
      ]
    },
    {
      "id": "R:84",
      "chain": "R",
      "resseq": 84,
      "icode": "",
      "resname": "SER",
      "hetflag": " ",
      "sasa": 7.724815368652344,
      "atoms": [
        {
          "atom_index": 638,
          "name": "N",
          "element": "N",
          "coord": [
            1.9174000024795532,
            2.82450008392334,
            3.8536999225616455
          ]
        },
        {
          "atom_index": 639,
          "name": "CA",
          "element": "C",
          "coord": [
            1.8223999738693237,
            2.8715999126434326,
            3.75219988822937
          ]
        },
        {
          "atom_index": 640,
          "name": "C",
          "element": "C",
          "coord": [
            1.8747999668121338,
            3.0028998851776123,
            3.694999933242798
          ]
        },
        {
          "atom_index": 641,
          "name": "O",
          "element": "O",
          "coord": [
            1.8701000213623047,
            3.0267999172210693,
            3.5741000175476074
          ]
        },
        {
          "atom_index": 642,
          "name": "CB",
          "element": "C",
          "coord": [
            1.6833000183105469,
            2.8940000534057617,
            3.813800096511841
          ]
        },
        {
          "atom_index": 643,
          "name": "OG",
          "element": "O",
          "coord": [
            1.5877000093460083,
            2.9291000366210938,
            3.7147998809814453
          ]
        }
      ]
    },
    {
      "id": "R:85",
      "chain": "R",
      "resseq": 85,
      "icode": "",
      "resname": "SER",
      "hetflag": " ",
      "sasa": 2.7982680797576904,
      "atoms": [
        {
          "atom_index": 644,
          "name": "N",
          "element": "N",
          "coord": [
            1.9254000186920166,
            3.086699962615967,
            3.784899950027466
          ]
        },
        {
          "atom_index": 645,
          "name": "CA",
          "element": "C",
          "coord": [
            1.9805999994277954,
            3.2167999744415283,
            3.750200033187866
          ]
        },
        {
          "atom_index": 646,
          "name": "C",
          "element": "C",
          "coord": [
            2.132699966430664,
            3.211699962615967,
            3.7544000148773193
          ]
        },
        {
          "atom_index": 647,
          "name": "O",
          "element": "O",
          "coord": [
            2.2000999450683594,
            3.286600112915039,
            3.683799982070923
          ]
        },
        {
          "atom_index": 648,
          "name": "CB",
          "element": "C",
          "coord": [
            1.929800033569336,
            3.322700023651123,
            3.8482000827789307
          ]
        },
        {
          "atom_index": 649,
          "name": "OG",
          "element": "O",
          "coord": [
            1.9529999494552612,
            3.2836999893188477,
            3.982599973678589
          ]
        }
      ]
    },
    {
      "id": "R:86",
      "chain": "R",
      "resseq": 86,
      "icode": "",
      "resname": "TYR",
      "hetflag": " ",
      "sasa": 0.1906503587961197,
      "atoms": [
        {
          "atom_index": 650,
          "name": "N",
          "element": "N",
          "coord": [
            2.185800075531006,
            3.123300075531006,
            3.838399887084961
          ]
        },
        {
          "atom_index": 651,
          "name": "CA",
          "element": "C",
          "coord": [
            2.3299999237060547,
            3.108099937438965,
            3.8524999618530273
          ]
        },
        {
          "atom_index": 652,
          "name": "C",
          "element": "C",
          "coord": [
            2.3801000118255615,
            2.9653000831604004,
            3.835400104522705
          ]
        },
        {
          "atom_index": 653,
          "name": "O",
          "element": "O",
          "coord": [
            2.302500009536743,
            2.8696999549865723,
            3.840399980545044
          ]
        },
        {
          "atom_index": 654,
          "name": "CB",
          "element": "C",
          "coord": [
            2.379699945449829,
            3.165800094604492,
            3.9863998889923096
          ]
        },
        {
          "atom_index": 655,
          "name": "CG",
          "element": "C",
          "coord": [
            2.276900053024292,
            3.1765999794006348,
            4.098400115966797
          ]
        },
        {
          "atom_index": 656,
          "name": "CD1",
          "element": "C",
          "coord": [
            2.2318999767303467,
            3.0634000301361084,
            4.166900157928467
          ]
        },
        {
          "atom_index": 657,
          "name": "CD2",
          "element": "C",
          "coord": [
            2.2281999588012695,
            3.3013999462127686,
            4.138800144195557
          ]
        },
        {
          "atom_index": 658,
          "name": "CE1",
          "element": "C",
          "coord": [
            2.1415998935699463,
            3.074700117111206,
            4.2733001708984375
          ]
        },
        {
          "atom_index": 659,
          "name": "CE2",
          "element": "C",
          "coord": [
            2.1377999782562256,
            3.3134000301361084,
            4.244999885559082
          ]
        },
        {
          "atom_index": 660,
          "name": "CZ",
          "element": "C",
          "coord": [
            2.0952999591827393,
            3.199700117111206,
            4.311600208282471
          ]
        },
        {
          "atom_index": 661,
          "name": "OH",
          "element": "O",
          "coord": [
            2.0069000720977783,
            3.211400032043457,
            4.416299819946289
          ]
        }
      ]
    },
    {
      "id": "R:87",
      "chain": "R",
      "resseq": 87,
      "icode": "",
      "resname": "CYS",
      "hetflag": " ",
      "sasa": 0.0,
      "atoms": [
        {
          "atom_index": 662,
          "name": "N",
          "element": "N",
          "coord": [
            2.5099000930786133,
            2.9537999629974365,
            3.8076999187469482
          ]
        },
        {
          "atom_index": 663,
          "name": "CA",
          "element": "C",
          "coord": [
            2.578000068664551,
            2.825500011444092,
            3.7906999588012695
          ]
        },
        {
          "atom_index": 664,
          "name": "C",
          "element": "C",
          "coord": [
            2.7218000888824463,
            2.8417999744415283,
            3.8375000953674316
          ]
        },
        {
          "atom_index": 665,
          "name": "O",
          "element": "O",
          "coord": [
            2.781100034713745,
            2.948499917984009,
            3.82069993019104
          ]
        },
        {
          "atom_index": 666,
          "name": "CB",
          "element": "C",
          "coord": [
            2.5741000175476074,
            2.7753000259399414,
            3.6454999446868896
          ]
        },
        {
          "atom_index": 667,
          "name": "SG",
          "element": "S",
          "coord": [
            2.6782000064849854,
            2.8635001182556152,
            3.5246999263763428
          ]
        }
      ]
    },
    {
      "id": "R:88",
      "chain": "R",
      "resseq": 88,
      "icode": "",
      "resname": "LEU",
      "hetflag": " ",
      "sasa": 0.0,
      "atoms": [
        {
          "atom_index": 668,
          "name": "N",
          "element": "N",
          "coord": [
            2.777899980545044,
            2.7365000247955322,
            3.895699977874756
          ]
        },
        {
          "atom_index": 669,
          "name": "CA",
          "element": "C",
          "coord": [
            2.9140000343322754,
            2.7441999912261963,
            3.947000026702881
          ]
        },
        {
          "atom_index": 670,
          "name": "C",
          "element": "C",
          "coord": [
            2.9907000064849854,
            2.6149001121520996,
            3.9240000247955322
          ]
        },
        {
          "atom_index": 671,
          "name": "O",
          "element": "O",
          "coord": [
            2.9521000385284424,
            2.509999990463257,
            3.9756999015808105
          ]
        },
        {
          "atom_index": 672,
          "name": "CB",
          "element": "C",
          "coord": [
            2.909600019454956,
            2.776099920272827,
            4.0971999168396
          ]
        },
        {
          "atom_index": 673,
          "name": "CG",
          "element": "C",
          "coord": [
            3.0102999210357666,
            2.8724000453948975,
            4.161399841308594
          ]
        },
        {
          "atom_index": 674,
          "name": "CD1",
          "element": "C",
          "coord": [
            3.149899959564209,
            2.813199996948242,
            4.164599895477295
          ]
        },
        {
          "atom_index": 675,
          "name": "CD2",
          "element": "C",
          "coord": [
            3.0090999603271484,
            3.005000114440918,
            4.087299823760986
          ]
        }
      ]
    },
    {
      "id": "R:89",
      "chain": "R",
      "resseq": 89,
      "icode": "",
      "resname": "ARG",
      "hetflag": " ",
      "sasa": 0.0,
      "atoms": [
        {
          "atom_index": 676,
          "name": "N",
          "element": "N",
          "coord": [
            3.0987000465393066,
            2.6221001148223877,
            3.845900058746338
          ]
        },
        {
          "atom_index": 677,
          "name": "CA",
          "element": "C",
          "coord": [
            3.1816000938415527,
            2.5046000480651855,
            3.819200038909912
          ]
        },
        {
          "atom_index": 678,
          "name": "C",
          "element": "C",
          "coord": [
            3.30430006980896,
            2.5081000328063965,
            3.911400079727173
          ]
        },
        {
          "atom_index": 679,
          "name": "O",
          "element": "O",
          "coord": [
            3.368000030517578,
            2.612499952316284,
            3.9260001182556152
          ]
        },
        {
          "atom_index": 680,
          "name": "CB",
          "element": "C",
          "coord": [
            3.2242000102996826,
            2.5016000270843506,
            3.672100067138672
          ]
        },
        {
          "atom_index": 681,
          "name": "CG",
          "element": "C",
          "coord": [
            3.277600049972534,
            2.3661000728607178,
            3.624500036239624
          ]
        },
        {
          "atom_index": 682,
          "name": "CD",
          "element": "C",
          "coord": [
            3.321500062942505,
            2.3678998947143555,
            3.47760009765625
          ]
        },
        {
          "atom_index": 683,
          "name": "NE",
          "element": "N",
          "coord": [
            3.212399959564209,
            2.4021999835968018,
            3.386399984359741
          ]
        },
        {
          "atom_index": 684,
          "name": "CZ",
          "element": "C",
          "coord": [
            3.2039999961853027,
            2.516700029373169,
            3.319000005722046
          ]
        },
        {
          "atom_index": 685,
          "name": "NH1",
          "element": "N",
          "coord": [
            3.2981998920440674,
            2.609299898147583,
            3.3317999839782715
          ]
        },
        {
          "atom_index": 686,
          "name": "NH2",
          "element": "N",
          "coord": [
            3.1001999378204346,
            2.5394999980926514,
            3.2397000789642334
          ]
        }
      ]
    },
    {
      "id": "R:90",
      "chain": "R",
      "resseq": 90,
      "icode": "",
      "resname": "ILE",
      "hetflag": " ",
      "sasa": 0.0,
      "atoms": [
        {
          "atom_index": 687,
          "name": "N",
          "element": "N",
          "coord": [
            3.335599899291992,
            2.39520001411438,
            3.9751999378204346
          ]
        },
        {
          "atom_index": 688,
          "name": "CA",
          "element": "C",
          "coord": [
            3.4498000144958496,
            2.386699914932251,
            4.067299842834473
          ]
        },
        {
          "atom_index": 689,
          "name": "C",
          "element": "C",
          "coord": [
            3.5459001064300537,
            2.2723000049591064,
            4.030399799346924
          ]
        },
        {
          "atom_index": 690,
          "name": "O",
          "element": "O",
          "coord": [
            3.504199981689453,
            2.157399892807007,
            4.015100002288818
          ]
        },
        {
          "atom_index": 691,
          "name": "CB",
          "element": "C",
          "coord": [
            3.402100086212158,
            2.3726000785827637,
            4.2170000076293945
          ]
        },
        {
          "atom_index": 692,
          "name": "CG1",
          "element": "C",
          "coord": [
            3.309999942779541,
            2.490000009536743,
            4.253399848937988
          ]
        },
        {
          "atom_index": 693,
          "name": "CG2",
          "element": "C",
          "coord": [
            3.521899938583374,
            2.3710999488830566,
            4.314000129699707
          ]
        },
        {
          "atom_index": 694,
          "name": "CD1",
          "element": "C",
          "coord": [
            3.245699882507324,
            2.4818999767303467,
            4.390900135040283
          ]
        }
      ]
    },
    {
      "id": "R:91",
      "chain": "R",
      "resseq": 91,
      "icode": "",
      "resname": "LYS",
      "hetflag": " ",
      "sasa": 0.22156311571598053,
      "atoms": [
        {
          "atom_index": 695,
          "name": "N",
          "element": "N",
          "coord": [
            3.6733999252319336,
            2.308000087738037,
            4.012400150299072
          ]
        },
        {
          "atom_index": 696,
          "name": "CA",
          "element": "C",
          "coord": [
            3.7832999229431152,
            2.216599941253662,
            3.9779999256134033
          ]
        },
        {
          "atom_index": 697,
          "name": "C",
          "element": "C",
          "coord": [
            3.8401999473571777,
            2.171299934387207,
            4.112800121307373
          ]
        },
        {
          "atom_index": 698,
          "name": "O",
          "element": "O",
          "coord": [
            3.8594000339508057,
            2.2555999755859375,
            4.200799942016602
          ]
        },
        {
          "atom_index": 699,
          "name": "CB",
          "element": "C",
          "coord": [
            3.88919997215271,
            2.296099901199341,
            3.899399995803833
          ]
        },
        {
          "atom_index": 700,
          "name": "CG",
          "element": "C",
          "coord": [
            3.999500036239624,
            2.2163000106811523,
            3.8315999507904053
          ]
        },
        {
          "atom_index": 701,
          "name": "CD",
          "element": "C",
          "coord": [
            4.089000225067139,
            2.3078999519348145,
            3.746000051498413
          ]
        },
        {
          "atom_index": 702,
          "name": "CE",
          "element": "C",
          "coord": [
            4.209799766540527,
            2.232100009918213,
            3.687000036239624
          ]
        },
        {
          "atom_index": 703,
          "name": "NZ",
          "element": "N",
          "coord": [
            4.31850004196167,
            2.3173999786376953,
            3.6263999938964844
          ]
        }
      ]
    },
    {
      "id": "R:92",
      "chain": "R",
      "resseq": 92,
      "icode": "",
      "resname": "ILE",
      "hetflag": " ",
      "sasa": 0.0,
      "atoms": [
        {
          "atom_index": 704,
          "name": "N",
          "element": "N",
          "coord": [
            3.8664000034332275,
            2.041599988937378,
            4.1321001052856445
          ]
        },
        {
          "atom_index": 705,
          "name": "CA",
          "element": "C",
          "coord": [
            3.9182000160217285,
            1.9982000589370728,
            4.262899875640869
          ]
        },
        {
          "atom_index": 706,
          "name": "C",
          "element": "C",
          "coord": [
            4.054699897766113,
            1.930999994277954,
            4.2778000831604
          ]
        },
        {
          "atom_index": 707,
          "name": "O",
          "element": "O",
          "coord": [
            4.122399806976318,
            1.954300045967102,
            4.37939977645874
          ]
        },
        {
          "atom_index": 708,
          "name": "CB",
          "element": "C",
          "coord": [
            3.815200090408325,
            1.9134999513626099,
            4.343299865722656
          ]
        },
        {
          "atom_index": 709,
          "name": "CG1",
          "element": "C",
          "coord": [
            3.7815001010894775,
            1.784000039100647,
            4.269499778747559
          ]
        },
        {
          "atom_index": 710,
          "name": "CG2",
          "element": "C",
          "coord": [
            3.6910998821258545,
            1.9952000379562378,
            4.3730998039245605
          ]
        },
        {
          "atom_index": 711,
          "name": "CD1",
          "element": "C",
          "coord": [
            3.6698999404907227,
            1.7034000158309937,
            4.335599899291992
          ]
        }
      ]
    },
    {
      "id": "R:93",
      "chain": "R",
      "resseq": 93,
      "icode": "",
      "resname": "SER",
      "hetflag": " ",
      "sasa": 0.0,
      "atoms": [
        {
          "atom_index": 712,
          "name": "N",
          "element": "N",
          "coord": [
            4.0945000648498535,
            1.8483999967575073,
            4.180600166320801
          ]
        },
        {
          "atom_index": 713,
          "name": "CA",
          "element": "C",
          "coord": [
            4.223100185394287,
            1.7760000228881836,
            4.186800003051758
          ]
        },
        {
          "atom_index": 714,
          "name": "C",
          "element": "C",
          "coord": [
            4.218900203704834,
            1.6670000553131104,
            4.295599937438965
          ]
        },
        {
          "atom_index": 715,
          "name": "O",
          "element": "O",
          "coord": [
            4.19950008392334,
            1.695099949836731,
            4.414000034332275
          ]
        },
        {
          "atom_index": 716,
          "name": "CB",
          "element": "C",
          "coord": [
            4.3404998779296875,
            1.8711999654769897,
            4.211900234222412
          ]
        },
        {
          "atom_index": 717,
          "name": "OG",
          "element": "O",
          "coord": [
            4.348499774932861,
            1.972599983215332,
            4.1128997802734375
          ]
        }
      ]
    },
    {
      "id": "R:94",
      "chain": "R",
      "resseq": 94,
      "icode": "",
      "resname": "ALA",
      "hetflag": " ",
      "sasa": 0.0,
      "atoms": [
        {
          "atom_index": 718,
          "name": "N",
          "element": "N",
          "coord": [
            4.239799976348877,
            1.5426000356674194,
            4.254300117492676
          ]
        },
        {
          "atom_index": 719,
          "name": "CA",
          "element": "C",
          "coord": [
            4.234300136566162,
            1.4291000366210938,
            4.344699859619141
          ]
        },
        {
          "atom_index": 720,
          "name": "C",
          "element": "C",
          "coord": [
            4.337200164794922,
            1.32260000705719,
            4.30620002746582
          ]
        },
        {
          "atom_index": 721,
          "name": "O",
          "element": "O",
          "coord": [
            4.3403000831604,
            1.277999997138977,
            4.192299842834473
          ]
        },
        {
          "atom_index": 722,
          "name": "CB",
          "element": "C",
          "coord": [
            4.092299938201904,
            1.3701000213623047,
            4.341599941253662
          ]
        }
      ]
    },
    {
      "id": "R:95",
      "chain": "R",
      "resseq": 95,
      "icode": "",
      "resname": "LYS",
      "hetflag": " ",
      "sasa": 1.6142455339431763,
      "atoms": [
        {
          "atom_index": 723,
          "name": "N",
          "element": "N",
          "coord": [
            4.422299861907959,
            1.2832000255584717,
            4.400300025939941
          ]
        },
        {
          "atom_index": 724,
          "name": "CA",
          "element": "C",
          "coord": [
            4.523799896240234,
            1.180999994277954,
            4.372799873352051
          ]
        },
        {
          "atom_index": 725,
          "name": "C",
          "element": "C",
          "coord": [
            4.5005998611450195,
            1.051800012588501,
            4.449900150299072
          ]
        },
        {
          "atom_index": 726,
          "name": "O",
          "element": "O",
          "coord": [
            4.470900058746338,
            1.0527000427246094,
            4.570099830627441
          ]
        },
        {
          "atom_index": 727,
          "name": "CB",
          "element": "C",
          "coord": [
            4.665500164031982,
            1.232699990272522,
            4.402599811553955
          ]
        },
        {
          "atom_index": 728,
          "name": "CG",
          "element": "C",
          "coord": [
            4.7754998207092285,
            1.1268999576568604,
            4.385700225830078
          ]
        },
        {
          "atom_index": 729,
          "name": "CD",
          "element": "C",
          "coord": [
            4.915299892425537,
            1.1793999671936035,
            4.420100212097168
          ]
        },
        {
          "atom_index": 730,
          "name": "CE",
          "element": "C",
          "coord": [
            4.970300197601318,
            1.2732000350952148,
            4.312300205230713
          ]
        },
        {
          "atom_index": 731,
          "name": "NZ",
          "element": "N",
          "coord": [
            5.11359977722168,
            1.312000036239624,
            4.33459997177124
          ]
        }
      ]
    },
    {
      "id": "R:96",
      "chain": "R",
      "resseq": 96,
      "icode": "",
      "resname": "PHE",
      "hetflag": " ",
      "sasa": 0.0,
      "atoms": [
        {
          "atom_index": 732,
          "name": "N",
          "element": "N",
          "coord": [
            4.519800186157227,
            0.9404000043869019,
            4.380099773406982
          ]
        },
        {
          "atom_index": 733,
          "name": "CA",
          "element": "C",
          "coord": [
            4.502900123596191,
            0.8080000281333923,
            4.4390997886657715
          ]
        },
        {
          "atom_index": 734,
          "name": "C",
          "element": "C",
          "coord": [
            4.635499954223633,
            0.7322999835014343,
            4.431000232696533
          ]
        },
        {
          "atom_index": 735,
          "name": "O",
          "element": "O",
          "coord": [
            4.683300018310547,
            0.7017999887466431,
            4.322299957275391
          ]
        },
        {
          "atom_index": 736,
          "name": "CB",
          "element": "C",
          "coord": [
            4.390200138092041,
            0.7336999773979187,
            4.367599964141846
          ]
        },
        {
          "atom_index": 737,
          "name": "CG",
          "element": "C",
          "coord": [
            4.259699821472168,
            0.8075000047683716,
            4.3703999519348145
          ]
        },
        {
          "atom_index": 738,
          "name": "CD1",
          "element": "C",
          "coord": [
            4.221099853515625,
            0.8865000009536743,
            4.263500213623047
          ]
        },
        {
          "atom_index": 739,
          "name": "CD2",
          "element": "C",
          "coord": [
            4.176700115203857,
            0.7997000217437744,
            4.481100082397461
          ]
        },
        {
          "atom_index": 740,
          "name": "CE1",
          "element": "C",
          "coord": [
            4.101200103759766,
            0.9570000171661377,
            4.2667999267578125
          ]
        },
        {
          "atom_index": 741,
          "name": "CE2",
          "element": "C",
          "coord": [
            4.056099891662598,
            0.869700014591217,
            4.485899925231934
          ]
        },
        {
          "atom_index": 742,
          "name": "CZ",
          "element": "C",
          "coord": [
            4.018400192260742,
            0.9485999941825867,
            4.378399848937988
          ]
        }
      ]
    },
    {
      "id": "R:97",
      "chain": "R",
      "resseq": 97,
      "icode": "",
      "resname": "VAL",
      "hetflag": " ",
      "sasa": 0.0,
      "atoms": [
        {
          "atom_index": 743,
          "name": "N",
          "element": "N",
          "coord": [
            4.693999767303467,
            0.703499972820282,
            4.5472002029418945
          ]
        },
        {
          "atom_index": 744,
          "name": "CA",
          "element": "C",
          "coord": [
            4.822800159454346,
            0.6366999745368958,
            4.553899765014648
          ]
        },
        {
          "atom_index": 745,
          "name": "C",
          "element": "C",
          "coord": [
            4.827099800109863,
            0.5001000165939331,
            4.621500015258789
          ]
        },
        {
          "atom_index": 746,
          "name": "O",
          "element": "O",
          "coord": [
            4.762400150299072,
            0.4772999882698059,
            4.724599838256836
          ]
        },
        {
          "atom_index": 747,
          "name": "CB",
          "element": "C",
          "coord": [
            4.928199768066406,
            0.7275000214576721,
            4.623600006103516
          ]
        },
        {
          "atom_index": 748,
          "name": "CG1",
          "element": "C",
          "coord": [
            4.936800003051758,
            0.8616999983787537,
            4.553199768066406
          ]
        },
        {
          "atom_index": 749,
          "name": "CG2",
          "element": "C",
          "coord": [
            4.895199775695801,
            0.7469000220298767,
            4.770599842071533
          ]
        }
      ]
    },
    {
      "id": "R:98",
      "chain": "R",
      "resseq": 98,
      "icode": "",
      "resname": "GLU",
      "hetflag": " ",
      "sasa": 1.7026124000549316,
      "atoms": [
        {
          "atom_index": 750,
          "name": "N",
          "element": "N",
          "coord": [
            4.907400131225586,
            0.41110000014305115,
            4.563000202178955
          ]
        },
        {
          "atom_index": 751,
          "name": "CA",
          "element": "C",
          "coord": [
            4.928800106048584,
            0.27720001339912415,
            4.616399765014648
          ]
        },
        {
          "atom_index": 752,
          "name": "C",
          "element": "C",
          "coord": [
            5.040200233459473,
            0.28630000352859497,
            4.720799922943115
          ]
        },
        {
          "atom_index": 753,
          "name": "O",
          "element": "O",
          "coord": [
            5.127299785614014,
            0.37290000915527344,
            4.712100028991699
          ]
        },
        {
          "atom_index": 754,
          "name": "CB",
          "element": "C",
          "coord": [
            4.968400001525879,
            0.18060000240802765,
            4.50540018081665
          ]
        },
        {
          "atom_index": 755,
          "name": "CG",
          "element": "C",
          "coord": [
            4.8516998291015625,
            0.1363999992609024,
            4.420000076293945
          ]
        },
        {
          "atom_index": 756,
          "name": "CD",
          "element": "C",
          "coord": [
            4.887599945068359,
            0.023000000044703484,
            4.326399803161621
          ]
        },
        {
          "atom_index": 757,
          "name": "OE1",
          "element": "O",
          "coord": [
            4.816100120544434,
            -0.07970000058412552,
            4.327600002288818
          ]
        },
        {
          "atom_index": 758,
          "name": "OE2",
          "element": "O",
          "coord": [
            4.987299919128418,
            0.03660000115633011,
            4.251699924468994
          ]
        }
      ]
    },
    {
      "id": "R:99",
      "chain": "R",
      "resseq": 99,
      "icode": "",
      "resname": "ASN",
      "hetflag": " ",
      "sasa": 0.0,
      "atoms": [
        {
          "atom_index": 759,
          "name": "N",
          "element": "N",
          "coord": [
            5.038099765777588,
            0.1972000002861023,
            4.819300174713135
          ]
        },
        {
          "atom_index": 760,
          "name": "CA",
          "element": "C",
          "coord": [
            5.138199806213379,
            0.2003999948501587,
            4.9253997802734375
          ]
        },
        {
          "atom_index": 761,
          "name": "C",
          "element": "C",
          "coord": [
            5.281799793243408,
            0.17640000581741333,
            4.879799842834473
          ]
        },
        {
          "atom_index": 762,
          "name": "O",
          "element": "O",
          "coord": [
            5.30810022354126,
            0.09510000050067902,
            4.791299819946289
          ]
        },
        {
          "atom_index": 763,
          "name": "CB",
          "element": "C",
          "coord": [
            5.103799819946289,
            0.10019999742507935,
            5.036099910736084
          ]
        },
        {
          "atom_index": 764,
          "name": "CG",
          "element": "C",
          "coord": [
            4.957900047302246,
            0.10369999706745148,
            5.075500011444092
          ]
        },
        {
          "atom_index": 765,
          "name": "OD1",
          "element": "O",
          "coord": [
            4.891499996185303,
            0.20819999277591705,
            5.071100234985352
          ]
        },
        {
          "atom_index": 766,
          "name": "ND2",
          "element": "N",
          "coord": [
            4.906799793243408,
            -0.011699999682605267,
            5.115600109100342
          ]
        }
      ]
    },
    {
      "id": "R:100",
      "chain": "R",
      "resseq": 100,
      "icode": "",
      "resname": "GLU",
      "hetflag": " ",
      "sasa": 1.4503735303878784,
      "atoms": [
        {
          "atom_index": 767,
          "name": "N",
          "element": "N",
          "coord": [
            5.374499797821045,
            0.24660000205039978,
            4.94379997253418
          ]
        },
        {
          "atom_index": 768,
          "name": "CA",
          "element": "C",
          "coord": [
            5.515900135040283,
            0.23319999873638153,
            4.913899898529053
          ]
        },
        {
          "atom_index": 769,
          "name": "C",
          "element": "C",
          "coord": [
            5.554699897766113,
            0.08940000087022781,
            4.946000099182129
          ]
        },
        {
          "atom_index": 770,
          "name": "O",
          "element": "O",
          "coord": [
            5.490600109100342,
            0.02539999969303608,
            5.029799938201904
          ]
        },
        {
          "atom_index": 771,
          "name": "CB",
          "element": "C",
          "coord": [
            5.5971999168396,
            0.32330000400543213,
            5.00570011138916
          ]
        },
        {
          "atom_index": 772,
          "name": "CG",
          "element": "C",
          "coord": [
            5.565499782562256,
            0.4706000089645386,
            5.002699851989746
          ]
        },
        {
          "atom_index": 773,
          "name": "CD",
          "element": "C",
          "coord": [
            5.645699977874756,
            0.5471000075340271,
            5.105899810791016
          ]
        },
        {
          "atom_index": 774,
          "name": "OE1",
          "element": "O",
          "coord": [
            5.756499767303467,
            0.5016000270843506,
            5.1407999992370605
          ]
        },
        {
          "atom_index": 775,
          "name": "OE2",
          "element": "O",
          "coord": [
            5.597799777984619,
            0.6517000198364258,
            5.153500080108643
          ]
        }
      ]
    },
    {
      "id": "R:101",
      "chain": "R",
      "resseq": 101,
      "icode": "",
      "resname": "PRO",
      "hetflag": " ",
      "sasa": 3.839589834213257,
      "atoms": [
        {
          "atom_index": 776,
          "name": "N",
          "element": "N",
          "coord": [
            5.661600112915039,
            0.037300001829862595,
            4.881800174713135
          ]
        },
        {
          "atom_index": 777,
          "name": "CA",
          "element": "C",
          "coord": [
            5.7052001953125,
            -0.10029999911785126,
            4.9085001945495605
          ]
        },
        {
          "atom_index": 778,
          "name": "C",
          "element": "C",
          "coord": [
            5.7378997802734375,
            -0.11949999630451202,
            5.057499885559082
          ]
        },
        {
          "atom_index": 779,
          "name": "O",
          "element": "O",
          "coord": [
            5.805300235748291,
            -0.03539999946951866,
            5.119500160217285
          ]
        },
        {
          "atom_index": 780,
          "name": "CB",
          "element": "C",
          "coord": [
            5.8308000564575195,
            -0.11349999904632568,
            4.821599960327148
          ]
        },
        {
          "atom_index": 781,
          "name": "CG",
          "element": "C",
          "coord": [
            5.804699897766113,
            -0.01850000023841858,
            4.707300186157227
          ]
        },
        {
          "atom_index": 782,
          "name": "CD",
          "element": "C",
          "coord": [
            5.7469000816345215,
            0.10029999911785126,
            4.7789998054504395
          ]
        }
      ]
    },
    {
      "id": "R:102",
      "chain": "R",
      "resseq": 102,
      "icode": "",
      "resname": "ASN",
      "hetflag": " ",
      "sasa": 9.383649826049805,
      "atoms": [
        {
          "atom_index": 783,
          "name": "N",
          "element": "N",
          "coord": [
            5.684599876403809,
            -0.22789999842643738,
            5.113800048828125
          ]
        },
        {
          "atom_index": 784,
          "name": "CA",
          "element": "C",
          "coord": [
            5.704699993133545,
            -0.26510000228881836,
            5.253699779510498
          ]
        },
        {
          "atom_index": 785,
          "name": "C",
          "element": "C",
          "coord": [
            5.640100002288818,
            -0.17339999973773956,
            5.356200218200684
          ]
        },
        {
          "atom_index": 786,
          "name": "O",
          "element": "O",
          "coord": [
            5.695799827575684,
            -0.1501999944448471,
            5.464399814605713
          ]
        },
        {
          "atom_index": 787,
          "name": "CB",
          "element": "C",
          "coord": [
            5.85290002822876,
            -0.2815999984741211,
            5.284900188446045
          ]
        },
        {
          "atom_index": 788,
          "name": "CG",
          "element": "C",
          "coord": [
            5.918600082397461,
            -0.38029998540878296,
            5.194499969482422
          ]
        },
        {
          "atom_index": 789,
          "name": "OD1",
          "element": "O",
          "coord": [
            5.868500232696533,
            -0.49140000343322754,
            5.176000118255615
          ]
        },
        {
          "atom_index": 790,
          "name": "ND2",
          "element": "N",
          "coord": [
            6.029699802398682,
            -0.3402000069618225,
            5.134300231933594
          ]
        }
      ]
    },
    {
      "id": "R:103",
      "chain": "R",
      "resseq": 103,
      "icode": "",
      "resname": "LEU",
      "hetflag": " ",
      "sasa": 0.0,
      "atoms": [
        {
          "atom_index": 791,
          "name": "N",
          "element": "N",
          "coord": [
            5.5229997634887695,
            -0.12099999934434891,
            5.321199893951416
          ]
        },
        {
          "atom_index": 792,
          "name": "CA",
          "element": "C",
          "coord": [
            5.446400165557861,
            -0.03500000014901161,
            5.409999847412109
          ]
        },
        {
          "atom_index": 793,
          "name": "C",
          "element": "C",
          "coord": [
            5.299300193786621,
            -0.052000001072883606,
            5.381199836730957
          ]
        },
        {
          "atom_index": 794,
          "name": "O",
          "element": "O",
          "coord": [
            5.258600234985352,
            -0.07840000092983246,
            5.26800012588501
          ]
        },
        {
          "atom_index": 795,
          "name": "CB",
          "element": "C",
          "coord": [
            5.484099864959717,
            0.11230000108480453,
            5.394700050354004
          ]
        },
        {
          "atom_index": 796,
          "name": "CG",
          "element": "C",
          "coord": [
            5.598899841308594,
            0.16580000519752502,
            5.481200218200684
          ]
        },
        {
          "atom_index": 797,
          "name": "CD1",
          "element": "C",
          "coord": [
            5.604800224304199,
            0.31690001487731934,
            5.467199802398682
          ]
        },
        {
          "atom_index": 798,
          "name": "CD2",
          "element": "C",
          "coord": [
            5.579500198364258,
            0.12729999423027039,
            5.626200199127197
          ]
        }
      ]
    },
    {
      "id": "R:104",
      "chain": "R",
      "resseq": 104,
      "icode": "",
      "resname": "CYS",
      "hetflag": " ",
      "sasa": 0.0,
      "atoms": [
        {
          "atom_index": 799,
          "name": "N",
          "element": "N",
          "coord": [
            5.219699859619141,
            -0.03539999946951866,
            5.4857001304626465
          ]
        },
        {
          "atom_index": 800,
          "name": "CA",
          "element": "C",
          "coord": [
            5.0756001472473145,
            -0.048700001090765,
            5.47760009765625
          ]
        },
        {
          "atom_index": 801,
          "name": "C",
          "element": "C",
          "coord": [
            5.013500213623047,
            0.08730000257492065,
            5.441400051116943
          ]
        },
        {
          "atom_index": 802,
          "name": "O",
          "element": "O",
          "coord": [
            4.8927998542785645,
            0.11010000109672546,
            5.458600044250488
          ]
        },
        {
          "atom_index": 803,
          "name": "CB",
          "element": "C",
          "coord": [
            5.024799823760986,
            -0.09939999878406525,
            5.61299991607666
          ]
        },
        {
          "atom_index": 804,
          "name": "SG",
          "element": "S",
          "coord": [
            5.054299831390381,
            0.015599999576807022,
            5.751999855041504
          ]
        }
      ]
    },
    {
      "id": "R:105",
      "chain": "R",
      "resseq": 105,
      "icode": "",
      "resname": "TYR",
      "hetflag": " ",
      "sasa": 0.0,
      "atoms": [
        {
          "atom_index": 805,
          "name": "N",
          "element": "N",
          "coord": [
            5.098400115966797,
            0.1776999980211258,
            5.392300128936768
          ]
        },
        {
          "atom_index": 806,
          "name": "CA",
          "element": "C",
          "coord": [
            5.05810022354126,
            0.3124000132083893,
            5.352799892425537
          ]
        },
        {
          "atom_index": 807,
          "name": "C",
          "element": "C",
          "coord": [
            5.162399768829346,
            0.38089999556541443,
            5.264599800109863
          ]
        },
        {
          "atom_index": 808,
          "name": "O",
          "element": "O",
          "coord": [
            5.2779998779296875,
            0.33739998936653137,
            5.257900238037109
          ]
        },
        {
          "atom_index": 809,
          "name": "CB",
          "element": "C",
          "coord": [
            5.032899856567383,
            0.40119999647140503,
            5.47629976272583
          ]
        },
        {
          "atom_index": 810,
          "name": "CG",
          "element": "C",
          "coord": [
            5.151700019836426,
            0.4221999943256378,
            5.5696001052856445
          ]
        },
        {
          "atom_index": 811,
          "name": "CD1",
          "element": "C",
          "coord": [
            5.260000228881836,
            0.5044999718666077,
            5.533400058746338
          ]
        },
        {
          "atom_index": 812,
          "name": "CD2",
          "element": "C",
          "coord": [
            5.152400016784668,
            0.36469998955726624,
            5.696700096130371
          ]
        },
        {
          "atom_index": 813,
          "name": "CE1",
          "element": "C",
          "coord": [
            5.365300178527832,
            0.5289000272750854,
            5.622300148010254
          ]
        },
        {
          "atom_index": 814,
          "name": "CE2",
          "element": "C",
          "coord": [
            5.256100177764893,
            0.38830000162124634,
            5.786200046539307
          ]
        },
        {
          "atom_index": 815,
          "name": "CZ",
          "element": "C",
          "coord": [
            5.3618998527526855,
            0.4700999855995178,
            5.749000072479248
          ]
        },
        {
          "atom_index": 816,
          "name": "OH",
          "element": "O",
          "coord": [
            5.462200164794922,
            0.4934999942779541,
            5.841599941253662
          ]
        }
      ]
    },
    {
      "id": "R:106",
      "chain": "R",
      "resseq": 106,
      "icode": "",
      "resname": "ASN",
      "hetflag": " ",
      "sasa": 0.0,
      "atoms": [
        {
          "atom_index": 817,
          "name": "N",
          "element": "N",
          "coord": [
            5.119200229644775,
            0.49079999327659607,
            5.201900005340576
          ]
        },
        {
          "atom_index": 818,
          "name": "CA",
          "element": "C",
          "coord": [
            5.201000213623047,
            0.574400007724762,
            5.114200115203857
          ]
        },
        {
          "atom_index": 819,
          "name": "C",
          "element": "C",
          "coord": [
            5.207399845123291,
            0.7113000154495239,
            5.182400226593018
          ]
        },
        {
          "atom_index": 820,
          "name": "O",
          "element": "O",
          "coord": [
            5.104100227355957,
            0.7685999870300293,
            5.2170000076293945
          ]
        },
        {
          "atom_index": 821,
          "name": "CB",
          "element": "C",
          "coord": [
            5.134300231933594,
            0.5861999988555908,
            4.97629976272583
          ]
        },
        {
          "atom_index": 822,
          "name": "CG",
          "element": "C",
          "coord": [
            5.2129998207092285,
            0.6733999848365784,
            4.879000186920166
          ]
        },
        {
          "atom_index": 823,
          "name": "OD1",
          "element": "O",
          "coord": [
            5.228499889373779,
            0.7936000227928162,
            4.899400234222412
          ]
        },
        {
          "atom_index": 824,
          "name": "ND2",
          "element": "N",
          "coord": [
            5.26140022277832,
            0.6126000285148621,
            4.770999908447266
          ]
        }
      ]
    },
    {
      "id": "R:107",
      "chain": "R",
      "resseq": 107,
      "icode": "",
      "resname": "ALA",
      "hetflag": " ",
      "sasa": 0.3226546049118042,
      "atoms": [
        {
          "atom_index": 825,
          "name": "N",
          "element": "N",
          "coord": [
            5.32889986038208,
            0.7620999813079834,
            5.201300144195557
          ]
        },
        {
          "atom_index": 826,
          "name": "CA",
          "element": "C",
          "coord": [
            5.352799892425537,
            0.8899999856948853,
            5.268199920654297
          ]
        },
        {
          "atom_index": 827,
          "name": "C",
          "element": "C",
          "coord": [
            5.268899917602539,
            1.0084999799728394,
            5.222499847412109
          ]
        },
        {
          "atom_index": 828,
          "name": "O",
          "element": "O",
          "coord": [
            5.234899997711182,
            1.0951000452041626,
            5.303400039672852
          ]
        },
        {
          "atom_index": 829,
          "name": "CB",
          "element": "C",
          "coord": [
            5.500100135803223,
            0.9251000285148621,
            5.261000156402588
          ]
        }
      ]
    },
    {
      "id": "R:108",
      "chain": "R",
      "resseq": 108,
      "icode": "",
      "resname": "GLN",
      "hetflag": " ",
      "sasa": 1.0494205951690674,
      "atoms": [
        {
          "atom_index": 830,
          "name": "N",
          "element": "N",
          "coord": [
            5.234899997711182,
            1.013100028038025,
            5.094099998474121
          ]
        },
        {
          "atom_index": 831,
          "name": "CA",
          "element": "C",
          "coord": [
            5.155399799346924,
            1.1232999563217163,
            5.0395002365112305
          ]
        },
        {
          "atom_index": 832,
          "name": "C",
          "element": "C",
          "coord": [
            5.014599800109863,
            1.1414999961853027,
            5.096199989318848
          ]
        },
        {
          "atom_index": 833,
          "name": "O",
          "element": "O",
          "coord": [
            4.961699962615967,
            1.2526999711990356,
            5.094699859619141
          ]
        },
        {
          "atom_index": 834,
          "name": "CB",
          "element": "C",
          "coord": [
            5.143899917602539,
            1.1116000413894653,
            4.887599945068359
          ]
        },
        {
          "atom_index": 835,
          "name": "CG",
          "element": "C",
          "coord": [
            5.272900104522705,
            1.131100058555603,
            4.811699867248535
          ]
        },
        {
          "atom_index": 836,
          "name": "CD",
          "element": "C",
          "coord": [
            5.247099876403809,
            1.1495000123977661,
            4.664599895477295
          ]
        },
        {
          "atom_index": 837,
          "name": "OE1",
          "element": "O",
          "coord": [
            5.1743998527526855,
            1.2408000230789185,
            4.624899864196777
          ]
        },
        {
          "atom_index": 838,
          "name": "NE2",
          "element": "N",
          "coord": [
            5.304200172424316,
            1.062000036239624,
            4.582399845123291
          ]
        }
      ]
    },
    {
      "id": "R:109",
      "chain": "R",
      "resseq": 109,
      "icode": "",
      "resname": "ALA",
      "hetflag": " ",
      "sasa": 0.0,
      "atoms": [
        {
          "atom_index": 839,
          "name": "N",
          "element": "N",
          "coord": [
            4.9542999267578125,
            1.0327999591827393,
            5.143899917602539
          ]
        },
        {
          "atom_index": 840,
          "name": "CA",
          "element": "C",
          "coord": [
            4.81879997253418,
            1.0362999439239502,
            5.196899890899658
          ]
        },
        {
          "atom_index": 841,
          "name": "C",
          "element": "C",
          "coord": [
            4.80810022354126,
            1.0476000308990479,
            5.349400043487549
          ]
        },
        {
          "atom_index": 842,
          "name": "O",
          "element": "O",
          "coord": [
            4.6981000900268555,
            1.0434999465942383,
            5.406199932098389
          ]
        },
        {
          "atom_index": 843,
          "name": "CB",
          "element": "C",
          "coord": [
            4.742700099945068,
            0.9147999882698059,
            5.147200107574463
          ]
        }
      ]
    },
    {
      "id": "R:110",
      "chain": "R",
      "resseq": 110,
      "icode": "",
      "resname": "ILE",
      "hetflag": " ",
      "sasa": 0.0,
      "atoms": [
        {
          "atom_index": 844,
          "name": "N",
          "element": "N",
          "coord": [
            4.920599937438965,
            1.0664000511169434,
            5.416600227355957
          ]
        },
        {
          "atom_index": 845,
          "name": "CA",
          "element": "C",
          "coord": [
            4.915500164031982,
            1.075600028038025,
            5.561200141906738
          ]
        },
        {
          "atom_index": 846,
          "name": "C",
          "element": "C",
          "coord": [
            4.887599945068359,
            1.2166999578475952,
            5.612800121307373
          ]
        },
        {
          "atom_index": 847,
          "name": "O",
          "element": "O",
          "coord": [
            4.958700180053711,
            1.312000036239624,
            5.579899787902832
          ]
        },
        {
          "atom_index": 848,
          "name": "CB",
          "element": "C",
          "coord": [
            5.039000034332275,
            1.0078999996185303,
            5.627799987792969
          ]
        },
        {
          "atom_index": 849,
          "name": "CG1",
          "element": "C",
          "coord": [
            5.168700218200684,
            1.079300045967102,
            5.593400001525879
          ]
        },
        {
          "atom_index": 850,
          "name": "CG2",
          "element": "C",
          "coord": [
            5.053500175476074,
            0.8644999861717224,
            5.576399803161621
          ]
        },
        {
          "atom_index": 851,
          "name": "CD1",
          "element": "C",
          "coord": [
            5.292099952697754,
            0.9965000152587891,
            5.630799770355225
          ]
        }
      ]
    },
    {
      "id": "R:111",
      "chain": "R",
      "resseq": 111,
      "icode": "",
      "resname": "PHE",
      "hetflag": " ",
      "sasa": 0.0,
      "atoms": [
        {
          "atom_index": 852,
          "name": "N",
          "element": "N",
          "coord": [
            4.777100086212158,
            1.2281999588012695,
            5.6869001388549805
          ]
        },
        {
          "atom_index": 853,
          "name": "CA",
          "element": "C",
          "coord": [
            4.729000091552734,
            1.3535000085830688,
            5.746600151062012
          ]
        },
        {
          "atom_index": 854,
          "name": "C",
          "element": "C",
          "coord": [
            4.80109977722168,
            1.3954999446868896,
            5.873600006103516
          ]
        },
        {
          "atom_index": 855,
          "name": "O",
          "element": "O",
          "coord": [
            4.860899925231934,
            1.3141000270843506,
            5.942800045013428
          ]
        },
        {
          "atom_index": 856,
          "name": "CB",
          "element": "C",
          "coord": [
            4.580999851226807,
            1.3408000469207764,
            5.783299922943115
          ]
        },
        {
          "atom_index": 857,
          "name": "CG",
          "element": "C",
          "coord": [
            4.493100166320801,
            1.3006999492645264,
            5.669600009918213
          ]
        },
        {
          "atom_index": 858,
          "name": "CD1",
          "element": "C",
          "coord": [
            4.4328999519348145,
            1.1754000186920166,
            5.667900085449219
          ]
        },
        {
          "atom_index": 859,
          "name": "CD2",
          "element": "C",
          "coord": [
            4.468500137329102,
            1.3885999917984009,
            5.564599990844727
          ]
        },
        {
          "atom_index": 860,
          "name": "CE1",
          "element": "C",
          "coord": [
            4.348499774932861,
            1.1376999616622925,
            5.562900066375732
          ]
        },
        {
          "atom_index": 861,
          "name": "CE2",
          "element": "C",
          "coord": [
            4.384900093078613,
            1.3525999784469604,
            5.459499835968018
          ]
        },
        {
          "atom_index": 862,
          "name": "CZ",
          "element": "C",
          "coord": [
            4.3246002197265625,
            1.2268999814987183,
            5.458399772644043
          ]
        }
      ]
    },
    {
      "id": "R:112",
      "chain": "R",
      "resseq": 112,
      "icode": "",
      "resname": "LYS",
      "hetflag": " ",
      "sasa": 0.822948694229126,
      "atoms": [
        {
          "atom_index": 863,
          "name": "N",
          "element": "N",
          "coord": [
            4.784800052642822,
            1.5224000215530396,
            5.908999919891357
          ]
        },
        {
          "atom_index": 864,
          "name": "CA",
          "element": "C",
          "coord": [
            4.842700004577637,
            1.5776000022888184,
            6.031099796295166
          ]
        },
        {
          "atom_index": 865,
          "name": "C",
          "element": "C",
          "coord": [
            4.748799800872803,
            1.687999963760376,
            6.081999778747559
          ]
        },
        {
          "atom_index": 866,
          "name": "O",
          "element": "O",
          "coord": [
            4.712299823760986,
            1.7773000001907349,
            6.00600004196167
          ]
        },
        {
          "atom_index": 867,
          "name": "CB",
          "element": "C",
          "coord": [
            4.982100009918213,
            1.6335999965667725,
            6.002999782562256
          ]
        },
        {
          "atom_index": 868,
          "name": "CG",
          "element": "C",
          "coord": [
            5.073200225830078,
            1.642199993133545,
            6.125100135803223
          ]
        },
        {
          "atom_index": 869,
          "name": "CD",
          "element": "C",
          "coord": [
            5.216100215911865,
            1.6789000034332275,
            6.085000038146973
          ]
        },
        {
          "atom_index": 870,
          "name": "CE",
          "element": "C",
          "coord": [
            5.278600215911865,
            1.5712000131607056,
            5.9959001541137695
          ]
        },
        {
          "atom_index": 871,
          "name": "NZ",
          "element": "N",
          "coord": [
            5.41349983215332,
            1.607100009918213,
            5.940400123596191
          ]
        }
      ]
    },
    {
      "id": "R:113",
      "chain": "R",
      "resseq": 113,
      "icode": "",
      "resname": "GLN",
      "hetflag": " ",
      "sasa": 0.0,
      "atoms": [
        {
          "atom_index": 872,
          "name": "N",
          "element": "N",
          "coord": [
            4.706699848175049,
            1.6789000034332275,
            6.2083001136779785
          ]
        },
        {
          "atom_index": 873,
          "name": "CA",
          "element": "C",
          "coord": [
            4.616300106048584,
            1.777999997138977,
            6.268899917602539
          ]
        },
        {
          "atom_index": 874,
          "name": "C",
          "element": "C",
          "coord": [
            4.680099964141846,
            1.9156999588012695,
            6.2906999588012695
          ]
        },
        {
          "atom_index": 875,
          "name": "O",
          "element": "O",
          "coord": [
            4.791299819946289,
            1.926200032234192,
            6.342800140380859
          ]
        },
        {
          "atom_index": 876,
          "name": "CB",
          "element": "C",
          "coord": [
            4.561999797821045,
            1.7252999544143677,
            6.401400089263916
          ]
        },
        {
          "atom_index": 877,
          "name": "CG",
          "element": "C",
          "coord": [
            4.67080020904541,
            1.6892999410629272,
            6.501299858093262
          ]
        },
        {
          "atom_index": 878,
          "name": "CD",
          "element": "C",
          "coord": [
            4.618299961090088,
            1.6151000261306763,
            6.622600078582764
          ]
        },
        {
          "atom_index": 879,
          "name": "OE1",
          "element": "O",
          "coord": [
            4.64139986038208,
            1.656499981880188,
            6.736400127410889
          ]
        },
        {
          "atom_index": 880,
          "name": "NE2",
          "element": "N",
          "coord": [
            4.548900127410889,
            1.5037000179290771,
            6.599100112915039
          ]
        }
      ]
    },
    {
      "id": "R:114",
      "chain": "R",
      "resseq": 114,
      "icode": "",
      "resname": "LYS",
      "hetflag": " ",
      "sasa": 0.0,
      "atoms": [
        {
          "atom_index": 881,
          "name": "N",
          "element": "N",
          "coord": [
            4.608699798583984,
            2.020900011062622,
            6.251200199127197
          ]
        },
        {
          "atom_index": 882,
          "name": "CA",
          "element": "C",
          "coord": [
            4.657700061798096,
            2.1582000255584717,
            6.265100002288818
          ]
        },
        {
          "atom_index": 883,
          "name": "C",
          "element": "C",
          "coord": [
            4.615200042724609,
            2.21560001373291,
            6.3993000984191895
          ]
        },
        {
          "atom_index": 884,
          "name": "O",
          "element": "O",
          "coord": [
            4.676799774169922,
            2.3089001178741455,
            6.451099872589111
          ]
        },
        {
          "atom_index": 885,
          "name": "CB",
          "element": "C",
          "coord": [
            4.601799964904785,
            2.2451000213623047,
            6.152299880981445
          ]
        },
        {
          "atom_index": 886,
          "name": "CG",
          "element": "C",
          "coord": [
            4.629899978637695,
            2.190999984741211,
            6.0131001472473145
          ]
        },
        {
          "atom_index": 887,
          "name": "CD",
          "element": "C",
          "coord": [
            4.52869987487793,
            2.242300033569336,
            5.912199974060059
          ]
        },
        {
          "atom_index": 888,
          "name": "CE",
          "element": "C",
          "coord": [
            4.5640997886657715,
            2.379300117492676,
            5.857600212097168
          ]
        },
        {
          "atom_index": 889,
          "name": "NZ",
          "element": "N",
          "coord": [
            4.673799991607666,
            2.371999979019165,
            5.757199764251709
          ]
        }
      ]
    },
    {
      "id": "R:115",
      "chain": "R",
      "resseq": 115,
      "icode": "",
      "resname": "LEU",
      "hetflag": " ",
      "sasa": 0.0,
      "atoms": [
        {
          "atom_index": 890,
          "name": "N",
          "element": "N",
          "coord": [
            4.510200023651123,
            2.156599998474121,
            6.4552998542785645
          ]
        },
        {
          "atom_index": 891,
          "name": "CA",
          "element": "C",
          "coord": [
            4.454500198364258,
            2.1984000205993652,
            6.583000183105469
          ]
        },
        {
          "atom_index": 892,
          "name": "C",
          "element": "C",
          "coord": [
            4.4207000732421875,
            2.071500062942505,
            6.660900115966797
          ]
        },
        {
          "atom_index": 893,
          "name": "O",
          "element": "O",
          "coord": [
            4.342400074005127,
            1.9884999990463257,
            6.614500045776367
          ]
        },
        {
          "atom_index": 894,
          "name": "CB",
          "element": "C",
          "coord": [
            4.327000141143799,
            2.279400110244751,
            6.5578999519348145
          ]
        },
        {
          "atom_index": 895,
          "name": "CG",
          "element": "C",
          "coord": [
            4.282400131225586,
            2.388400077819824,
            6.655099868774414
          ]
        },
        {
          "atom_index": 896,
          "name": "CD1",
          "element": "C",
          "coord": [
            4.160200119018555,
            2.45740008354187,
            6.597300052642822
          ]
        },
        {
          "atom_index": 897,
          "name": "CD2",
          "element": "C",
          "coord": [
            4.251800060272217,
            2.3310999870300293,
            6.792799949645996
          ]
        }
      ]
    },
    {
      "id": "R:116",
      "chain": "R",
      "resseq": 116,
      "icode": "",
      "resname": "PRO",
      "hetflag": " ",
      "sasa": 0.0,
      "atoms": [
        {
          "atom_index": 898,
          "name": "N",
          "element": "N",
          "coord": [
            4.482600212097168,
            2.053100109100342,
            6.778500080108643
          ]
        },
        {
          "atom_index": 899,
          "name": "CA",
          "element": "C",
          "coord": [
            4.461900234222412,
            1.9371000528335571,
            6.866000175476074
          ]
        },
        {
          "atom_index": 900,
          "name": "C",
          "element": "C",
          "coord": [
            4.3333001136779785,
            1.9407999515533447,
            6.94950008392334
          ]
        },
        {
          "atom_index": 901,
          "name": "O",
          "element": "O",
          "coord": [
            4.2667999267578125,
            2.0445001125335693,
            6.957900047302246
          ]
        },
        {
          "atom_index": 902,
          "name": "CB",
          "element": "C",
          "coord": [
            4.584700107574463,
            1.9423999786376953,
            6.956099987030029
          ]
        },
        {
          "atom_index": 903,
          "name": "CG",
          "element": "C",
          "coord": [
            4.606299877166748,
            2.0889999866485596,
            6.97130012512207
          ]
        },
        {
          "atom_index": 904,
          "name": "CD",
          "element": "C",
          "coord": [
            4.592100143432617,
            2.137500047683716,
            6.8292999267578125
          ]
        }
      ]
    },
    {
      "id": "R:117",
      "chain": "R",
      "resseq": 117,
      "icode": "",
      "resname": "VAL",
      "hetflag": " ",
      "sasa": 0.0,
      "atoms": [
        {
          "atom_index": 905,
          "name": "N",
          "element": "N",
          "coord": [
            4.298600196838379,
            1.8264000415802002,
            7.009399890899658
          ]
        },
        {
          "atom_index": 906,
          "name": "CA",
          "element": "C",
          "coord": [
            4.1803998947143555,
            1.8136999607086182,
            7.09630012512207
          ]
        },
        {
          "atom_index": 907,
          "name": "C",
          "element": "C",
          "coord": [
            4.224100112915039,
            1.7728999853134155,
            7.238399982452393
          ]
        },
        {
          "atom_index": 908,
          "name": "O",
          "element": "O",
          "coord": [
            4.341000080108643,
            1.7395000457763672,
            7.260900020599365
          ]
        },
        {
          "atom_index": 909,
          "name": "CB",
          "element": "C",
          "coord": [
            4.07420015335083,
            1.7111999988555908,
            7.041900157928467
          ]
        },
        {
          "atom_index": 910,
          "name": "CG1",
          "element": "C",
          "coord": [
            4.026299953460693,
            1.750599980354309,
            6.9019999504089355
          ]
        },
        {
          "atom_index": 911,
          "name": "CG2",
          "element": "C",
          "coord": [
            4.129899978637695,
            1.5702999830245972,
            7.041900157928467
          ]
        }
      ]
    },
    {
      "id": "R:118",
      "chain": "R",
      "resseq": 118,
      "icode": "",
      "resname": "ALA",
      "hetflag": " ",
      "sasa": 0.6130437850952148,
      "atoms": [
        {
          "atom_index": 912,
          "name": "N",
          "element": "N",
          "coord": [
            4.13040018081665,
            1.7756999731063843,
            7.333099842071533
          ]
        },
        {
          "atom_index": 913,
          "name": "CA",
          "element": "C",
          "coord": [
            4.158599853515625,
            1.7414000034332275,
            7.472799777984619
          ]
        },
        {
          "atom_index": 914,
          "name": "C",
          "element": "C",
          "coord": [
            4.194499969482422,
            1.5943000316619873,
            7.496600151062012
          ]
        },
        {
          "atom_index": 915,
          "name": "O",
          "element": "O",
          "coord": [
            4.1296000480651855,
            1.5044000148773193,
            7.4430999755859375
          ]
        },
        {
          "atom_index": 916,
          "name": "CB",
          "element": "C",
          "coord": [
            4.040500164031982,
            1.7821999788284302,
            7.560699939727783
          ]
        }
      ]
    },
    {
      "id": "R:119",
      "chain": "R",
      "resseq": 119,
      "icode": "",
      "resname": "GLY",
      "hetflag": " ",
      "sasa": 0.0,
      "atoms": [
        {
          "atom_index": 917,
          "name": "N",
          "element": "N",
          "coord": [
            4.298099994659424,
            1.5713000297546387,
            7.577400207519531
          ]
        },
        {
          "atom_index": 918,
          "name": "CA",
          "element": "C",
          "coord": [
            4.342299938201904,
            1.4361000061035156,
            7.6092000007629395
          ]
        },
        {
          "atom_index": 919,
          "name": "C",
          "element": "C",
          "coord": [
            4.481200218200684,
            1.402400016784668,
            7.557400226593018
          ]
        },
        {
          "atom_index": 920,
          "name": "O",
          "element": "O",
          "coord": [
            4.534599781036377,
            1.4743000268936157,
            7.472799777984619
          ]
        }
      ]
    },
    {
      "id": "R:120",
      "chain": "R",
      "resseq": 120,
      "icode": "",
      "resname": "ASP",
      "hetflag": " ",
      "sasa": 0.0,
      "atoms": [
        {
          "atom_index": 921,
          "name": "N",
          "element": "N",
          "coord": [
            4.540900230407715,
            1.294700026512146,
            7.609000205993652
          ]
        },
        {
          "atom_index": 922,
          "name": "CA",
          "element": "C",
          "coord": [
            4.6743998527526855,
            1.2502000331878662,
            7.565499782562256
          ]
        },
        {
          "atom_index": 923,
          "name": "C",
          "element": "C",
          "coord": [
            4.663899898529053,
            1.1885000467300415,
            7.425600051879883
          ]
        },
        {
          "atom_index": 924,
          "name": "O",
          "element": "O",
          "coord": [
            4.764800071716309,
            1.1678999662399292,
            7.357699871063232
          ]
        },
        {
          "atom_index": 925,
          "name": "CB",
          "element": "C",
          "coord": [
            4.733099937438965,
            1.1476000547409058,
            7.664700031280518
          ]
        },
        {
          "atom_index": 926,
          "name": "CG",
          "element": "C",
          "coord": [
            4.873300075531006,
            1.0986000299453735,
            7.625199794769287
          ]
        },
        {
          "atom_index": 927,
          "name": "OD1",
          "element": "O",
          "coord": [
            4.970799922943115,
            1.1756000518798828,
            7.638500213623047
          ]
        },
        {
          "atom_index": 928,
          "name": "OD2",
          "element": "O",
          "coord": [
            4.886499881744385,
            0.9818999767303467,
            7.582699775695801
          ]
        }
      ]
    },
    {
      "id": "R:121",
      "chain": "R",
      "resseq": 121,
      "icode": "",
      "resname": "GLY",
      "hetflag": " ",
      "sasa": 0.0,
      "atoms": [
        {
          "atom_index": 929,
          "name": "N",
          "element": "N",
          "coord": [
            4.540900230407715,
            1.157099962234497,
            7.3850998878479
          ]
        },
        {
          "atom_index": 930,
          "name": "CA",
          "element": "C",
          "coord": [
            4.516499996185303,
            1.1002000570297241,
            7.254000186920166
          ]
        },
        {
          "atom_index": 931,
          "name": "C",
          "element": "C",
          "coord": [
            4.430300235748291,
            1.1955000162124634,
            7.173699855804443
          ]
        },
        {
          "atom_index": 932,
          "name": "O",
          "element": "O",
          "coord": [
            4.463099956512451,
            1.3136999607086182,
            7.1605000495910645
          ]
        }
      ]
    },
    {
      "id": "R:122",
      "chain": "R",
      "resseq": 122,
      "icode": "",
      "resname": "GLY",
      "hetflag": " ",
      "sasa": 0.0,
      "atoms": [
        {
          "atom_index": 933,
          "name": "N",
          "element": "N",
          "coord": [
            4.319399833679199,
            1.1446000337600708,
            7.120999813079834
          ]
        },
        {
          "atom_index": 934,
          "name": "CA",
          "element": "C",
          "coord": [
            4.2291998863220215,
            1.2276999950408936,
            7.043099880218506
          ]
        },
        {
          "atom_index": 935,
          "name": "C",
          "element": "C",
          "coord": [
            4.233699798583984,
            1.2091000080108643,
            6.892399787902832
          ]
        },
        {
          "atom_index": 936,
          "name": "O",
          "element": "O",
          "coord": [
            4.179100036621094,
            1.2918000221252441,
            6.819399833679199
          ]
        }
      ]
    },
    {
      "id": "R:123",
      "chain": "R",
      "resseq": 123,
      "icode": "",
      "resname": "LEU",
      "hetflag": " ",
      "sasa": 0.0,
      "atoms": [
        {
          "atom_index": 937,
          "name": "N",
          "element": "N",
          "coord": [
            4.298699855804443,
            1.1023999452590942,
            6.845699787139893
          ]
        },
        {
          "atom_index": 938,
          "name": "CA",
          "element": "C",
          "coord": [
            4.3078999519348145,
            1.0738999843597412,
            6.702600002288818
          ]
        },
        {
          "atom_index": 939,
          "name": "C",
          "element": "C",
          "coord": [
            4.167099952697754,
            1.0601999759674072,
            6.648499965667725
          ]
        },
        {
          "atom_index": 940,
          "name": "O",
          "element": "O",
          "coord": [
            4.088399887084961,
            0.982200026512146,
            6.701600074768066
          ]
        },
        {
          "atom_index": 941,
          "name": "CB",
          "element": "C",
          "coord": [
            4.379799842834473,
            0.9406999945640564,
            6.67609977722168
          ]
        },
        {
          "atom_index": 942,
          "name": "CG",
          "element": "C",
          "coord": [
            4.530399799346924,
            0.9171000123023987,
            6.688799858093262
          ]
        },
        {
          "atom_index": 943,
          "name": "CD1",
          "element": "C",
          "coord": [
            4.607900142669678,
            0.9966999888420105,
            6.585299968719482
          ]
        },
        {
          "atom_index": 944,
          "name": "CD2",
          "element": "C",
          "coord": [
            4.575099945068359,
            0.949400007724762,
            6.829999923706055
          ]
        }
      ]
    },
    {
      "id": "R:124",
      "chain": "R",
      "resseq": 124,
      "icode": "",
      "resname": "VAL",
      "hetflag": " ",
      "sasa": 0.0,
      "atoms": [
        {
          "atom_index": 945,
          "name": "N",
          "element": "N",
          "coord": [
            4.135000228881836,
            1.135200023651123,
            6.543600082397461
          ]
        },
        {
          "atom_index": 946,
          "name": "CA",
          "element": "C",
          "coord": [
            4.002500057220459,
            1.1268999576568604,
            6.483699798583984
          ]
        },
        {
          "atom_index": 947,
          "name": "C",
          "element": "C",
          "coord": [
            4.016200065612793,
            1.0844000577926636,
            6.338399887084961
          ]
        },
        {
          "atom_index": 948,
          "name": "O",
          "element": "O",
          "coord": [
            4.0777997970581055,
            1.1548999547958374,
            6.259500026702881
          ]
        },
        {
          "atom_index": 949,
          "name": "CB",
          "element": "C",
          "coord": [
            3.928499937057495,
            1.2624000310897827,
            6.488500118255615
          ]
        },
        {
          "atom_index": 950,
          "name": "CG1",
          "element": "C",
          "coord": [
            3.7874999046325684,
            1.2472000122070312,
            6.432300090789795
          ]
        },
        {
          "atom_index": 951,
          "name": "CG2",
          "element": "C",
          "coord": [
            3.9230000972747803,
            1.3143999576568604,
            6.629899978637695
          ]
        }
      ]
    },
    {
      "id": "R:125",
      "chain": "R",
      "resseq": 125,
      "icode": "",
      "resname": "CYS",
      "hetflag": " ",
      "sasa": 0.0,
      "atoms": [
        {
          "atom_index": 952,
          "name": "N",
          "element": "N",
          "coord": [
            3.961899995803833,
            0.9674999713897705,
            6.304500102996826
          ]
        },
        {
          "atom_index": 953,
          "name": "CA",
          "element": "C",
          "coord": [
            3.966200113296509,
            0.91839998960495,
            6.166999816894531
          ]
        },
        {
          "atom_index": 954,
          "name": "C",
          "element": "C",
          "coord": [
            3.8952999114990234,
            1.0230000019073486,
            6.082600116729736
          ]
        },
        {
          "atom_index": 955,
          "name": "O",
          "element": "O",
          "coord": [
            3.771899938583374,
            1.0338000059127808,
            6.085400104522705
          ]
        },
        {
          "atom_index": 956,
          "name": "CB",
          "element": "C",
          "coord": [
            3.8924999237060547,
            0.7861999869346619,
            6.154300212860107
          ]
        },
        {
          "atom_index": 957,
          "name": "SG",
          "element": "S",
          "coord": [
            3.9289000034332275,
            0.701200008392334,
            5.998300075531006
          ]
        }
      ]
    },
    {
      "id": "R:126",
      "chain": "R",
      "resseq": 126,
      "icode": "",
      "resname": "PRO",
      "hetflag": " ",
      "sasa": 0.0,
      "atoms": [
        {
          "atom_index": 958,
          "name": "N",
          "element": "N",
          "coord": [
            3.9721999168395996,
            1.1016000509262085,
            6.005899906158447
          ]
        },
        {
          "atom_index": 959,
          "name": "CA",
          "element": "C",
          "coord": [
            3.9131999015808105,
            1.2057000398635864,
            5.9232001304626465
          ]
        },
        {
          "atom_index": 960,
          "name": "C",
          "element": "C",
          "coord": [
            3.8431999683380127,
            1.1532000303268433,
            5.8007001876831055
          ]
        },
        {
          "atom_index": 961,
          "name": "O",
          "element": "O",
          "coord": [
            3.8680999279022217,
            1.042099952697754,
            5.755899906158447
          ]
        },
        {
          "atom_index": 962,
          "name": "CB",
          "element": "C",
          "coord": [
            4.03439998626709,
            1.2907999753952026,
            5.8867998123168945
          ]
        },
        {
          "atom_index": 963,
          "name": "CG",
          "element": "C",
          "coord": [
            4.140200138092041,
            1.187999963760376,
            5.868199825286865
          ]
        },
        {
          "atom_index": 964,
          "name": "CD",
          "element": "C",
          "coord": [
            4.117700099945068,
            1.0925999879837036,
            5.982800006866455
          ]
        }
      ]
    },
    {
      "id": "R:127",
      "chain": "R",
      "resseq": 127,
      "icode": "",
      "resname": "TYR",
      "hetflag": " ",
      "sasa": 0.0,
      "atoms": [
        {
          "atom_index": 965,
          "name": "N",
          "element": "N",
          "coord": [
            3.748699903488159,
            1.231600046157837,
            5.752299785614014
          ]
        },
        {
          "atom_index": 966,
          "name": "CA",
          "element": "C",
          "coord": [
            3.676100015640259,
            1.198199987411499,
            5.631700038909912
          ]
        },
        {
          "atom_index": 967,
          "name": "C",
          "element": "C",
          "coord": [
            3.591200113296509,
            1.070099949836731,
            5.632500171661377
          ]
        },
        {
          "atom_index": 968,
          "name": "O",
          "element": "O",
          "coord": [
            3.583199977874756,
            0.9998999834060669,
            5.531799793243408
          ]
        },
        {
          "atom_index": 969,
          "name": "CB",
          "element": "C",
          "coord": [
            3.7753000259399414,
            1.1965999603271484,
            5.516300201416016
          ]
        },
        {
          "atom_index": 970,
          "name": "CG",
          "element": "C",
          "coord": [
            3.847100019454956,
            1.3282999992370605,
            5.494800090789795
          ]
        },
        {
          "atom_index": 971,
          "name": "CD1",
          "element": "C",
          "coord": [
            3.9860999584198,
            1.3365000486373901,
            5.502900123596191
          ]
        },
        {
          "atom_index": 972,
          "name": "CD2",
          "element": "C",
          "coord": [
            3.7767999172210693,
            1.4426000118255615,
            5.460299968719482
          ]
        },
        {
          "atom_index": 973,
          "name": "CE1",
          "element": "C",
          "coord": [
            4.053400039672852,
            1.455399990081787,
            5.476099967956543
          ]
        },
        {
          "atom_index": 974,
          "name": "CE2",
          "element": "C",
          "coord": [
            3.8427999019622803,
            1.5628999471664429,
            5.432499885559082
          ]
        },
        {
          "atom_index": 975,
          "name": "CZ",
          "element": "C",
          "coord": [
            3.9809000492095947,
            1.568600058555603,
            5.440100193023682
          ]
        },
        {
          "atom_index": 976,
          "name": "OH",
          "element": "O",
          "coord": [
            4.045599937438965,
            1.6861000061035156,
            5.408899784088135
          ]
        }
      ]
    },
    {
      "id": "R:128",
      "chain": "R",
      "resseq": 128,
      "icode": "",
      "resname": "MET",
      "hetflag": " ",
      "sasa": 0.0,
      "atoms": [
        {
          "atom_index": 977,
          "name": "N",
          "element": "N",
          "coord": [
            3.525099992752075,
            1.0414999723434448,
            5.744200229644775
          ]
        },
        {
          "atom_index": 978,
          "name": "CA",
          "element": "C",
          "coord": [
            3.440000057220459,
            0.9229000210762024,
            5.751800060272217
          ]
        },
        {
          "atom_index": 979,
          "name": "C",
          "element": "C",
          "coord": [
            3.2925000190734863,
            0.9609000086784363,
            5.752799987792969
          ]
        },
        {
          "atom_index": 980,
          "name": "O",
          "element": "O",
          "coord": [
            3.205899953842163,
            0.8737000226974487,
            5.751500129699707
          ]
        },
        {
          "atom_index": 981,
          "name": "CB",
          "element": "C",
          "coord": [
            3.469899892807007,
            0.84170001745224,
            5.8780999183654785
          ]
        },
        {
          "atom_index": 982,
          "name": "CG",
          "element": "C",
          "coord": [
            3.6108999252319336,
            0.7875999808311462,
            5.885200023651123
          ]
        },
        {
          "atom_index": 983,
          "name": "SD",
          "element": "S",
          "coord": [
            3.6540000438690186,
            0.6879000067710876,
            5.741600036621094
          ]
        },
        {
          "atom_index": 984,
          "name": "CE",
          "element": "C",
          "coord": [
            3.592600107192993,
            0.5321999788284302,
            5.792699813842773
          ]
        }
      ]
    },
    {
      "id": "R:129",
      "chain": "R",
      "resseq": 129,
      "icode": "",
      "resname": "GLU",
      "hetflag": " ",
      "sasa": 0.0,
      "atoms": [
        {
          "atom_index": 985,
          "name": "N",
          "element": "N",
          "coord": [
            3.264899969100952,
            1.0910999774932861,
            5.754300117492676
          ]
        },
        {
          "atom_index": 986,
          "name": "CA",
          "element": "C",
          "coord": [
            3.1282999515533447,
            1.142899990081787,
            5.759799957275391
          ]
        },
        {
          "atom_index": 987,
          "name": "C",
          "element": "C",
          "coord": [
            3.0316998958587646,
            1.0795999765396118,
            5.661799907684326
          ]
        },
        {
          "atom_index": 988,
          "name": "O",
          "element": "O",
          "coord": [
            2.9219000339508057,
            1.0391000509262085,
            5.6996002197265625
          ]
        },
        {
          "atom_index": 989,
          "name": "CB",
          "element": "C",
          "coord": [
            3.1263999938964844,
            1.294600009918213,
            5.739299774169922
          ]
        },
        {
          "atom_index": 990,
          "name": "CG",
          "element": "C",
          "coord": [
            2.9932000637054443,
            1.357100009918213,
            5.77869987487793
          ]
        },
        {
          "atom_index": 991,
          "name": "CD",
          "element": "C",
          "coord": [
            2.9532999992370605,
            1.4744000434875488,
            5.691100120544434
          ]
        },
        {
          "atom_index": 992,
          "name": "OE1",
          "element": "O",
          "coord": [
            3.042099952697754,
            1.5484999418258667,
            5.6442999839782715
          ]
        },
        {
          "atom_index": 993,
          "name": "OE2",
          "element": "O",
          "coord": [
            2.8315999507904053,
            1.492300033569336,
            5.668700218200684
          ]
        }
      ]
    },
    {
      "id": "R:130",
      "chain": "R",
      "resseq": 130,
      "icode": "",
      "resname": "PHE",
      "hetflag": " ",
      "sasa": 0.0,
      "atoms": [
        {
          "atom_index": 994,
          "name": "N",
          "element": "N",
          "coord": [
            3.072700023651123,
            1.0705000162124634,
            5.535900115966797
          ]
        },
        {
          "atom_index": 995,
          "name": "CA",
          "element": "C",
          "coord": [
            2.9865000247955322,
            1.0134999752044678,
            5.433300018310547
          ]
        },
        {
          "atom_index": 996,
          "name": "C",
          "element": "C",
          "coord": [
            2.9748001098632812,
            0.8626000285148621,
            5.436299800872803
          ]
        },
        {
          "atom_index": 997,
          "name": "O",
          "element": "O",
          "coord": [
            2.89520001411438,
            0.8043000102043152,
            5.363800048828125
          ]
        },
        {
          "atom_index": 998,
          "name": "CB",
          "element": "C",
          "coord": [
            3.030400037765503,
            1.0638999938964844,
            5.296999931335449
          ]
        },
        {
          "atom_index": 999,
          "name": "CG",
          "element": "C",
          "coord": [
            3.0197999477386475,
            1.2122000455856323,
            5.28410005569458
          ]
        },
        {
          "atom_index": 1000,
          "name": "CD1",
          "element": "C",
          "coord": [
            3.1326000690460205,
            1.2897000312805176,
            5.261600017547607
          ]
        },
        {
          "atom_index": 1001,
          "name": "CD2",
          "element": "C",
          "coord": [
            2.8965001106262207,
            1.2750999927520752,
            5.3003997802734375
          ]
        },
        {
          "atom_index": 1002,
          "name": "CE1",
          "element": "C",
          "coord": [
            3.122999906539917,
            1.4282000064849854,
            5.256199836730957
          ]
        },
        {
          "atom_index": 1003,
          "name": "CE2",
          "element": "C",
          "coord": [
            2.8859000205993652,
            1.4129999876022339,
            5.295400142669678
          ]
        },
        {
          "atom_index": 1004,
          "name": "CZ",
          "element": "C",
          "coord": [
            2.9992001056671143,
            1.4901000261306763,
            5.273200035095215
          ]
        }
      ]
    },
    {
      "id": "R:131",
      "chain": "R",
      "resseq": 131,
      "icode": "",
      "resname": "PHE",
      "hetflag": " ",
      "sasa": 0.0,
      "atoms": [
        {
          "atom_index": 1005,
          "name": "N",
          "element": "N",
          "coord": [
            3.0546998977661133,
            0.800599992275238,
            5.52209997177124
          ]
        },
        {
          "atom_index": 1006,
          "name": "CA",
          "element": "C",
          "coord": [
            3.053800106048584,
            0.6570000052452087,
            5.53879976272583
          ]
        },
        {
          "atom_index": 1007,
          "name": "C",
          "element": "C",
          "coord": [
            2.973400115966797,
            0.621999979019165,
            5.663099765777588
          ]
        },
        {
          "atom_index": 1008,
          "name": "O",
          "element": "O",
          "coord": [
            2.9474000930786133,
            0.5048999786376953,
            5.69189977645874
          ]
        },
        {
          "atom_index": 1009,
          "name": "CB",
          "element": "C",
          "coord": [
            3.1960999965667725,
            0.6060000061988831,
            5.547900199890137
          ]
        },
        {
          "atom_index": 1010,
          "name": "CG",
          "element": "C",
          "coord": [
            3.2736001014709473,
            0.6236000061035156,
            5.421199798583984
          ]
        },
        {
          "atom_index": 1011,
          "name": "CD1",
          "element": "C",
          "coord": [
            3.3666000366210938,
            0.7264999747276306,
            5.40880012512207
          ]
        },
        {
          "atom_index": 1012,
          "name": "CD2",
          "element": "C",
          "coord": [
            3.255199909210205,
            0.5364000201225281,
            5.3144001960754395
          ]
        },
        {
          "atom_index": 1013,
          "name": "CE1",
          "element": "C",
          "coord": [
            3.4409000873565674,
            0.7422999739646912,
            5.291500091552734
          ]
        },
        {
          "atom_index": 1014,
          "name": "CE2",
          "element": "C",
          "coord": [
            3.3285000324249268,
            0.5509999990463257,
            5.196700096130371
          ]
        },
        {
          "atom_index": 1015,
          "name": "CZ",
          "element": "C",
          "coord": [
            3.421799898147583,
            0.6539999842643738,
            5.185299873352051
          ]
        }
      ]
    },
    {
      "id": "R:132",
      "chain": "R",
      "resseq": 132,
      "icode": "",
      "resname": "LYS",
      "hetflag": " ",
      "sasa": 0.0,
      "atoms": [
        {
          "atom_index": 1016,
          "name": "N",
          "element": "N",
          "coord": [
            2.9328999519348145,
            0.7268000245094299,
            5.734799861907959
          ]
        },
        {
          "atom_index": 1017,
          "name": "CA",
          "element": "C",
          "coord": [
            2.849900007247925,
            0.7157999873161316,
            5.854400157928467
          ]
        },
        {
          "atom_index": 1018,
          "name": "C",
          "element": "C",
          "coord": [
            2.715100049972534,
            0.6620000004768372,
            5.804800033569336
          ]
        },
        {
          "atom_index": 1019,
          "name": "O",
          "element": "O",
          "coord": [
            2.6321001052856445,
            0.6154999732971191,
            5.883200168609619
          ]
        },
        {
          "atom_index": 1020,
          "name": "CB",
          "element": "C",
          "coord": [
            2.8315999507904053,
            0.8554999828338623,
            5.916200160980225
          ]
        },
        {
          "atom_index": 1021,
          "name": "CG",
          "element": "C",
          "coord": [
            2.7441000938415527,
            0.8639000058174133,
            6.041399955749512
          ]
        },
        {
          "atom_index": 1022,
          "name": "CD",
          "element": "C",
          "coord": [
            2.8220999240875244,
            0.8302000164985657,
            6.167500019073486
          ]
        },
        {
          "atom_index": 1023,
          "name": "CE",
          "element": "C",
          "coord": [
            2.736799955368042,
            0.8443999886512756,
            6.2932000160217285
          ]
        },
        {
          "atom_index": 1024,
          "name": "NZ",
          "element": "N",
          "coord": [
            2.813499927520752,
            0.8080000281333923,
            6.416100025177002
          ]
        }
      ]
    },
    {
      "id": "R:133",
      "chain": "R",
      "resseq": 133,
      "icode": "",
      "resname": "ASN",
      "hetflag": " ",
      "sasa": 0.0,
      "atoms": [
        {
          "atom_index": 1025,
          "name": "N",
          "element": "N",
          "coord": [
            2.697200059890747,
            0.6660000085830688,
            5.672599792480469
          ]
        },
        {
          "atom_index": 1026,
          "name": "CA",
          "element": "C",
          "coord": [
            2.5764000415802,
            0.619700014591217,
            5.605000019073486
          ]
        },
        {
          "atom_index": 1027,
          "name": "C",
          "element": "C",
          "coord": [
            2.554800033569336,
            0.46779999136924744,
            5.613900184631348
          ]
        },
        {
          "atom_index": 1028,
          "name": "O",
          "element": "O",
          "coord": [
            2.4751999378204346,
            0.4115999937057495,
            5.5381999015808105
          ]
        },
        {
          "atom_index": 1029,
          "name": "CB",
          "element": "C",
          "coord": [
            2.57669997215271,
            0.6658999919891357,
            5.457799911499023
          ]
        },
        {
          "atom_index": 1030,
          "name": "CG",
          "element": "C",
          "coord": [
            2.5761001110076904,
            0.8192999958992004,
            5.442699909210205
          ]
        },
        {
          "atom_index": 1031,
          "name": "OD1",
          "element": "O",
          "coord": [
            2.6289000511169434,
            0.8921999931335449,
            5.527200222015381
          ]
        },
        {
          "atom_index": 1032,
          "name": "ND2",
          "element": "N",
          "coord": [
            2.516700029373169,
            0.8675000071525574,
            5.333700180053711
          ]
        }
      ]
    },
    {
      "id": "R:134",
      "chain": "R",
      "resseq": 134,
      "icode": "",
      "resname": "GLU",
      "hetflag": " ",
      "sasa": 0.0,
      "atoms": [
        {
          "atom_index": 1033,
          "name": "N",
          "element": "N",
          "coord": [
            2.6275999546051025,
            0.4020000100135803,
            5.7042999267578125
          ]
        },
        {
          "atom_index": 1034,
          "name": "CA",
          "element": "C",
          "coord": [
            2.614500045776367,
            0.25780001282691956,
            5.727499961853027
          ]
        },
        {
          "atom_index": 1035,
          "name": "C",
          "element": "C",
          "coord": [
            2.496799945831299,
            0.23669999837875366,
            5.823299884796143
          ]
        },
        {
          "atom_index": 1036,
          "name": "O",
          "element": "O",
          "coord": [
            2.5120999813079834,
            0.18019999563694,
            5.932300090789795
          ]
        },
        {
          "atom_index": 1037,
          "name": "CB",
          "element": "C",
          "coord": [
            2.743000030517578,
            0.20190000534057617,
            5.789599895477295
          ]
        },
        {
          "atom_index": 1038,
          "name": "CG",
          "element": "C",
          "coord": [
            2.8596999645233154,
            0.18649999797344208,
            5.693399906158447
          ]
        },
        {
          "atom_index": 1039,
          "name": "CD",
          "element": "C",
          "coord": [
            2.8582000732421875,
            0.05380000174045563,
            5.61870002746582
          ]
        },
        {
          "atom_index": 1040,
          "name": "OE1",
          "element": "O",
          "coord": [
            2.7699999809265137,
            0.033900000154972076,
            5.532199859619141
          ]
        },
        {
          "atom_index": 1041,
          "name": "OE2",
          "element": "O",
          "coord": [
            2.9463000297546387,
            -0.030700000002980232,
            5.645999908447266
          ]
        }
      ]
    },
    {
      "id": "R:135",
      "chain": "R",
      "resseq": 135,
      "icode": "",
      "resname": "ASN",
      "hetflag": " ",
      "sasa": 3.8321151733398438,
      "atoms": [
        {
          "atom_index": 1042,
          "name": "N",
          "element": "N",
          "coord": [
            2.379499912261963,
            0.28279998898506165,
            5.780099868774414
          ]
        },
        {
          "atom_index": 1043,
          "name": "CA",
          "element": "C",
          "coord": [
            2.256500005722046,
            0.275299996137619,
            5.858099937438965
          ]
        },
        {
          "atom_index": 1044,
          "name": "C",
          "element": "C",
          "coord": [
            2.2655999660491943,
            0.36809998750686646,
            5.9791998863220215
          ]
        },
        {
          "atom_index": 1045,
          "name": "O",
          "element": "O",
          "coord": [
            2.2539000511169434,
            0.3264000117778778,
            6.094699859619141
          ]
        },
        {
          "atom_index": 1046,
          "name": "CB",
          "element": "C",
          "coord": [
            2.224600076675415,
            0.1306000053882599,
            5.8968000411987305
          ]
        },
        {
          "atom_index": 1047,
          "name": "CG",
          "element": "C",
          "coord": [
            2.190000057220459,
            0.04490000009536743,
            5.7758002281188965
          ]
        },
        {
          "atom_index": 1048,
          "name": "OD1",
          "element": "O",
          "coord": [
            2.2486000061035156,
            -0.06129999831318855,
            5.7546000480651855
          ]
        },
        {
          "atom_index": 1049,
          "name": "ND2",
          "element": "N",
          "coord": [
            2.095099925994873,
            0.09189999848604202,
            5.695300102233887
          ]
        }
      ]
    },
    {
      "id": "R:136",
      "chain": "R",
      "resseq": 136,
      "icode": "",
      "resname": "ASN",
      "hetflag": " ",
      "sasa": 6.091635704040527,
      "atoms": [
        {
          "atom_index": 1050,
          "name": "N",
          "element": "N",
          "coord": [
            2.291800022125244,
            0.49480000138282776,
            5.947800159454346
          ]
        },
        {
          "atom_index": 1051,
          "name": "CA",
          "element": "C",
          "coord": [
            2.30430006980896,
            0.6043000221252441,
            6.043499946594238
          ]
        },
        {
          "atom_index": 1052,
          "name": "C",
          "element": "C",
          "coord": [
            2.420599937438965,
            0.6040999889373779,
            6.141900062561035
          ]
        },
        {
          "atom_index": 1053,
          "name": "O",
          "element": "O",
          "coord": [
            2.4602999687194824,
            0.7106999754905701,
            6.189499855041504
          ]
        },
        {
          "atom_index": 1054,
          "name": "CB",
          "element": "C",
          "coord": [
            2.171799898147583,
            0.6291999816894531,
            6.115099906921387
          ]
        },
        {
          "atom_index": 1055,
          "name": "CG",
          "element": "C",
          "coord": [
            2.065999984741211,
            0.6852999925613403,
            6.0218000411987305
          ]
        },
        {
          "atom_index": 1056,
          "name": "OD1",
          "element": "O",
          "coord": [
            1.9471999406814575,
            0.6577000021934509,
            6.037399768829346
          ]
        },
        {
          "atom_index": 1057,
          "name": "ND2",
          "element": "N",
          "coord": [
            2.1089000701904297,
            0.7645999789237976,
            5.923799991607666
          ]
        }
      ]
    },
    {
      "id": "R:137",
      "chain": "R",
      "resseq": 137,
      "icode": "",
      "resname": "GLU",
      "hetflag": " ",
      "sasa": 1.8624684810638428,
      "atoms": [
        {
          "atom_index": 1058,
          "name": "N",
          "element": "N",
          "coord": [
            2.4763998985290527,
            0.48739999532699585,
            6.1722002029418945
          ]
        },
        {
          "atom_index": 1059,
          "name": "CA",
          "element": "C",
          "coord": [
            2.588900089263916,
            0.4830000102519989,
            6.264500141143799
          ]
        },
        {
          "atom_index": 1060,
          "name": "C",
          "element": "C",
          "coord": [
            2.719099998474121,
            0.45590001344680786,
            6.190000057220459
          ]
        },
        {
          "atom_index": 1061,
          "name": "O",
          "element": "O",
          "coord": [
            2.7197999954223633,
            0.384799987077713,
            6.089300155639648
          ]
        },
        {
          "atom_index": 1062,
          "name": "CB",
          "element": "C",
          "coord": [
            2.5678999423980713,
            0.3776000142097473,
            6.372900009155273
          ]
        },
        {
          "atom_index": 1063,
          "name": "CG",
          "element": "C",
          "coord": [
            2.6763999462127686,
            0.38350000977516174,
            6.479899883270264
          ]
        },
        {
          "atom_index": 1064,
          "name": "CD",
          "element": "C",
          "coord": [
            2.6756999492645264,
            0.266400009393692,
            6.576200008392334
          ]
        },
        {
          "atom_index": 1065,
          "name": "OE1",
          "element": "O",
          "coord": [
            2.7569000720977783,
            0.26910001039505005,
            6.671199798583984
          ]
        },
        {
          "atom_index": 1066,
          "name": "OE2",
          "element": "O",
          "coord": [
            2.5957000255584717,
            0.1720999926328659,
            6.55709981918335
          ]
        }
      ]
    },
    {
      "id": "R:138",
      "chain": "R",
      "resseq": 138,
      "icode": "",
      "resname": "LEU",
      "hetflag": " ",
      "sasa": 0.0,
      "atoms": [
        {
          "atom_index": 1067,
          "name": "N",
          "element": "N",
          "coord": [
            2.828700065612793,
            0.5130000114440918,
            6.239500045776367
          ]
        },
        {
          "atom_index": 1068,
          "name": "CA",
          "element": "C",
          "coord": [
            2.960099935531616,
            0.49480000138282776,
            6.177800178527832
          ]
        },
        {
          "atom_index": 1069,
          "name": "C",
          "element": "C",
          "coord": [
            3.008699893951416,
            0.3531000018119812,
            6.207099914550781
          ]
        },
        {
          "atom_index": 1070,
          "name": "O",
          "element": "O",
          "coord": [
            3.0039000511169434,
            0.3075000047683716,
            6.321400165557861
          ]
        },
        {
          "atom_index": 1071,
          "name": "CB",
          "element": "C",
          "coord": [
            3.0597000122070312,
            0.5978000164031982,
            6.232999801635742
          ]
        },
        {
          "atom_index": 1072,
          "name": "CG",
          "element": "C",
          "coord": [
            3.1707000732421875,
            0.6506999731063843,
            6.140900135040283
          ]
        },
        {
          "atom_index": 1073,
          "name": "CD1",
          "element": "C",
          "coord": [
            3.2181999683380127,
            0.7867000102996826,
            6.190299987792969
          ]
        },
        {
          "atom_index": 1074,
          "name": "CD2",
          "element": "C",
          "coord": [
            3.286799907684326,
            0.5526999831199646,
            6.131999969482422
          ]
        }
      ]
    },
    {
      "id": "R:139",
      "chain": "R",
      "resseq": 139,
      "icode": "",
      "resname": "PRO",
      "hetflag": " ",
      "sasa": 0.0,
      "atoms": [
        {
          "atom_index": 1075,
          "name": "N",
          "element": "N",
          "coord": [
            3.0546998977661133,
            0.28119999170303345,
            6.103499889373779
          ]
        },
        {
          "atom_index": 1076,
          "name": "CA",
          "element": "C",
          "coord": [
            3.103800058364868,
            0.14419999718666077,
            6.11929988861084
          ]
        },
        {
          "atom_index": 1077,
          "name": "C",
          "element": "C",
          "coord": [
            3.2190001010894775,
            0.13279999792575836,
            6.218400001525879
          ]
        },
        {
          "atom_index": 1078,
          "name": "O",
          "element": "O",
          "coord": [
            3.2967000007629395,
            0.22679999470710754,
            6.234499931335449
          ]
        },
        {
          "atom_index": 1079,
          "name": "CB",
          "element": "C",
          "coord": [
            3.1482999324798584,
            0.10769999772310257,
            5.977499961853027
          ]
        },
        {
          "atom_index": 1080,
          "name": "CG",
          "element": "C",
          "coord": [
            3.1858999729156494,
            0.2395000010728836,
            5.918499946594238
          ]
        },
        {
          "atom_index": 1081,
          "name": "CD",
          "element": "C",
          "coord": [
            3.0724000930786133,
            0.3262999951839447,
            5.964600086212158
          ]
        }
      ]
    },
    {
      "id": "R:140",
      "chain": "R",
      "resseq": 140,
      "icode": "",
      "resname": "LYS",
      "hetflag": " ",
      "sasa": 2.565897226333618,
      "atoms": [
        {
          "atom_index": 1082,
          "name": "N",
          "element": "N",
          "coord": [
            3.2267000675201416,
            0.01720000058412552,
            6.284900188446045
          ]
        },
        {
          "atom_index": 1083,
          "name": "CA",
          "element": "C",
          "coord": [
            3.3308000564575195,
            -0.012199999764561653,
            6.383200168609619
          ]
        },
        {
          "atom_index": 1084,
          "name": "C",
          "element": "C",
          "coord": [
            3.4674999713897705,
            0.008999999612569809,
            6.321199893951416
          ]
        },
        {
          "atom_index": 1085,
          "name": "O",
          "element": "O",
          "coord": [
            3.500999927520752,
            -0.052799999713897705,
            6.219699859619141
          ]
        },
        {
          "atom_index": 1086,
          "name": "CB",
          "element": "C",
          "coord": [
            3.319700002670288,
            -0.15690000355243683,
            6.433300018310547
          ]
        },
        {
          "atom_index": 1087,
          "name": "CG",
          "element": "C",
          "coord": [
            3.226099967956543,
            -0.17790000140666962,
            6.552499771118164
          ]
        },
        {
          "atom_index": 1088,
          "name": "CD",
          "element": "C",
          "coord": [
            3.0817999839782715,
            -0.13989999890327454,
            6.521100044250488
          ]
        },
        {
          "atom_index": 1089,
          "name": "CE",
          "element": "C",
          "coord": [
            2.9863998889923096,
            -0.17910000681877136,
            6.633900165557861
          ]
        },
        {
          "atom_index": 1090,
          "name": "NZ",
          "element": "N",
          "coord": [
            3.018399953842163,
            -0.11550000309944153,
            6.764500141143799
          ]
        }
      ]
    },
    {
      "id": "R:141",
      "chain": "R",
      "resseq": 141,
      "icode": "",
      "resname": "LEU",
      "hetflag": " ",
      "sasa": 0.0,
      "atoms": [
        {
          "atom_index": 1091,
          "name": "N",
          "element": "N",
          "coord": [
            3.544600009918213,
            0.09880000352859497,
            6.381100177764893
          ]
        },
        {
          "atom_index": 1092,
          "name": "CA",
          "element": "C",
          "coord": [
            3.677500009536743,
            0.12999999523162842,
            6.331900119781494
          ]
        },
        {
          "atom_index": 1093,
          "name": "C",
          "element": "C",
          "coord": [
            3.784600019454956,
            0.046300001442432404,
            6.396900177001953
          ]
        },
        {
          "atom_index": 1094,
          "name": "O",
          "element": "O",
          "coord": [
            3.7983999252319336,
            0.0471000000834465,
            6.519100189208984
          ]
        },
        {
          "atom_index": 1095,
          "name": "CB",
          "element": "C",
          "coord": [
            3.7095999717712402,
            0.27549999952316284,
            6.358699798583984
          ]
        },
        {
          "atom_index": 1096,
          "name": "CG",
          "element": "C",
          "coord": [
            3.7262001037597656,
            0.36550000309944153,
            6.23859977722168
          ]
        },
        {
          "atom_index": 1097,
          "name": "CD1",
          "element": "C",
          "coord": [
            3.6033999919891357,
            0.3562000095844269,
            6.1483001708984375
          ]
        },
        {
          "atom_index": 1098,
          "name": "CD2",
          "element": "C",
          "coord": [
            3.7476000785827637,
            0.5063999891281128,
            6.291999816894531
          ]
        }
      ]
    },
    {
      "id": "R:142",
      "chain": "R",
      "resseq": 142,
      "icode": "",
      "resname": "GLN",
      "hetflag": " ",
      "sasa": 0.03226546198129654,
      "atoms": [
        {
          "atom_index": 1099,
          "name": "N",
          "element": "N",
          "coord": [
            3.8587000370025635,
            -0.026799999177455902,
            6.314499855041504
          ]
        },
        {
          "atom_index": 1100,
          "name": "CA",
          "element": "C",
          "coord": [
            3.9690001010894775,
            -0.10859999805688858,
            6.361999988555908
          ]
        },
        {
          "atom_index": 1101,
          "name": "C",
          "element": "C",
          "coord": [
            4.088699817657471,
            -0.011500000022351742,
            6.354800224304199
          ]
        },
        {
          "atom_index": 1102,
          "name": "O",
          "element": "O",
          "coord": [
            4.093299865722656,
            0.07180000096559525,
            6.265200138092041
          ]
        },
        {
          "atom_index": 1103,
          "name": "CB",
          "element": "C",
          "coord": [
            3.9865000247955322,
            -0.2298000007867813,
            6.269599914550781
          ]
        },
        {
          "atom_index": 1104,
          "name": "CG",
          "element": "C",
          "coord": [
            4.043900012969971,
            -0.3555000126361847,
            6.336699962615967
          ]
        },
        {
          "atom_index": 1105,
          "name": "CD",
          "element": "C",
          "coord": [
            4.189000129699707,
            -0.3393999934196472,
            6.385799884796143
          ]
        },
        {
          "atom_index": 1106,
          "name": "OE1",
          "element": "O",
          "coord": [
            4.227799892425537,
            -0.39239999651908875,
            6.490600109100342
          ]
        },
        {
          "atom_index": 1107,
          "name": "NE2",
          "element": "N",
          "coord": [
            4.269000053405762,
            -0.26649999618530273,
            6.309500217437744
          ]
        }
      ]
    },
    {
      "id": "R:143",
      "chain": "R",
      "resseq": 143,
      "icode": "",
      "resname": "TRP",
      "hetflag": " ",
      "sasa": 0.0,
      "atoms": [
        {
          "atom_index": 1108,
          "name": "N",
          "element": "N",
          "coord": [
            4.181099891662598,
            -0.01640000008046627,
            6.450900077819824
          ]
        },
        {
          "atom_index": 1109,
          "name": "CA",
          "element": "C",
          "coord": [
            4.29449987411499,
            0.07680000364780426,
            6.451099872589111
          ]
        },
        {
          "atom_index": 1110,
          "name": "C",
          "element": "C",
          "coord": [
            4.433199882507324,
            0.011099999770522118,
            6.447700023651123
          ]
        },
        {
          "atom_index": 1111,
          "name": "O",
          "element": "O",
          "coord": [
            4.44980001449585,
            -0.10379999876022339,
            6.491000175476074
          ]
        },
        {
          "atom_index": 1112,
          "name": "CB",
          "element": "C",
          "coord": [
            4.2855000495910645,
            0.17090000212192535,
            6.571800231933594
          ]
        },
        {
          "atom_index": 1113,
          "name": "CG",
          "element": "C",
          "coord": [
            4.178899765014648,
            0.2768999934196472,
            6.562699794769287
          ]
        },
        {
          "atom_index": 1114,
          "name": "CD1",
          "element": "C",
          "coord": [
            4.048799991607666,
            0.26589998602867126,
            6.6016998291015625
          ]
        },
        {
          "atom_index": 1115,
          "name": "CD2",
          "element": "C",
          "coord": [
            4.196000099182129,
            0.41190001368522644,
            6.518499851226807
          ]
        },
        {
          "atom_index": 1116,
          "name": "NE1",
          "element": "N",
          "coord": [
            3.983799934387207,
            0.3853999972343445,
            6.585899829864502
          ]
        },
        {
          "atom_index": 1117,
          "name": "CE2",
          "element": "C",
          "coord": [
            4.071599960327148,
            0.4771000146865845,
            6.5355000495910645
          ]
        },
        {
          "atom_index": 1118,
          "name": "CE3",
          "element": "C",
          "coord": [
            4.304800033569336,
            0.48429998755455017,
            6.467400074005127
          ]
        },
        {
          "atom_index": 1119,
          "name": "CZ2",
          "element": "C",
          "coord": [
            4.052299976348877,
            0.6110000014305115,
            6.503200054168701
          ]
        },
        {
          "atom_index": 1120,
          "name": "CZ3",
          "element": "C",
          "coord": [
            4.286200046539307,
            0.6172999739646912,
            6.435200214385986
          ]
        },
        {
          "atom_index": 1121,
          "name": "CH2",
          "element": "C",
          "coord": [
            4.160399913787842,
            0.6797999739646912,
            6.45359992980957
          ]
        }
      ]
    },
    {
      "id": "R:144",
      "chain": "R",
      "resseq": 144,
      "icode": "",
      "resname": "TYR",
      "hetflag": " ",
      "sasa": 0.18917915225028992,
      "atoms": [
        {
          "atom_index": 1122,
          "name": "N",
          "element": "N",
          "coord": [
            4.532400131225586,
            0.0869000032544136,
            6.39900016784668
          ]
        },
        {
          "atom_index": 1123,
          "name": "CA",
          "element": "C",
          "coord": [
            4.671299934387207,
            0.04010000079870224,
            6.387899875640869
          ]
        },
        {
          "atom_index": 1124,
          "name": "C",
          "element": "C",
          "coord": [
            4.771399974822998,
            0.148499995470047,
            6.42549991607666
          ]
        },
        {
          "atom_index": 1125,
          "name": "O",
          "element": "O",
          "coord": [
            4.737500190734863,
            0.26660001277923584,
            6.4319000244140625
          ]
        },
        {
          "atom_index": 1126,
          "name": "CB",
          "element": "C",
          "coord": [
            4.704800128936768,
            0.0015999999595806003,
            6.243000030517578
          ]
        },
        {
          "atom_index": 1127,
          "name": "CG",
          "element": "C",
          "coord": [
            4.630899906158447,
            -0.11699999868869781,
            6.188700199127197
          ]
        },
        {
          "atom_index": 1128,
          "name": "CD1",
          "element": "C",
          "coord": [
            4.5071001052856445,
            -0.1014999970793724,
            6.127699851989746
          ]
        },
        {
          "atom_index": 1129,
          "name": "CD2",
          "element": "C",
          "coord": [
            4.68209981918335,
            -0.2459000051021576,
            6.202099800109863
          ]
        },
        {
          "atom_index": 1130,
          "name": "CE1",
          "element": "C",
          "coord": [
            4.435400009155273,
            -0.21040000021457672,
            6.082600116729736
          ]
        },
        {
          "atom_index": 1131,
          "name": "CE2",
          "element": "C",
          "coord": [
            4.610499858856201,
            -0.3564000129699707,
            6.156499862670898
          ]
        },
        {
          "atom_index": 1132,
          "name": "CZ",
          "element": "C",
          "coord": [
            4.486999988555908,
            -0.3379000127315521,
            6.097499847412109
          ]
        },
        {
          "atom_index": 1133,
          "name": "OH",
          "element": "O",
          "coord": [
            4.412099838256836,
            -0.445499986410141,
            6.056099891662598
          ]
        }
      ]
    },
    {
      "id": "R:145",
      "chain": "R",
      "resseq": 145,
      "icode": "",
      "resname": "LYS",
      "hetflag": " ",
      "sasa": 0.0,
      "atoms": [
        {
          "atom_index": 1134,
          "name": "N",
          "element": "N",
          "coord": [
            4.895699977874756,
            0.10559999942779541,
            6.447000026702881
          ]
        },
        {
          "atom_index": 1135,
          "name": "CA",
          "element": "C",
          "coord": [
            5.007999897003174,
            0.19449999928474426,
            6.475299835205078
          ]
        },
        {
          "atom_index": 1136,
          "name": "C",
          "element": "C",
          "coord": [
            5.127500057220459,
            0.13349999487400055,
            6.403500080108643
          ]
        },
        {
          "atom_index": 1137,
          "name": "O",
          "element": "O",
          "coord": [
            5.155200004577637,
            0.01510000042617321,
            6.419600009918213
          ]
        },
        {
          "atom_index": 1138,
          "name": "CB",
          "element": "C",
          "coord": [
            5.038700103759766,
            0.20340000092983246,
            6.624300003051758
          ]
        },
        {
          "atom_index": 1139,
          "name": "CG",
          "element": "C",
          "coord": [
            5.162600040435791,
            0.28839999437332153,
            6.654099941253662
          ]
        },
        {
          "atom_index": 1140,
          "name": "CD",
          "element": "C",
          "coord": [
            5.195499897003174,
            0.28519999980926514,
            6.8007001876831055
          ]
        },
        {
          "atom_index": 1141,
          "name": "CE",
          "element": "C",
          "coord": [
            5.321000099182129,
            0.3621000051498413,
            6.829899787902832
          ]
        },
        {
          "atom_index": 1142,
          "name": "NZ",
          "element": "N",
          "coord": [
            5.341100215911865,
            0.37049999833106995,
            6.977200031280518
          ]
        }
      ]
    },
    {
      "id": "R:146",
      "chain": "R",
      "resseq": 146,
      "icode": "",
      "resname": "ASP",
      "hetflag": " ",
      "sasa": 0.0,
      "atoms": [
        {
          "atom_index": 1143,
          "name": "N",
          "element": "N",
          "coord": [
            5.195499897003174,
            0.21379999816417694,
            6.322000026702881
          ]
        },
        {
          "atom_index": 1144,
          "name": "CA",
          "element": "C",
          "coord": [
            5.3125,
            0.16869999468326569,
            6.246399879455566
          ]
        },
        {
          "atom_index": 1145,
          "name": "C",
          "element": "C",
          "coord": [
            5.285399913787842,
            0.0357000008225441,
            6.177199840545654
          ]
        },
        {
          "atom_index": 1146,
          "name": "O",
          "element": "O",
          "coord": [
            5.372300148010254,
            -0.05090000107884407,
            6.170100212097168
          ]
        },
        {
          "atom_index": 1147,
          "name": "CB",
          "element": "C",
          "coord": [
            5.4359002113342285,
            0.15760000050067902,
            6.336900234222412
          ]
        },
        {
          "atom_index": 1148,
          "name": "CG",
          "element": "C",
          "coord": [
            5.4633002281188965,
            0.28540000319480896,
            6.414999961853027
          ]
        },
        {
          "atom_index": 1149,
          "name": "OD1",
          "element": "O",
          "coord": [
            5.4567999839782715,
            0.3953999876976013,
            6.355599880218506
          ]
        },
        {
          "atom_index": 1150,
          "name": "OD2",
          "element": "O",
          "coord": [
            5.490099906921387,
            0.275299996137619,
            6.536799907684326
          ]
        }
      ]
    },
    {
      "id": "R:147",
      "chain": "R",
      "resseq": 147,
      "icode": "",
      "resname": "CYS",
      "hetflag": " ",
      "sasa": 0.0,
      "atoms": [
        {
          "atom_index": 1151,
          "name": "N",
          "element": "N",
          "coord": [
            5.161499977111816,
            0.019600000232458115,
            6.132900238037109
          ]
        },
        {
          "atom_index": 1152,
          "name": "CA",
          "element": "C",
          "coord": [
            5.1168999671936035,
            -0.09960000216960907,
            6.062099933624268
          ]
        },
        {
          "atom_index": 1153,
          "name": "C",
          "element": "C",
          "coord": [
            5.075500011444092,
            -0.2199999988079071,
            6.146500110626221
          ]
        },
        {
          "atom_index": 1154,
          "name": "O",
          "element": "O",
          "coord": [
            5.011499881744385,
            -0.31189998984336853,
            6.094699859619141
          ]
        },
        {
          "atom_index": 1155,
          "name": "CB",
          "element": "C",
          "coord": [
            5.218599796295166,
            -0.14110000431537628,
            5.9542999267578125
          ]
        },
        {
          "atom_index": 1156,
          "name": "SG",
          "element": "S",
          "coord": [
            5.243199825286865,
            -0.020099999383091927,
            5.819799900054932
          ]
        }
      ]
    },
    {
      "id": "R:148",
      "chain": "R",
      "resseq": 148,
      "icode": "",
      "resname": "LYS",
      "hetflag": " ",
      "sasa": 2.7035491466522217,
      "atoms": [
        {
          "atom_index": 1157,
          "name": "N",
          "element": "N",
          "coord": [
            5.111299991607666,
            -0.2198999971151352,
            6.274899959564209
          ]
        },
        {
          "atom_index": 1158,
          "name": "CA",
          "element": "C",
          "coord": [
            5.0756001472473145,
            -0.33000001311302185,
            6.366000175476074
          ]
        },
        {
          "atom_index": 1159,
          "name": "C",
          "element": "C",
          "coord": [
            4.93779993057251,
            -0.30379998683929443,
            6.431300163269043
          ]
        },
        {
          "atom_index": 1160,
          "name": "O",
          "element": "O",
          "coord": [
            4.907199859619141,
            -0.1907999962568283,
            6.471199989318848
          ]
        },
        {
          "atom_index": 1161,
          "name": "CB",
          "element": "C",
          "coord": [
            5.184599876403809,
            -0.350600004196167,
            6.473400115966797
          ]
        },
        {
          "atom_index": 1162,
          "name": "CG",
          "element": "C",
          "coord": [
            5.3256001472473145,
            -0.38440001010894775,
            6.420100212097168
          ]
        },
        {
          "atom_index": 1163,
          "name": "CD",
          "element": "C",
          "coord": [
            5.413400173187256,
            -0.25870001316070557,
            6.413099765777588
          ]
        },
        {
          "atom_index": 1164,
          "name": "CE",
          "element": "C",
          "coord": [
            5.531000137329102,
            -0.272599995136261,
            6.315100193023682
          ]
        },
        {
          "atom_index": 1165,
          "name": "NZ",
          "element": "N",
          "coord": [
            5.608099937438965,
            -0.14390000700950623,
            6.301000118255615
          ]
        }
      ]
    },
    {
      "id": "R:149",
      "chain": "R",
      "resseq": 149,
      "icode": "",
      "resname": "PRO",
      "hetflag": " ",
      "sasa": 2.032724142074585,
      "atoms": [
        {
          "atom_index": 1166,
          "name": "N",
          "element": "N",
          "coord": [
            4.852799892425537,
            -0.40799999237060547,
            6.442699909210205
          ]
        },
        {
          "atom_index": 1167,
          "name": "CA",
          "element": "C",
          "coord": [
            4.718200206756592,
            -0.3977000117301941,
            6.5015997886657715
          ]
        },
        {
          "atom_index": 1168,
          "name": "C",
          "element": "C",
          "coord": [
            4.711400032043457,
            -0.3447999954223633,
            6.646200180053711
          ]
        },
        {
          "atom_index": 1169,
          "name": "O",
          "element": "O",
          "coord": [
            4.8028998374938965,
            -0.3684999942779541,
            6.725500106811523
          ]
        },
        {
          "atom_index": 1170,
          "name": "CB",
          "element": "C",
          "coord": [
            4.66510009765625,
            -0.5412999987602234,
            6.491199970245361
          ]
        },
        {
          "atom_index": 1171,
          "name": "CG",
          "element": "C",
          "coord": [
            4.7382001876831055,
            -0.5974000096321106,
            6.373700141906738
          ]
        },
        {
          "atom_index": 1172,
          "name": "CD",
          "element": "C",
          "coord": [
            4.878300189971924,
            -0.5454999804496765,
            6.396299839019775
          ]
        }
      ]
    },
    {
      "id": "R:150",
      "chain": "R",
      "resseq": 150,
      "icode": "",
      "resname": "LEU",
      "hetflag": " ",
      "sasa": 0.0,
      "atoms": [
        {
          "atom_index": 1173,
          "name": "N",
          "element": "N",
          "coord": [
            4.603400230407715,
            -0.2727000117301941,
            6.678599834442139
          ]
        },
        {
          "atom_index": 1174,
          "name": "CA",
          "element": "C",
          "coord": [
            4.582499980926514,
            -0.2168000042438507,
            6.813000202178955
          ]
        },
        {
          "atom_index": 1175,
          "name": "C",
          "element": "C",
          "coord": [
            4.463900089263916,
            -0.2766000032424927,
            6.889599800109863
          ]
        },
        {
          "atom_index": 1176,
          "name": "O",
          "element": "O",
          "coord": [
            4.347799777984619,
            -0.2734000086784363,
            6.844600200653076
          ]
        },
        {
          "atom_index": 1177,
          "name": "CB",
          "element": "C",
          "coord": [
            4.566100120544434,
            -0.06459999829530716,
            6.808599948883057
          ]
        },
        {
          "atom_index": 1178,
          "name": "CG",
          "element": "C",
          "coord": [
            4.686600208282471,
            0.02250000089406967,
            6.776700019836426
          ]
        },
        {
          "atom_index": 1179,
          "name": "CD1",
          "element": "C",
          "coord": [
            4.656599998474121,
            0.1655000001192093,
            6.817999839782715
          ]
        },
        {
          "atom_index": 1180,
          "name": "CD2",
          "element": "C",
          "coord": [
            4.807499885559082,
            -0.028300000354647636,
            6.85099983215332
          ]
        }
      ]
    },
    {
      "id": "R:151",
      "chain": "R",
      "resseq": 151,
      "icode": "",
      "resname": "LEU",
      "hetflag": " ",
      "sasa": 4.678491592407227,
      "atoms": [
        {
          "atom_index": 1181,
          "name": "N",
          "element": "N",
          "coord": [
            4.49399995803833,
            -0.3246999979019165,
            7.009799957275391
          ]
        },
        {
          "atom_index": 1182,
          "name": "CA",
          "element": "C",
          "coord": [
            4.3933000564575195,
            -0.3837999999523163,
            7.095099925994873
          ]
        },
        {
          "atom_index": 1183,
          "name": "C",
          "element": "C",
          "coord": [
            4.323299884796143,
            -0.275299996137619,
            7.174300193786621
          ]
        },
        {
          "atom_index": 1184,
          "name": "O",
          "element": "O",
          "coord": [
            4.384500026702881,
            -0.20909999310970306,
            7.258299827575684
          ]
        },
        {
          "atom_index": 1185,
          "name": "CB",
          "element": "C",
          "coord": [
            4.457600116729736,
            -0.48330000042915344,
            7.191500186920166
          ]
        },
        {
          "atom_index": 1186,
          "name": "CG",
          "element": "C",
          "coord": [
            4.400300025939941,
            -0.6252999901771545,
            7.200500011444092
          ]
        },
        {
          "atom_index": 1187,
          "name": "CD1",
          "element": "C",
          "coord": [
            4.485199928283691,
            -0.7023000121116638,
            7.299200057983398
          ]
        },
        {
          "atom_index": 1188,
          "name": "CD2",
          "element": "C",
          "coord": [
            4.252999782562256,
            -0.6274999976158142,
            7.242599964141846
          ]
        }
      ]
    },
    {
      "id": "R:152",
      "chain": "R",
      "resseq": 152,
      "icode": "",
      "resname": "LEU",
      "hetflag": " ",
      "sasa": 0.03152985870838165,
      "atoms": [
        {
          "atom_index": 1189,
          "name": "N",
          "element": "N",
          "coord": [
            4.195400238037109,
            -0.2554999887943268,
            7.144499778747559
          ]
        },
        {
          "atom_index": 1190,
          "name": "CA",
          "element": "C",
          "coord": [
            4.1143999099731445,
            -0.15700000524520874,
            7.215099811553955
          ]
        },
        {
          "atom_index": 1191,
          "name": "C",
          "element": "C",
          "coord": [
            4.061800003051758,
            -0.22550000250339508,
            7.341000080108643
          ]
        },
        {
          "atom_index": 1192,
          "name": "O",
          "element": "O",
          "coord": [
            3.944000005722046,
            -0.26170000433921814,
            7.350800037384033
          ]
        },
        {
          "atom_index": 1193,
          "name": "CB",
          "element": "C",
          "coord": [
            3.998500108718872,
            -0.1096000000834465,
            7.126800060272217
          ]
        },
        {
          "atom_index": 1194,
          "name": "CG",
          "element": "C",
          "coord": [
            4.036499977111816,
            -0.06729999929666519,
            6.984000205993652
          ]
        },
        {
          "atom_index": 1195,
          "name": "CD1",
          "element": "C",
          "coord": [
            3.915600061416626,
            -0.0052999998442828655,
            6.916999816894531
          ]
        },
        {
          "atom_index": 1196,
          "name": "CD2",
          "element": "C",
          "coord": [
            4.153500080108643,
            0.031199999153614044,
            6.985000133514404
          ]
        }
      ]
    },
    {
      "id": "R:153",
      "chain": "R",
      "resseq": 153,
      "icode": "",
      "resname": "ASP",
      "hetflag": " ",
      "sasa": 0.5690086483955383,
      "atoms": [
        {
          "atom_index": 1197,
          "name": "N",
          "element": "N",
          "coord": [
            4.153600215911865,
            -0.2483000010251999,
            7.434299945831299
          ]
        },
        {
          "atom_index": 1198,
          "name": "CA",
          "element": "C",
          "coord": [
            4.122600078582764,
            -0.3133000135421753,
            7.560999870300293
          ]
        },
        {
          "atom_index": 1199,
          "name": "C",
          "element": "C",
          "coord": [
            4.079999923706055,
            -0.2142000049352646,
            7.667799949645996
          ]
        },
        {
          "atom_index": 1200,
          "name": "O",
          "element": "O",
          "coord": [
            4.040800094604492,
            -0.2531999945640564,
            7.777699947357178
          ]
        },
        {
          "atom_index": 1201,
          "name": "CB",
          "element": "C",
          "coord": [
            4.2428998947143555,
            -0.39399999380111694,
            7.610300064086914
          ]
        },
        {
          "atom_index": 1202,
          "name": "CG",
          "element": "C",
          "coord": [
            4.371500015258789,
            -0.31279999017715454,
            7.6168999671936035
          ]
        },
        {
          "atom_index": 1203,
          "name": "OD1",
          "element": "O",
          "coord": [
            4.4770002365112305,
            -0.37619999051094055,
            7.636600017547607
          ]
        },
        {
          "atom_index": 1204,
          "name": "OD2",
          "element": "O",
          "coord": [
            4.3694000244140625,
            -0.1882999986410141,
            7.603700160980225
          ]
        }
      ]
    },
    {
      "id": "R:154",
      "chain": "R",
      "resseq": 154,
      "icode": "",
      "resname": "ASN",
      "hetflag": " ",
      "sasa": 3.0058298110961914,
      "atoms": [
        {
          "atom_index": 1205,
          "name": "N",
          "element": "N",
          "coord": [
            4.09060001373291,
            -0.08619999885559082,
            7.634099960327148
          ]
        },
        {
          "atom_index": 1206,
          "name": "CA",
          "element": "C",
          "coord": [
            4.054999828338623,
            0.024399999529123306,
            7.721799850463867
          ]
        },
        {
          "atom_index": 1207,
          "name": "C",
          "element": "C",
          "coord": [
            4.152200222015381,
            0.05000000074505806,
            7.837200164794922
          ]
        },
        {
          "atom_index": 1208,
          "name": "O",
          "element": "O",
          "coord": [
            4.116199970245361,
            0.1152999997138977,
            7.934899806976318
          ]
        },
        {
          "atom_index": 1209,
          "name": "CB",
          "element": "C",
          "coord": [
            3.910599946975708,
            0.011500000022351742,
            7.771500110626221
          ]
        },
        {
          "atom_index": 1210,
          "name": "CG",
          "element": "C",
          "coord": [
            3.8092000484466553,
            0.00860000029206276,
            7.65749979019165
          ]
        },
        {
          "atom_index": 1211,
          "name": "OD1",
          "element": "O",
          "coord": [
            3.8357999324798584,
            0.05739999935030937,
            7.546899795532227
          ]
        },
        {
          "atom_index": 1212,
          "name": "ND2",
          "element": "N",
          "coord": [
            3.692500114440918,
            -0.04879999905824661,
            7.683700084686279
          ]
        }
      ]
    },
    {
      "id": "R:155",
      "chain": "R",
      "resseq": 155,
      "icode": "",
      "resname": "ILE",
      "hetflag": " ",
      "sasa": 6.291765213012695,
      "atoms": [
        {
          "atom_index": 1213,
          "name": "N",
          "element": "N",
          "coord": [
            4.274099826812744,
            -0.004100000020116568,
            7.827199935913086
          ]
        },
        {
          "atom_index": 1214,
          "name": "CA",
          "element": "C",
          "coord": [
            4.377999782562256,
            0.01979999989271164,
            7.9278998374938965
          ]
        },
        {
          "atom_index": 1215,
          "name": "C",
          "element": "C",
          "coord": [
            4.50439977645874,
            0.07739999890327454,
            7.86299991607666
          ]
        },
        {
          "atom_index": 1216,
          "name": "O",
          "element": "O",
          "coord": [
            4.587200164794922,
            0.13950000703334808,
            7.930300235748291
          ]
        },
        {
          "atom_index": 1217,
          "name": "CB",
          "element": "C",
          "coord": [
            4.413099765777588,
            -0.10559999942779541,
            8.015600204467773
          ]
        },
        {
          "atom_index": 1218,
          "name": "CG1",
          "element": "C",
          "coord": [
            4.433899879455566,
            -0.23070000112056732,
            7.929800033569336
          ]
        },
        {
          "atom_index": 1219,
          "name": "CG2",
          "element": "C",
          "coord": [
            4.304900169372559,
            -0.1281999945640564,
            8.121000289916992
          ]
        },
        {
          "atom_index": 1220,
          "name": "CD1",
          "element": "C",
          "coord": [
            4.479800224304199,
            -0.3553999960422516,
            8.007499694824219
          ]
        }
      ]
    },
    {
      "id": "R:156",
      "chain": "R",
      "resseq": 156,
      "icode": "",
      "resname": "HIS",
      "hetflag": " ",
      "sasa": 1.276505947113037,
      "atoms": [
        {
          "atom_index": 1221,
          "name": "N",
          "element": "N",
          "coord": [
            4.517099857330322,
            0.05820000171661377,
            7.7316999435424805
          ]
        },
        {
          "atom_index": 1222,
          "name": "CA",
          "element": "C",
          "coord": [
            4.630300045013428,
            0.10980000346899033,
            7.654799938201904
          ]
        },
        {
          "atom_index": 1223,
          "name": "C",
          "element": "C",
          "coord": [
            4.576099872589111,
            0.20569999516010284,
            7.549900054931641
          ]
        },
        {
          "atom_index": 1224,
          "name": "O",
          "element": "O",
          "coord": [
            4.634900093078613,
            0.310699999332428,
            7.52209997177124
          ]
        },
        {
          "atom_index": 1225,
          "name": "CB",
          "element": "C",
          "coord": [
            4.702300071716309,
            -0.003599999938160181,
            7.581900119781494
          ]
        },
        {
          "atom_index": 1226,
          "name": "CG",
          "element": "C",
          "coord": [
            4.762700080871582,
            -0.10620000213384628,
            7.672399997711182
          ]
        },
        {
          "atom_index": 1227,
          "name": "ND1",
          "element": "N",
          "coord": [
            4.7129998207092285,
            -0.23440000414848328,
            7.682799816131592
          ]
        },
        {
          "atom_index": 1228,
          "name": "CD2",
          "element": "C",
          "coord": [
            4.869800090789795,
            -0.1006999984383583,
            7.755199909210205
          ]
        },
        {
          "atom_index": 1229,
          "name": "CE1",
          "element": "C",
          "coord": [
            4.7866997718811035,
            -0.30329999327659607,
            7.768199920654297
          ]
        },
        {
          "atom_index": 1230,
          "name": "NE2",
          "element": "N",
          "coord": [
            4.882500171661377,
            -0.22460000216960907,
            7.813399791717529
          ]
        }
      ]
    },
    {
      "id": "R:157",
      "chain": "R",
      "resseq": 157,
      "icode": "",
      "resname": "PHE",
      "hetflag": " ",
      "sasa": 0.0,
      "atoms": [
        {
          "atom_index": 1231,
          "name": "N",
          "element": "N",
          "coord": [
            4.464700222015381,
            0.16439999639987946,
            7.490099906921387
          ]
        },
        {
          "atom_index": 1232,
          "name": "CA",
          "element": "C",
          "coord": [
            4.394599914550781,
            0.2386000007390976,
            7.3856000900268555
          ]
        },
        {
          "atom_index": 1233,
          "name": "C",
          "element": "C",
          "coord": [
            4.245299816131592,
            0.2085999995470047,
            7.401500225067139
          ]
        },
        {
          "atom_index": 1234,
          "name": "O",
          "element": "O",
          "coord": [
            4.207699775695801,
            0.1046999990940094,
            7.455699920654297
          ]
        },
        {
          "atom_index": 1235,
          "name": "CB",
          "element": "C",
          "coord": [
            4.4375,
            0.1898999959230423,
            7.2459001541137695
          ]
        },
        {
          "atom_index": 1236,
          "name": "CG",
          "element": "C",
          "coord": [
            4.582099914550781,
            0.21480000019073486,
            7.213399887084961
          ]
        },
        {
          "atom_index": 1237,
          "name": "CD1",
          "element": "C",
          "coord": [
            4.677299976348877,
            0.1160999983549118,
            7.232900142669678
          ]
        },
        {
          "atom_index": 1238,
          "name": "CD2",
          "element": "C",
          "coord": [
            4.623000144958496,
            0.33629998564720154,
            7.163099765777588
          ]
        },
        {
          "atom_index": 1239,
          "name": "CE1",
          "element": "C",
          "coord": [
            4.811100006103516,
            0.13809999823570251,
            7.202899932861328
          ]
        },
        {
          "atom_index": 1240,
          "name": "CE2",
          "element": "C",
          "coord": [
            4.756499767303467,
            0.3580000102519989,
            7.1331000328063965
          ]
        },
        {
          "atom_index": 1241,
          "name": "CZ",
          "element": "C",
          "coord": [
            4.849999904632568,
            0.25850000977516174,
            7.15339994430542
          ]
        }
      ]
    },
    {
      "id": "R:158",
      "chain": "R",
      "resseq": 158,
      "icode": "",
      "resname": "SER",
      "hetflag": " ",
      "sasa": 0.0,
      "atoms": [
        {
          "atom_index": 1242,
          "name": "N",
          "element": "N",
          "coord": [
            4.160999774932861,
            0.2964000105857849,
            7.348100185394287
          ]
        },
        {
          "atom_index": 1243,
          "name": "CA",
          "element": "C",
          "coord": [
            4.016499996185303,
            0.27790001034736633,
            7.354899883270264
          ]
        },
        {
          "atom_index": 1244,
          "name": "C",
          "element": "C",
          "coord": [
            3.9500999450683594,
            0.32899999618530273,
            7.226900100708008
          ]
        },
        {
          "atom_index": 1245,
          "name": "O",
          "element": "O",
          "coord": [
            3.9872000217437744,
            0.43369999527931213,
            7.174699783325195
          ]
        },
        {
          "atom_index": 1246,
          "name": "CB",
          "element": "C",
          "coord": [
            3.960900068283081,
            0.3522000014781952,
            7.475900173187256
          ]
        },
        {
          "atom_index": 1247,
          "name": "OG",
          "element": "O",
          "coord": [
            3.8222999572753906,
            0.3271999955177307,
            7.489099979400635
          ]
        }
      ]
    },
    {
      "id": "R:159",
      "chain": "R",
      "resseq": 159,
      "icode": "",
      "resname": "GLY",
      "hetflag": " ",
      "sasa": 0.0,
      "atoms": [
        {
          "atom_index": 1248,
          "name": "N",
          "element": "N",
          "coord": [
            3.853300094604492,
            0.25360000133514404,
            7.17519998550415
          ]
        },
        {
          "atom_index": 1249,
          "name": "CA",
          "element": "C",
          "coord": [
            3.783799886703491,
            0.2946999967098236,
            7.053800106048584
          ]
        },
        {
          "atom_index": 1250,
          "name": "C",
          "element": "C",
          "coord": [
            3.6410000324249268,
            0.34279999136924744,
            7.077099800109863
          ]
        },
        {
          "atom_index": 1251,
          "name": "O",
          "element": "O",
          "coord": [
            3.5573999881744385,
            0.2694000005722046,
            7.130799770355225
          ]
        }
      ]
    },
    {
      "id": "R:160",
      "chain": "R",
      "resseq": 160,
      "icode": "",
      "resname": "VAL",
      "hetflag": " ",
      "sasa": 0.8066365718841553,
      "atoms": [
        {
          "atom_index": 1252,
          "name": "N",
          "element": "N",
          "coord": [
            3.613100051879883,
            0.46630001068115234,
            7.036200046539307
          ]
        },
        {
          "atom_index": 1253,
          "name": "CA",
          "element": "C",
          "coord": [
            3.4809000492095947,
            0.527400016784668,
            7.052199840545654
          ]
        },
        {
          "atom_index": 1254,
          "name": "C",
          "element": "C",
          "coord": [
            3.4439001083374023,
            0.6039999723434448,
            6.924300193786621
          ]
        },
        {
          "atom_index": 1255,
          "name": "O",
          "element": "O",
          "coord": [
            3.5076000690460205,
            0.7035999894142151,
            6.8902997970581055
          ]
        },
        {
          "atom_index": 1256,
          "name": "CB",
          "element": "C",
          "coord": [
            3.479300022125244,
            0.6269999742507935,
            7.171299934387207
          ]
        },
        {
          "atom_index": 1257,
          "name": "CG1",
          "element": "C",
          "coord": [
            3.3422999382019043,
            0.6905999779701233,
            7.184800148010254
          ]
        },
        {
          "atom_index": 1258,
          "name": "CG2",
          "element": "C",
          "coord": [
            3.5171000957489014,
            0.5573999881744385,
            7.30019998550415
          ]
        }
      ]
    },
    {
      "id": "R:161",
      "chain": "R",
      "resseq": 161,
      "icode": "",
      "resname": "LYS",
      "hetflag": " ",
      "sasa": 0.6130437850952148,
      "atoms": [
        {
          "atom_index": 1259,
          "name": "N",
          "element": "N",
          "coord": [
            3.3401999473571777,
            0.5576000213623047,
            6.854700088500977
          ]
        },
        {
          "atom_index": 1260,
          "name": "CA",
          "element": "C",
          "coord": [
            3.2950000762939453,
            0.619700014591217,
            6.729899883270264
          ]
        },
        {
          "atom_index": 1261,
          "name": "C",
          "element": "C",
          "coord": [
            3.410799980163574,
            0.631600022315979,
            6.628699779510498
          ]
        },
        {
          "atom_index": 1262,
          "name": "O",
          "element": "O",
          "coord": [
            3.4702999591827393,
            0.5307999849319458,
            6.5894999504089355
          ]
        },
        {
          "atom_index": 1263,
          "name": "CB",
          "element": "C",
          "coord": [
            3.230799913406372,
            0.7572000026702881,
            6.756800174713135
          ]
        },
        {
          "atom_index": 1264,
          "name": "CG",
          "element": "C",
          "coord": [
            3.1187000274658203,
            0.7581999897956848,
            6.861100196838379
          ]
        },
        {
          "atom_index": 1265,
          "name": "CD",
          "element": "C",
          "coord": [
            3.0083999633789062,
            0.6582000255584717,
            6.829100131988525
          ]
        },
        {
          "atom_index": 1266,
          "name": "CE",
          "element": "C",
          "coord": [
            2.9446001052856445,
            0.6858999729156494,
            6.69379997253418
          ]
        },
        {
          "atom_index": 1267,
          "name": "NZ",
          "element": "N",
          "coord": [
            2.854599952697754,
            0.5741999745368958,
            6.654300212860107
          ]
        }
      ]
    },
    {
      "id": "R:162",
      "chain": "R",
      "resseq": 162,
      "icode": "",
      "resname": "ASP",
      "hetflag": " ",
      "sasa": 0.0,
      "atoms": [
        {
          "atom_index": 1268,
          "name": "N",
          "element": "N",
          "coord": [
            3.4439001083374023,
            0.7541999816894531,
            6.589399814605713
          ]
        },
        {
          "atom_index": 1269,
          "name": "CA",
          "element": "C",
          "coord": [
            3.551100015640259,
            0.7785000205039978,
            6.49429988861084
          ]
        },
        {
          "atom_index": 1270,
          "name": "C",
          "element": "C",
          "coord": [
            3.6830999851226807,
            0.8191999793052673,
            6.561100006103516
          ]
        },
        {
          "atom_index": 1271,
          "name": "O",
          "element": "O",
          "coord": [
            3.7813000679016113,
            0.8464000225067139,
            6.4928998947143555
          ]
        },
        {
          "atom_index": 1272,
          "name": "CB",
          "element": "C",
          "coord": [
            3.507200002670288,
            0.8827000260353088,
            6.389999866485596
          ]
        },
        {
          "atom_index": 1273,
          "name": "CG",
          "element": "C",
          "coord": [
            3.488100051879883,
            1.0227999687194824,
            6.448299884796143
          ]
        },
        {
          "atom_index": 1274,
          "name": "OD1",
          "element": "O",
          "coord": [
            3.4530999660491943,
            1.0383000373840332,
            6.567399978637695
          ]
        },
        {
          "atom_index": 1275,
          "name": "OD2",
          "element": "O",
          "coord": [
            3.506999969482422,
            1.1197999715805054,
            6.372700214385986
          ]
        }
      ]
    },
    {
      "id": "R:163",
      "chain": "R",
      "resseq": 163,
      "icode": "",
      "resname": "ARG",
      "hetflag": " ",
      "sasa": 0.31651872396469116,
      "atoms": [
        {
          "atom_index": 1276,
          "name": "N",
          "element": "N",
          "coord": [
            3.68530011177063,
            0.822700023651123,
            6.694399833679199
          ]
        },
        {
          "atom_index": 1277,
          "name": "CA",
          "element": "C",
          "coord": [
            3.805799961090088,
            0.8598999977111816,
            6.7692999839782715
          ]
        },
        {
          "atom_index": 1278,
          "name": "C",
          "element": "C",
          "coord": [
            3.8864998817443848,
            0.7412999868392944,
            6.823599815368652
          ]
        },
        {
          "atom_index": 1279,
          "name": "O",
          "element": "O",
          "coord": [
            3.837399959564209,
            0.6279000043869019,
            6.830399990081787
          ]
        },
        {
          "atom_index": 1280,
          "name": "CB",
          "element": "C",
          "coord": [
            3.7708001136779785,
            0.9524999856948853,
            6.8867998123168945
          ]
        },
        {
          "atom_index": 1281,
          "name": "CG",
          "element": "C",
          "coord": [
            3.757999897003174,
            1.100600004196167,
            6.852799892425537
          ]
        },
        {
          "atom_index": 1282,
          "name": "CD",
          "element": "C",
          "coord": [
            3.615299940109253,
            1.1516000032424927,
            6.865900039672852
          ]
        },
        {
          "atom_index": 1283,
          "name": "NE",
          "element": "N",
          "coord": [
            3.5652999877929688,
            1.1435999870300293,
            7.003200054168701
          ]
        },
        {
          "atom_index": 1284,
          "name": "CZ",
          "element": "C",
          "coord": [
            3.4635000228881836,
            1.0669000148773193,
            7.042200088500977
          ]
        },
        {
          "atom_index": 1285,
          "name": "NH1",
          "element": "N",
          "coord": [
            3.3998000621795654,
            0.9901000261306763,
            6.954400062561035
          ]
        },
        {
          "atom_index": 1286,
          "name": "NH2",
          "element": "N",
          "coord": [
            3.4235000610351562,
            1.0683000087738037,
            7.168900012969971
          ]
        }
      ]
    },
    {
      "id": "R:164",
      "chain": "R",
      "resseq": 164,
      "icode": "",
      "resname": "LEU",
      "hetflag": " ",
      "sasa": 0.0,
      "atoms": [
        {
          "atom_index": 1287,
          "name": "N",
          "element": "N",
          "coord": [
            4.011300086975098,
            0.7698000073432922,
            6.8607001304626465
          ]
        },
        {
          "atom_index": 1288,
          "name": "CA",
          "element": "C",
          "coord": [
            4.10260009765625,
            0.6723999977111816,
            6.918799877166748
          ]
        },
        {
          "atom_index": 1289,
          "name": "C",
          "element": "C",
          "coord": [
            4.173600196838379,
            0.7389000058174133,
            7.0366997718811035
          ]
        },
        {
          "atom_index": 1290,
          "name": "O",
          "element": "O",
          "coord": [
            4.263599872589111,
            0.8199999928474426,
            7.01800012588501
          ]
        },
        {
          "atom_index": 1291,
          "name": "CB",
          "element": "C",
          "coord": [
            4.206099987030029,
            0.6238999962806702,
            6.816699981689453
          ]
        },
        {
          "atom_index": 1292,
          "name": "CG",
          "element": "C",
          "coord": [
            4.314000129699707,
            0.5192000269889832,
            6.856100082397461
          ]
        },
        {
          "atom_index": 1293,
          "name": "CD1",
          "element": "C",
          "coord": [
            4.443399906158447,
            0.5827999711036682,
            6.905399799346924
          ]
        },
        {
          "atom_index": 1294,
          "name": "CD2",
          "element": "C",
          "coord": [
            4.260200023651123,
            0.421099990606308,
            6.957900047302246
          ]
        }
      ]
    },
    {
      "id": "R:165",
      "chain": "R",
      "resseq": 165,
      "icode": "",
      "resname": "ILE",
      "hetflag": " ",
      "sasa": 0.0,
      "atoms": [
        {
          "atom_index": 1295,
          "name": "N",
          "element": "N",
          "coord": [
            4.131999969482422,
            0.7041000127792358,
            7.157700061798096
          ]
        },
        {
          "atom_index": 1296,
          "name": "CA",
          "element": "C",
          "coord": [
            4.1905999183654785,
            0.7574999928474426,
            7.280300140380859
          ]
        },
        {
          "atom_index": 1297,
          "name": "C",
          "element": "C",
          "coord": [
            4.317399978637695,
            0.6800000071525574,
            7.315999984741211
          ]
        },
        {
          "atom_index": 1298,
          "name": "O",
          "element": "O",
          "coord": [
            4.315700054168701,
            0.5572999715805054,
            7.326700210571289
          ]
        },
        {
          "atom_index": 1299,
          "name": "CB",
          "element": "C",
          "coord": [
            4.092400074005127,
            0.7440000176429749,
            7.399499893188477
          ]
        },
        {
          "atom_index": 1300,
          "name": "CG1",
          "element": "C",
          "coord": [
            3.9672999382019043,
            0.8284000158309937,
            7.3765997886657715
          ]
        },
        {
          "atom_index": 1301,
          "name": "CG2",
          "element": "C",
          "coord": [
            4.160900115966797,
            0.7799000144004822,
            7.529600143432617
          ]
        },
        {
          "atom_index": 1302,
          "name": "CD1",
          "element": "C",
          "coord": [
            3.8550000190734863,
            0.7567999958992004,
            7.302299976348877
          ]
        }
      ]
    },
    {
      "id": "R:166",
      "chain": "R",
      "resseq": 166,
      "icode": "",
      "resname": "VAL",
      "hetflag": " ",
      "sasa": 0.0,
      "atoms": [
        {
          "atom_index": 1303,
          "name": "N",
          "element": "N",
          "coord": [
            4.427299976348877,
            0.751800000667572,
            7.334799766540527
          ]
        },
        {
          "atom_index": 1304,
          "name": "CA",
          "element": "C",
          "coord": [
            4.553100109100342,
            0.6872000098228455,
            7.371099948883057
          ]
        },
        {
          "atom_index": 1305,
          "name": "C",
          "element": "C",
          "coord": [
            4.574399948120117,
            0.7121999859809875,
            7.521200180053711
          ]
        },
        {
          "atom_index": 1306,
          "name": "O",
          "element": "O",
          "coord": [
            4.568600177764893,
            0.8269000053405762,
            7.5665998458862305
          ]
        },
        {
          "atom_index": 1307,
          "name": "CB",
          "element": "C",
          "coord": [
            4.671299934387207,
            0.7422000169754028,
            7.284800052642822
          ]
        },
        {
          "atom_index": 1308,
          "name": "CG1",
          "element": "C",
          "coord": [
            4.801599979400635,
            0.6705999970436096,
            7.317800045013428
          ]
        },
        {
          "atom_index": 1309,
          "name": "CG2",
          "element": "C",
          "coord": [
            4.639400005340576,
            0.7261999845504761,
            7.136499881744385
          ]
        }
      ]
    },
    {
      "id": "R:167",
      "chain": "R",
      "resseq": 167,
      "icode": "",
      "resname": "MET",
      "hetflag": " ",
      "sasa": 0.6841720342636108,
      "atoms": [
        {
          "atom_index": 1310,
          "name": "N",
          "element": "N",
          "coord": [
            4.590400218963623,
            0.604200005531311,
            7.5980000495910645
          ]
        },
        {
          "atom_index": 1311,
          "name": "CA",
          "element": "C",
          "coord": [
            4.6092000007629395,
            0.6144999861717224,
            7.743000030517578
          ]
        },
        {
          "atom_index": 1312,
          "name": "C",
          "element": "C",
          "coord": [
            4.752600193023682,
            0.6539000272750854,
            7.779099941253662
          ]
        },
        {
          "atom_index": 1313,
          "name": "O",
          "element": "O",
          "coord": [
            4.847499847412109,
            0.6191999912261963,
            7.707099914550781
          ]
        },
        {
          "atom_index": 1314,
          "name": "CB",
          "element": "C",
          "coord": [
            4.5725998878479,
            0.4828999936580658,
            7.813000202178955
          ]
        },
        {
          "atom_index": 1315,
          "name": "CG",
          "element": "C",
          "coord": [
            4.429200172424316,
            0.43479999899864197,
            7.795199871063232
          ]
        },
        {
          "atom_index": 1316,
          "name": "SD",
          "element": "S",
          "coord": [
            4.3043999671936035,
            0.532800018787384,
            7.874599933624268
          ]
        },
        {
          "atom_index": 1317,
          "name": "CE",
          "element": "C",
          "coord": [
            4.164299964904785,
            0.47429999709129333,
            7.7947998046875
          ]
        }
      ]
    },
    {
      "id": "R:168",
      "chain": "R",
      "resseq": 168,
      "icode": "",
      "resname": "ASN",
      "hetflag": " ",
      "sasa": 1.5270402431488037,
      "atoms": [
        {
          "atom_index": 1318,
          "name": "N",
          "element": "N",
          "coord": [
            4.7657999992370605,
            0.7267000079154968,
            7.8907999992370605
          ]
        },
        {
          "atom_index": 1319,
          "name": "CA",
          "element": "C",
          "coord": [
            4.894599914550781,
            0.7742999792098999,
            7.942800045013428
          ]
        },
        {
          "atom_index": 1320,
          "name": "C",
          "element": "C",
          "coord": [
            4.979400157928467,
            0.6640999913215637,
            8.00469970703125
          ]
        },
        {
          "atom_index": 1321,
          "name": "O",
          "element": "O",
          "coord": [
            4.983699798583984,
            0.6489999890327454,
            8.127300262451172
          ]
        },
        {
          "atom_index": 1322,
          "name": "CB",
          "element": "C",
          "coord": [
            4.875199794769287,
            0.8827000260353088,
            8.049300193786621
          ]
        },
        {
          "atom_index": 1323,
          "name": "CG",
          "element": "C",
          "coord": [
            4.823299884796143,
            1.0118000507354736,
            7.992599964141846
          ]
        },
        {
          "atom_index": 1324,
          "name": "OD1",
          "element": "O",
          "coord": [
            4.887700080871582,
            1.1162999868392944,
            8.00409984588623
          ]
        },
        {
          "atom_index": 1325,
          "name": "ND2",
          "element": "N",
          "coord": [
            4.704699993133545,
            1.006500005722046,
            7.9334001541137695
          ]
        }
      ]
    },
    {
      "id": "R:169",
      "chain": "R",
      "resseq": 169,
      "icode": "",
      "resname": "VAL",
      "hetflag": " ",
      "sasa": 0.0,
      "atoms": [
        {
          "atom_index": 1326,
          "name": "N",
          "element": "N",
          "coord": [
            5.045899868011475,
            0.5871999859809875,
            7.919300079345703
          ]
        },
        {
          "atom_index": 1327,
          "name": "CA",
          "element": "C",
          "coord": [
            5.133399963378906,
            0.48030000925064087,
            7.9644999504089355
          ]
        },
        {
          "atom_index": 1328,
          "name": "C",
          "element": "C",
          "coord": [
            5.275000095367432,
            0.5376999974250793,
            7.953100204467773
          ]
        },
        {
          "atom_index": 1329,
          "name": "O",
          "element": "O",
          "coord": [
            5.2941999435424805,
            0.6428999900817871,
            7.89139986038208
          ]
        },
        {
          "atom_index": 1330,
          "name": "CB",
          "element": "C",
          "coord": [
            5.119699954986572,
            0.35420000553131104,
            7.873600006103516
          ]
        },
        {
          "atom_index": 1331,
          "name": "CG1",
          "element": "C",
          "coord": [
            5.194399833679199,
            0.23589999973773956,
            7.9344000816345215
          ]
        },
        {
          "atom_index": 1332,
          "name": "CG2",
          "element": "C",
          "coord": [
            4.972899913787842,
            0.3181000053882599,
            7.853400230407715
          ]
        }
      ]
    },
    {
      "id": "R:170",
      "chain": "R",
      "resseq": 170,
      "icode": "",
      "resname": "ALA",
      "hetflag": " ",
      "sasa": 7.517751693725586,
      "atoms": [
        {
          "atom_index": 1333,
          "name": "N",
          "element": "N",
          "coord": [
            5.3719000816345215,
            0.47510001063346863,
            8.019499778747559
          ]
        },
        {
          "atom_index": 1334,
          "name": "CA",
          "element": "C",
          "coord": [
            5.511000156402588,
            0.5199999809265137,
            8.01039981842041
          ]
        },
        {
          "atom_index": 1335,
          "name": "C",
          "element": "C",
          "coord": [
            5.561200141906738,
            0.46790000796318054,
            7.87529993057251
          ]
        },
        {
          "atom_index": 1336,
          "name": "O",
          "element": "O",
          "coord": [
            5.645299911499023,
            0.3774000108242035,
            7.868800163269043
          ]
        },
        {
          "atom_index": 1337,
          "name": "CB",
          "element": "C",
          "coord": [
            5.5929999351501465,
            0.46160000562667847,
            8.124500274658203
          ]
        }
      ]
    },
    {
      "id": "R:171",
      "chain": "R",
      "resseq": 171,
      "icode": "",
      "resname": "GLU",
      "hetflag": " ",
      "sasa": 0.09458957612514496,
      "atoms": [
        {
          "atom_index": 1338,
          "name": "N",
          "element": "N",
          "coord": [
            5.50629997253418,
            0.525600016117096,
            7.7683000564575195
          ]
        },
        {
          "atom_index": 1339,
          "name": "CA",
          "element": "C",
          "coord": [
            5.536900043487549,
            0.4860000014305115,
            7.63129997253418
          ]
        },
        {
          "atom_index": 1340,
          "name": "C",
          "element": "C",
          "coord": [
            5.559500217437744,
            0.6028000116348267,
            7.535999774932861
          ]
        },
        {
          "atom_index": 1341,
          "name": "O",
          "element": "O",
          "coord": [
            5.510799884796143,
            0.7141000032424927,
            7.557600021362305
          ]
        },
        {
          "atom_index": 1342,
          "name": "CB",
          "element": "C",
          "coord": [
            5.41949987411499,
            0.4065999984741211,
            7.571700096130371
          ]
        },
        {
          "atom_index": 1343,
          "name": "CG",
          "element": "C",
          "coord": [
            5.389999866485596,
            0.26899999380111694,
            7.628699779510498
          ]
        },
        {
          "atom_index": 1344,
          "name": "CD",
          "element": "C",
          "coord": [
            5.263599872589111,
            0.2079000025987625,
            7.568399906158447
          ]
        },
        {
          "atom_index": 1345,
          "name": "OE1",
          "element": "O",
          "coord": [
            5.206999778747559,
            0.265500009059906,
            7.472300052642822
          ]
        },
        {
          "atom_index": 1346,
          "name": "OE2",
          "element": "O",
          "coord": [
            5.219900131225586,
            0.10209999978542328,
            7.617700099945068
          ]
        }
      ]
    },
    {
      "id": "R:172",
      "chain": "R",
      "resseq": 172,
      "icode": "",
      "resname": "LYS",
      "hetflag": " ",
      "sasa": 3.9363863468170166,
      "atoms": [
        {
          "atom_index": 1347,
          "name": "N",
          "element": "N",
          "coord": [
            5.630099773406982,
            0.5723999738693237,
            7.4274001121521
          ]
        },
        {
          "atom_index": 1348,
          "name": "CA",
          "element": "C",
          "coord": [
            5.655900001525879,
            0.6671000123023987,
            7.320199966430664
          ]
        },
        {
          "atom_index": 1349,
          "name": "C",
          "element": "C",
          "coord": [
            5.534999847412109,
            0.6420000195503235,
            7.229400157928467
          ]
        },
        {
          "atom_index": 1350,
          "name": "O",
          "element": "O",
          "coord": [
            5.5071001052856445,
            0.5275999903678894,
            7.191100120544434
          ]
        },
        {
          "atom_index": 1351,
          "name": "CB",
          "element": "C",
          "coord": [
            5.785999774932861,
            0.6320000290870667,
            7.247200012207031
          ]
        },
        {
          "atom_index": 1352,
          "name": "CG",
          "element": "C",
          "coord": [
            5.802000045776367,
            0.7010999917984009,
            7.112599849700928
          ]
        },
        {
          "atom_index": 1353,
          "name": "CD",
          "element": "C",
          "coord": [
            5.906199932098389,
            0.6326000094413757,
            7.022900104522705
          ]
        },
        {
          "atom_index": 1354,
          "name": "CE",
          "element": "C",
          "coord": [
            5.870800018310547,
            0.4860999882221222,
            6.989099979400635
          ]
        },
        {
          "atom_index": 1355,
          "name": "NZ",
          "element": "N",
          "coord": [
            5.743500232696533,
            0.4668000042438507,
            6.9116997718811035
          ]
        }
      ]
    },
    {
      "id": "R:173",
      "chain": "R",
      "resseq": 173,
      "icode": "",
      "resname": "HIS",
      "hetflag": " ",
      "sasa": 0.0,
      "atoms": [
        {
          "atom_index": 1356,
          "name": "N",
          "element": "N",
          "coord": [
            5.459099769592285,
            0.7475000023841858,
            7.202099800109863
          ]
        },
        {
          "atom_index": 1357,
          "name": "CA",
          "element": "C",
          "coord": [
            5.340099811553955,
            0.7355999946594238,
            7.1194000244140625
          ]
        },
        {
          "atom_index": 1358,
          "name": "C",
          "element": "C",
          "coord": [
            5.367199897766113,
            0.7736999988555908,
            6.9741997718811035
          ]
        },
        {
          "atom_index": 1359,
          "name": "O",
          "element": "O",
          "coord": [
            5.280099868774414,
            0.7590000033378601,
            6.888199806213379
          ]
        },
        {
          "atom_index": 1360,
          "name": "CB",
          "element": "C",
          "coord": [
            5.22790002822876,
            0.820900022983551,
            7.178999900817871
          ]
        },
        {
          "atom_index": 1361,
          "name": "CG",
          "element": "C",
          "coord": [
            5.198699951171875,
            0.7900000214576721,
            7.322800159454346
          ]
        },
        {
          "atom_index": 1362,
          "name": "ND1",
          "element": "N",
          "coord": [
            5.1844000816345215,
            0.6611999869346619,
            7.370100021362305
          ]
        },
        {
          "atom_index": 1363,
          "name": "CD2",
          "element": "C",
          "coord": [
            5.182300090789795,
            0.8712000250816345,
            7.430099964141846
          ]
        },
        {
          "atom_index": 1364,
          "name": "CE1",
          "element": "C",
          "coord": [
            5.160900115966797,
            0.6643000245094299,
            7.5
          ]
        },
        {
          "atom_index": 1365,
          "name": "NE2",
          "element": "N",
          "coord": [
            5.158999919891357,
            0.7906000018119812,
            7.538899898529053
          ]
        }
      ]
    },
    {
      "id": "R:174",
      "chain": "R",
      "resseq": 174,
      "icode": "",
      "resname": "ARG",
      "hetflag": " ",
      "sasa": 0.29038915038108826,
      "atoms": [
        {
          "atom_index": 1366,
          "name": "N",
          "element": "N",
          "coord": [
            5.489799976348877,
            0.8184999823570251,
            6.9471001625061035
          ]
        },
        {
          "atom_index": 1367,
          "name": "CA",
          "element": "C",
          "coord": [
            5.529699802398682,
            0.8587999939918518,
            6.812699794769287
          ]
        },
        {
          "atom_index": 1368,
          "name": "C",
          "element": "C",
          "coord": [
            5.496399879455566,
            0.745199978351593,
            6.718200206756592
          ]
        },
        {
          "atom_index": 1369,
          "name": "O",
          "element": "O",
          "coord": [
            5.534999847412109,
            0.6306999921798706,
            6.7428998947143555
          ]
        },
        {
          "atom_index": 1370,
          "name": "CB",
          "element": "C",
          "coord": [
            5.680300235748291,
            0.8867999911308289,
            6.806000232696533
          ]
        },
        {
          "atom_index": 1371,
          "name": "CG",
          "element": "C",
          "coord": [
            5.729499816894531,
            1.0140000581741333,
            6.8769001960754395
          ]
        },
        {
          "atom_index": 1372,
          "name": "CD",
          "element": "C",
          "coord": [
            5.711299896240234,
            1.0121999979019165,
            7.029600143432617
          ]
        },
        {
          "atom_index": 1373,
          "name": "NE",
          "element": "N",
          "coord": [
            5.579899787902832,
            1.0607999563217163,
            7.071300029754639
          ]
        },
        {
          "atom_index": 1374,
          "name": "CZ",
          "element": "C",
          "coord": [
            5.536799907684326,
            1.063599944114685,
            7.196800231933594
          ]
        },
        {
          "atom_index": 1375,
          "name": "NH1",
          "element": "N",
          "coord": [
            5.613800048828125,
            1.0196000337600708,
            7.295000076293945
          ]
        },
        {
          "atom_index": 1376,
          "name": "NH2",
          "element": "N",
          "coord": [
            5.416800022125244,
            1.1124000549316406,
            7.2241997718811035
          ]
        }
      ]
    },
    {
      "id": "R:175",
      "chain": "R",
      "resseq": 175,
      "icode": "",
      "resname": "GLY",
      "hetflag": " ",
      "sasa": 0.0,
      "atoms": [
        {
          "atom_index": 1377,
          "name": "N",
          "element": "N",
          "coord": [
            5.417699813842773,
            0.7757999897003174,
            6.615200042724609
          ]
        },
        {
          "atom_index": 1378,
          "name": "CA",
          "element": "C",
          "coord": [
            5.38040018081665,
            0.6746000051498413,
            6.517000198364258
          ]
        },
        {
          "atom_index": 1379,
          "name": "C",
          "element": "C",
          "coord": [
            5.286600112915039,
            0.7213000059127808,
            6.406300067901611
          ]
        },
        {
          "atom_index": 1380,
          "name": "O",
          "element": "O",
          "coord": [
            5.240099906921387,
            0.8356000185012817,
            6.407299995422363
          ]
        }
      ]
    },
    {
      "id": "R:176",
      "chain": "R",
      "resseq": 176,
      "icode": "",
      "resname": "ASN",
      "hetflag": " ",
      "sasa": 0.0,
      "atoms": [
        {
          "atom_index": 1381,
          "name": "N",
          "element": "N",
          "coord": [
            5.264900207519531,
            0.6345999836921692,
            6.307199954986572
          ]
        },
        {
          "atom_index": 1382,
          "name": "CA",
          "element": "C",
          "coord": [
            5.174499988555908,
            0.6628999710083008,
            6.195899963378906
          ]
        },
        {
          "atom_index": 1383,
          "name": "C",
          "element": "C",
          "coord": [
            5.054800033569336,
            0.567799985408783,
            6.208099842071533
          ]
        },
        {
          "atom_index": 1384,
          "name": "O",
          "element": "O",
          "coord": [
            5.057600021362305,
            0.451200008392334,
            6.1656999588012695
          ]
        },
        {
          "atom_index": 1385,
          "name": "CB",
          "element": "C",
          "coord": [
            5.24560022354126,
            0.6516000032424927,
            6.059700012207031
          ]
        },
        {
          "atom_index": 1386,
          "name": "CG",
          "element": "C",
          "coord": [
            5.317800045013428,
            0.7818999886512756,
            6.019599914550781
          ]
        },
        {
          "atom_index": 1387,
          "name": "OD1",
          "element": "O",
          "coord": [
            5.440000057220459,
            0.784600019454956,
            5.997900009155273
          ]
        },
        {
          "atom_index": 1388,
          "name": "ND2",
          "element": "N",
          "coord": [
            5.241399765014648,
            0.8906999826431274,
            6.010799884796143
          ]
        }
      ]
    },
    {
      "id": "R:177",
      "chain": "R",
      "resseq": 177,
      "icode": "",
      "resname": "TYR",
      "hetflag": " ",
      "sasa": 0.0,
      "atoms": [
        {
          "atom_index": 1389,
          "name": "N",
          "element": "N",
          "coord": [
            4.949900150299072,
            0.6201000213623047,
            6.270500183105469
          ]
        },
        {
          "atom_index": 1390,
          "name": "CA",
          "element": "C",
          "coord": [
            4.828400135040283,
            0.5455999970436096,
            6.297399997711182
          ]
        },
        {
          "atom_index": 1391,
          "name": "C",
          "element": "C",
          "coord": [
            4.730400085449219,
            0.5347999930381775,
            6.18209981918335
          ]
        },
        {
          "atom_index": 1392,
          "name": "O",
          "element": "O",
          "coord": [
            4.69950008392334,
            0.633899986743927,
            6.117199897766113
          ]
        },
        {
          "atom_index": 1393,
          "name": "CB",
          "element": "C",
          "coord": [
            4.758299827575684,
            0.6064000129699707,
            6.419099807739258
          ]
        },
        {
          "atom_index": 1394,
          "name": "CG",
          "element": "C",
          "coord": [
            4.84060001373291,
            0.6033999919891357,
            6.5467000007629395
          ]
        },
        {
          "atom_index": 1395,
          "name": "CD1",
          "element": "C",
          "coord": [
            4.945499897003174,
            0.6934000253677368,
            6.567399978637695
          ]
        },
        {
          "atom_index": 1396,
          "name": "CD2",
          "element": "C",
          "coord": [
            4.811500072479248,
            0.5127999782562256,
            6.64769983291626
          ]
        },
        {
          "atom_index": 1397,
          "name": "CE1",
          "element": "C",
          "coord": [
            5.019000053405762,
            0.692799985408783,
            6.686399936676025
          ]
        },
        {
          "atom_index": 1398,
          "name": "CE2",
          "element": "C",
          "coord": [
            4.883699893951416,
            0.5113999843597412,
            6.767000198364258
          ]
        },
        {
          "atom_index": 1399,
          "name": "CZ",
          "element": "C",
          "coord": [
            4.987199783325195,
            0.6015999913215637,
            6.786300182342529
          ]
        },
        {
          "atom_index": 1400,
          "name": "OH",
          "element": "O",
          "coord": [
            5.055500030517578,
            0.6029000282287598,
            6.9070000648498535
          ]
        }
      ]
    },
    {
      "id": "R:178",
      "chain": "R",
      "resseq": 178,
      "icode": "",
      "resname": "THR",
      "hetflag": " ",
      "sasa": 0.0,
      "atoms": [
        {
          "atom_index": 1401,
          "name": "N",
          "element": "N",
          "coord": [
            4.678999900817871,
            0.4138999879360199,
            6.160900115966797
          ]
        },
        {
          "atom_index": 1402,
          "name": "CA",
          "element": "C",
          "coord": [
            4.581399917602539,
            0.3873000144958496,
            6.055500030517578
          ]
        },
        {
          "atom_index": 1403,
          "name": "C",
          "element": "C",
          "coord": [
            4.443399906158447,
            0.3531999886035919,
            6.1128997802734375
          ]
        },
        {
          "atom_index": 1404,
          "name": "O",
          "element": "O",
          "coord": [
            4.4328999519348145,
            0.2770000100135803,
            6.209000110626221
          ]
        },
        {
          "atom_index": 1405,
          "name": "CB",
          "element": "C",
          "coord": [
            4.622700214385986,
            0.26499998569488525,
            5.968200206756592
          ]
        },
        {
          "atom_index": 1406,
          "name": "OG1",
          "element": "O",
          "coord": [
            4.7484002113342285,
            0.28949999809265137,
            5.903900146484375
          ]
        },
        {
          "atom_index": 1407,
          "name": "CG2",
          "element": "C",
          "coord": [
            4.517099857330322,
            0.23659999668598175,
            5.862599849700928
          ]
        }
      ]
    },
    {
      "id": "R:179",
      "chain": "R",
      "resseq": 179,
      "icode": "",
      "resname": "CYS",
      "hetflag": " ",
      "sasa": 0.0,
      "atoms": [
        {
          "atom_index": 1408,
          "name": "N",
          "element": "N",
          "coord": [
            4.338600158691406,
            0.4138999879360199,
            6.058700084686279
          ]
        },
        {
          "atom_index": 1409,
          "name": "CA",
          "element": "C",
          "coord": [
            4.203100204467773,
            0.37950000166893005,
            6.099999904632568
          ]
        },
        {
          "atom_index": 1410,
          "name": "C",
          "element": "C",
          "coord": [
            4.150100231170654,
            0.30140000581741333,
            5.980199813842773
          ]
        },
        {
          "atom_index": 1411,
          "name": "O",
          "element": "O",
          "coord": [
            4.174600124359131,
            0.3384000062942505,
            5.865300178527832
          ]
        },
        {
          "atom_index": 1412,
          "name": "CB",
          "element": "C",
          "coord": [
            4.117300033569336,
            0.5023999810218811,
            6.132500171661377
          ]
        },
        {
          "atom_index": 1413,
          "name": "SG",
          "element": "S",
          "coord": [
            4.123199939727783,
            0.6478000283241272,
            6.022600173950195
          ]
        }
      ]
    },
    {
      "id": "R:180",
      "chain": "R",
      "resseq": 180,
      "icode": "",
      "resname": "HIS",
      "hetflag": " ",
      "sasa": 0.0,
      "atoms": [
        {
          "atom_index": 1414,
          "name": "N",
          "element": "N",
          "coord": [
            4.081600189208984,
            0.1907999962568283,
            6.007299900054932
          ]
        },
        {
          "atom_index": 1415,
          "name": "CA",
          "element": "C",
          "coord": [
            4.031700134277344,
            0.10360000282526016,
            5.902500152587891
          ]
        },
        {
          "atom_index": 1416,
          "name": "C",
          "element": "C",
          "coord": [
            3.8866000175476074,
            0.06350000202655792,
            5.91949987411499
          ]
        },
        {
          "atom_index": 1417,
          "name": "O",
          "element": "O",
          "coord": [
            3.8471999168395996,
            0.010700000450015068,
            6.023099899291992
          ]
        },
        {
          "atom_index": 1418,
          "name": "CB",
          "element": "C",
          "coord": [
            4.118000030517578,
            -0.02319999970495701,
            5.898900032043457
          ]
        },
        {
          "atom_index": 1419,
          "name": "CG",
          "element": "C",
          "coord": [
            4.084400177001953,
            -0.11720000207424164,
            5.787099838256836
          ]
        },
        {
          "atom_index": 1420,
          "name": "ND1",
          "element": "N",
          "coord": [
            3.9804000854492188,
            -0.20759999752044678,
            5.794300079345703
          ]
        },
        {
          "atom_index": 1421,
          "name": "CD2",
          "element": "C",
          "coord": [
            4.141200065612793,
            -0.13500000536441803,
            5.66540002822876
          ]
        },
        {
          "atom_index": 1422,
          "name": "CE1",
          "element": "C",
          "coord": [
            3.974400043487549,
            -0.2768999934196472,
            5.68179988861084
          ]
        },
        {
          "atom_index": 1423,
          "name": "NE2",
          "element": "N",
          "coord": [
            4.070799827575684,
            -0.2345999926328659,
            5.601900100708008
          ]
        }
      ]
    },
    {
      "id": "R:181",
      "chain": "R",
      "resseq": 181,
      "icode": "",
      "resname": "ALA",
      "hetflag": " ",
      "sasa": 0.0,
      "atoms": [
        {
          "atom_index": 1424,
          "name": "N",
          "element": "N",
          "coord": [
            3.8085999488830566,
            0.08320000022649765,
            5.814000129699707
          ]
        },
        {
          "atom_index": 1425,
          "name": "CA",
          "element": "C",
          "coord": [
            3.6684999465942383,
            0.04490000009536743,
            5.814300060272217
          ]
        },
        {
          "atom_index": 1426,
          "name": "C",
          "element": "C",
          "coord": [
            3.646699905395508,
            -0.03290000185370445,
            5.686299800872803
          ]
        },
        {
          "atom_index": 1427,
          "name": "O",
          "element": "O",
          "coord": [
            3.731600046157837,
            -0.0284000001847744,
            5.596399784088135
          ]
        },
        {
          "atom_index": 1428,
          "name": "CB",
          "element": "C",
          "coord": [
            3.579900026321411,
            0.16760000586509705,
            5.816299915313721
          ]
        }
      ]
    },
    {
      "id": "R:182",
      "chain": "R",
      "resseq": 182,
      "icode": "",
      "resname": "SER",
      "hetflag": " ",
      "sasa": 0.0,
      "atoms": [
        {
          "atom_index": 1429,
          "name": "N",
          "element": "N",
          "coord": [
            3.5364999771118164,
            -0.10750000178813934,
            5.678999900817871
          ]
        },
        {
          "atom_index": 1430,
          "name": "CA",
          "element": "C",
          "coord": [
            3.5048000812530518,
            -0.18379999697208405,
            5.558300018310547
          ]
        },
        {
          "atom_index": 1431,
          "name": "C",
          "element": "C",
          "coord": [
            3.3589999675750732,
            -0.16349999606609344,
            5.520299911499023
          ]
        },
        {
          "atom_index": 1432,
          "name": "O",
          "element": "O",
          "coord": [
            3.2692999839782715,
            -0.2249000072479248,
            5.578499794006348
          ]
        },
        {
          "atom_index": 1433,
          "name": "CB",
          "element": "C",
          "coord": [
            3.540800094604492,
            -0.33329999446868896,
            5.571899890899658
          ]
        },
        {
          "atom_index": 1434,
          "name": "OG",
          "element": "O",
          "coord": [
            3.4832000732421875,
            -0.39419999718666077,
            5.685400009155273
          ]
        }
      ]
    },
    {
      "id": "R:183",
      "chain": "R",
      "resseq": 183,
      "icode": "",
      "resname": "TYR",
      "hetflag": " ",
      "sasa": 0.0,
      "atoms": [
        {
          "atom_index": 1435,
          "name": "N",
          "element": "N",
          "coord": [
            3.3373000621795654,
            -0.07689999788999557,
            5.421299934387207
          ]
        },
        {
          "atom_index": 1436,
          "name": "CA",
          "element": "C",
          "coord": [
            3.2035000324249268,
            -0.04230000078678131,
            5.372499942779541
          ]
        },
        {
          "atom_index": 1437,
          "name": "C",
          "element": "C",
          "coord": [
            3.1449999809265137,
            -0.15060000121593475,
            5.282299995422363
          ]
        },
        {
          "atom_index": 1438,
          "name": "O",
          "element": "O",
          "coord": [
            3.2119998931884766,
            -0.19930000603199005,
            5.191699981689453
          ]
        },
        {
          "atom_index": 1439,
          "name": "CB",
          "element": "C",
          "coord": [
            3.2098000049591064,
            0.08969999849796295,
            5.295100212097168
          ]
        },
        {
          "atom_index": 1440,
          "name": "CG",
          "element": "C",
          "coord": [
            3.084199905395508,
            0.17440000176429749,
            5.297299861907959
          ]
        },
        {
          "atom_index": 1441,
          "name": "CD1",
          "element": "C",
          "coord": [
            3.066499948501587,
            0.2720000147819519,
            5.395199775695801
          ]
        },
        {
          "atom_index": 1442,
          "name": "CD2",
          "element": "C",
          "coord": [
            2.9862000942230225,
            0.16120000183582306,
            5.199399948120117
          ]
        },
        {
          "atom_index": 1443,
          "name": "CE1",
          "element": "C",
          "coord": [
            2.9547998905181885,
            0.3547999858856201,
            5.3958001136779785
          ]
        },
        {
          "atom_index": 1444,
          "name": "CE2",
          "element": "C",
          "coord": [
            2.8733999729156494,
            0.24420000612735748,
            5.19890022277832
          ]
        },
        {
          "atom_index": 1445,
          "name": "CZ",
          "element": "C",
          "coord": [
            2.858799934387207,
            0.3409999907016754,
            5.297800064086914
          ]
        },
        {
          "atom_index": 1446,
          "name": "OH",
          "element": "O",
          "coord": [
            2.749500036239624,
            0.4253000020980835,
            5.2993998527526855
          ]
        }
      ]
    },
    {
      "id": "R:184",
      "chain": "R",
      "resseq": 184,
      "icode": "",
      "resname": "THR",
      "hetflag": " ",
      "sasa": 0.12906184792518616,
      "atoms": [
        {
          "atom_index": 1447,
          "name": "N",
          "element": "N",
          "coord": [
            3.0195000171661377,
            -0.1868000030517578,
            5.308000087738037
          ]
        },
        {
          "atom_index": 1448,
          "name": "CA",
          "element": "C",
          "coord": [
            2.950500011444092,
            -0.28790000081062317,
            5.229800224304199
          ]
        },
        {
          "atom_index": 1449,
          "name": "C",
          "element": "C",
          "coord": [
            2.8629000186920166,
            -0.2168000042438507,
            5.127999782562256
          ]
        },
        {
          "atom_index": 1450,
          "name": "O",
          "element": "O",
          "coord": [
            2.7692999839782715,
            -0.14550000429153442,
            5.165500164031982
          ]
        },
        {
          "atom_index": 1451,
          "name": "CB",
          "element": "C",
          "coord": [
            2.8606998920440674,
            -0.376800000667572,
            5.319200038909912
          ]
        },
        {
          "atom_index": 1452,
          "name": "OG1",
          "element": "O",
          "coord": [
            2.939300060272217,
            -0.4357999861240387,
            5.423699855804443
          ]
        },
        {
          "atom_index": 1453,
          "name": "CG2",
          "element": "C",
          "coord": [
            2.7957000732421875,
            -0.4869999885559082,
            5.236400127410889
          ]
        }
      ]
    },
    {
      "id": "R:185",
      "chain": "R",
      "resseq": 185,
      "icode": "",
      "resname": "TYR",
      "hetflag": " ",
      "sasa": 0.0,
      "atoms": [
        {
          "atom_index": 1454,
          "name": "N",
          "element": "N",
          "coord": [
            2.8958001136779785,
            -0.2328999936580658,
            5.000100135803223
          ]
        },
        {
          "atom_index": 1455,
          "name": "CA",
          "element": "C",
          "coord": [
            2.8187999725341797,
            -0.17110000550746918,
            4.892000198364258
          ]
        },
        {
          "atom_index": 1456,
          "name": "C",
          "element": "C",
          "coord": [
            2.7894999980926514,
            -0.27730000019073486,
            4.786799907684326
          ]
        },
        {
          "atom_index": 1457,
          "name": "O",
          "element": "O",
          "coord": [
            2.8821001052856445,
            -0.33730000257492065,
            4.731200218200684
          ]
        },
        {
          "atom_index": 1458,
          "name": "CB",
          "element": "C",
          "coord": [
            2.8975000381469727,
            -0.05570000037550926,
            4.827899932861328
          ]
        },
        {
          "atom_index": 1459,
          "name": "CG",
          "element": "C",
          "coord": [
            2.8129000663757324,
            0.04740000143647194,
            4.7540998458862305
          ]
        },
        {
          "atom_index": 1460,
          "name": "CD1",
          "element": "C",
          "coord": [
            2.7300000190734863,
            0.13519999384880066,
            4.824399948120117
          ]
        },
        {
          "atom_index": 1461,
          "name": "CD2",
          "element": "C",
          "coord": [
            2.8196001052856445,
            0.061000000685453415,
            4.614999771118164
          ]
        },
        {
          "atom_index": 1462,
          "name": "CE1",
          "element": "C",
          "coord": [
            2.6565001010894775,
            0.23420000076293945,
            4.758800029754639
          ]
        },
        {
          "atom_index": 1463,
          "name": "CE2",
          "element": "C",
          "coord": [
            2.7460999488830566,
            0.1599999964237213,
            4.548099994659424
          ]
        },
        {
          "atom_index": 1464,
          "name": "CZ",
          "element": "C",
          "coord": [
            2.664900064468384,
            0.24650000035762787,
            4.621200084686279
          ]
        },
        {
          "atom_index": 1465,
          "name": "OH",
          "element": "O",
          "coord": [
            2.5934998989105225,
            0.3467999994754791,
            4.558800220489502
          ]
        }
      ]
    },
    {
      "id": "R:186",
      "chain": "R",
      "resseq": 186,
      "icode": "",
      "resname": "LEU",
      "hetflag": " ",
      "sasa": 1.2561461925506592,
      "atoms": [
        {
          "atom_index": 1466,
          "name": "N",
          "element": "N",
          "coord": [
            2.6610000133514404,
            -0.3025999963283539,
            4.762599945068359
          ]
        },
        {
          "atom_index": 1467,
          "name": "CA",
          "element": "C",
          "coord": [
            2.618799924850464,
            -0.40130001306533813,
            4.663700103759766
          ]
        },
        {
          "atom_index": 1468,
          "name": "C",
          "element": "C",
          "coord": [
            2.6774001121520996,
            -0.5403000116348267,
            4.692599773406982
          ]
        },
        {
          "atom_index": 1469,
          "name": "O",
          "element": "O",
          "coord": [
            2.7614998817443848,
            -0.589900016784668,
            4.616799831390381
          ]
        },
        {
          "atom_index": 1470,
          "name": "CB",
          "element": "C",
          "coord": [
            2.6594998836517334,
            -0.35580000281333923,
            4.521999835968018
          ]
        },
        {
          "atom_index": 1471,
          "name": "CG",
          "element": "C",
          "coord": [
            2.6096999645233154,
            -0.2214999943971634,
            4.46560001373291
          ]
        },
        {
          "atom_index": 1472,
          "name": "CD1",
          "element": "C",
          "coord": [
            2.688800096511841,
            -0.18219999969005585,
            4.3414998054504395
          ]
        },
        {
          "atom_index": 1473,
          "name": "CD2",
          "element": "C",
          "coord": [
            2.4628000259399414,
            -0.2295999974012375,
            4.433000087738037
          ]
        }
      ]
    },
    {
      "id": "R:187",
      "chain": "R",
      "resseq": 187,
      "icode": "",
      "resname": "GLY",
      "hetflag": " ",
      "sasa": 5.539894104003906,
      "atoms": [
        {
          "atom_index": 1474,
          "name": "N",
          "element": "N",
          "coord": [
            2.637200117111206,
            -0.5992000102996826,
            4.805200099945068
          ]
        },
        {
          "atom_index": 1475,
          "name": "CA",
          "element": "C",
          "coord": [
            2.683300018310547,
            -0.732200026512146,
            4.842899799346924
          ]
        },
        {
          "atom_index": 1476,
          "name": "C",
          "element": "C",
          "coord": [
            2.8320000171661377,
            -0.7616999745368958,
            4.830599784851074
          ]
        },
        {
          "atom_index": 1477,
          "name": "O",
          "element": "O",
          "coord": [
            2.871000051498413,
            -0.8733000159263611,
            4.795599937438965
          ]
        }
      ]
    },
    {
      "id": "R:188",
      "chain": "R",
      "resseq": 188,
      "icode": "",
      "resname": "LYS",
      "hetflag": " ",
      "sasa": 3.090121269226074,
      "atoms": [
        {
          "atom_index": 1478,
          "name": "N",
          "element": "N",
          "coord": [
            2.914799928665161,
            -0.6615999937057495,
            4.85830020904541
          ]
        },
        {
          "atom_index": 1479,
          "name": "CA",
          "element": "C",
          "coord": [
            3.06030011177063,
            -0.6754000186920166,
            4.85260009765625
          ]
        },
        {
          "atom_index": 1480,
          "name": "C",
          "element": "C",
          "coord": [
            3.1224000453948975,
            -0.5568000078201294,
            4.924200057983398
          ]
        },
        {
          "atom_index": 1481,
          "name": "O",
          "element": "O",
          "coord": [
            3.0827999114990234,
            -0.4424000084400177,
            4.9019999504089355
          ]
        },
        {
          "atom_index": 1482,
          "name": "CB",
          "element": "C",
          "coord": [
            3.1098999977111816,
            -0.6807000041007996,
            4.707900047302246
          ]
        },
        {
          "atom_index": 1483,
          "name": "CG",
          "element": "C",
          "coord": [
            3.261899948120117,
            -0.6796000003814697,
            4.69379997253418
          ]
        },
        {
          "atom_index": 1484,
          "name": "CD",
          "element": "C",
          "coord": [
            3.3069000244140625,
            -0.7315999865531921,
            4.557400226593018
          ]
        },
        {
          "atom_index": 1485,
          "name": "CE",
          "element": "C",
          "coord": [
            3.280400037765503,
            -0.633400022983551,
            4.443299770355225
          ]
        },
        {
          "atom_index": 1486,
          "name": "NZ",
          "element": "N",
          "coord": [
            3.135999917984009,
            -0.6051999926567078,
            4.417900085449219
          ]
        }
      ]
    },
    {
      "id": "R:189",
      "chain": "R",
      "resseq": 189,
      "icode": "",
      "resname": "GLN",
      "hetflag": " ",
      "sasa": 2.2402095794677734,
      "atoms": [
        {
          "atom_index": 1487,
          "name": "N",
          "element": "N",
          "coord": [
            3.2190001010894775,
            -0.5841000080108643,
            5.010900020599365
          ]
        },
        {
          "atom_index": 1488,
          "name": "CA",
          "element": "C",
          "coord": [
            3.2822000980377197,
            -0.4767000079154968,
            5.084499835968018
          ]
        },
        {
          "atom_index": 1489,
          "name": "C",
          "element": "C",
          "coord": [
            3.4265999794006348,
            -0.4426000118255615,
            5.049600124359131
          ]
        },
        {
          "atom_index": 1490,
          "name": "O",
          "element": "O",
          "coord": [
            3.5081000328063965,
            -0.5296000242233276,
            5.018499851226807
          ]
        },
        {
          "atom_index": 1491,
          "name": "CB",
          "element": "C",
          "coord": [
            3.265899896621704,
            -0.4977000057697296,
            5.234499931335449
          ]
        },
        {
          "atom_index": 1492,
          "name": "CG",
          "element": "C",
          "coord": [
            3.3094000816345215,
            -0.6316999793052673,
            5.2870001792907715
          ]
        },
        {
          "atom_index": 1493,
          "name": "CD",
          "element": "C",
          "coord": [
            3.319200038909912,
            -0.6299999952316284,
            5.437399864196777
          ]
        },
        {
          "atom_index": 1494,
          "name": "OE1",
          "element": "O",
          "coord": [
            3.4191999435424805,
            -0.6736999750137329,
            5.494800090789795
          ]
        },
        {
          "atom_index": 1495,
          "name": "NE2",
          "element": "N",
          "coord": [
            3.216399908065796,
            -0.5755000114440918,
            5.502900123596191
          ]
        }
      ]
    },
    {
      "id": "R:190",
      "chain": "R",
      "resseq": 190,
      "icode": "",
      "resname": "TYR",
      "hetflag": " ",
      "sasa": 0.0,
      "atoms": [
        {
          "atom_index": 1496,
          "name": "N",
          "element": "N",
          "coord": [
            3.4553000926971436,
            -0.31279999017715454,
            5.051700115203857
          ]
        },
        {
          "atom_index": 1497,
          "name": "CA",
          "element": "C",
          "coord": [
            3.588099956512451,
            -0.2614000141620636,
            5.021699905395508
          ]
        },
        {
          "atom_index": 1498,
          "name": "C",
          "element": "C",
          "coord": [
            3.63700008392334,
            -0.1867000013589859,
            5.144199848175049
          ]
        },
        {
          "atom_index": 1499,
          "name": "O",
          "element": "O",
          "coord": [
            3.5576999187469482,
            -0.14480000734329224,
            5.228799819946289
          ]
        },
        {
          "atom_index": 1500,
          "name": "CB",
          "element": "C",
          "coord": [
            3.5848000049591064,
            -0.16459999978542328,
            4.903600215911865
          ]
        },
        {
          "atom_index": 1501,
          "name": "CG",
          "element": "C",
          "coord": [
            3.489300012588501,
            -0.20190000534057617,
            4.792399883270264
          ]
        },
        {
          "atom_index": 1502,
          "name": "CD1",
          "element": "C",
          "coord": [
            3.3531999588012695,
            -0.17090000212192535,
            4.801499843597412
          ]
        },
        {
          "atom_index": 1503,
          "name": "CD2",
          "element": "C",
          "coord": [
            3.5344998836517334,
            -0.26989999413490295,
            4.678899765014648
          ]
        },
        {
          "atom_index": 1504,
          "name": "CE1",
          "element": "C",
          "coord": [
            3.264699935913086,
            -0.2069000005722046,
            4.701499938964844
          ]
        },
        {
          "atom_index": 1505,
          "name": "CE2",
          "element": "C",
          "coord": [
            3.446199893951416,
            -0.3066999912261963,
            4.577099800109863
          ]
        },
        {
          "atom_index": 1506,
          "name": "CZ",
          "element": "C",
          "coord": [
            3.311500072479248,
            -0.2752000093460083,
            4.589300155639648
          ]
        },
        {
          "atom_index": 1507,
          "name": "OH",
          "element": "O",
          "coord": [
            3.22379994392395,
            -0.31349998712539673,
            4.4899001121521
          ]
        }
      ]
    },
    {
      "id": "R:191",
      "chain": "R",
      "resseq": 191,
      "icode": "",
      "resname": "PRO",
      "hetflag": " ",
      "sasa": 0.03226546198129654,
      "atoms": [
        {
          "atom_index": 1508,
          "name": "N",
          "element": "N",
          "coord": [
            3.7690000534057617,
            -0.17000000178813934,
            5.156199932098389
          ]
        },
        {
          "atom_index": 1509,
          "name": "CA",
          "element": "C",
          "coord": [
            3.8294999599456787,
            -0.10010000318288803,
            5.269700050354004
          ]
        },
        {
          "atom_index": 1510,
          "name": "C",
          "element": "C",
          "coord": [
            3.8255999088287354,
            0.052299998700618744,
            5.260499954223633
          ]
        },
        {
          "atom_index": 1511,
          "name": "O",
          "element": "O",
          "coord": [
            3.7983999252319336,
            0.11020000278949738,
            5.154900074005127
          ]
        },
        {
          "atom_index": 1512,
          "name": "CB",
          "element": "C",
          "coord": [
            3.9730000495910645,
            -0.15209999680519104,
            5.2677998542785645
          ]
        },
        {
          "atom_index": 1513,
          "name": "CG",
          "element": "C",
          "coord": [
            3.999000072479248,
            -0.1703999936580658,
            5.122099876403809
          ]
        },
        {
          "atom_index": 1514,
          "name": "CD",
          "element": "C",
          "coord": [
            3.872299909591675,
            -0.23520000278949738,
            5.073299884796143
          ]
        }
      ]
    },
    {
      "id": "R:192",
      "chain": "R",
      "resseq": 192,
      "icode": "",
      "resname": "ILE",
      "hetflag": " ",
      "sasa": 0.0,
      "atoms": [
        {
          "atom_index": 1515,
          "name": "N",
          "element": "N",
          "coord": [
            3.848599910736084,
            0.1152999997138977,
            5.375199794769287
          ]
        },
        {
          "atom_index": 1516,
          "name": "CA",
          "element": "C",
          "coord": [
            3.852799892425537,
            0.26089999079704285,
            5.3881001472473145
          ]
        },
        {
          "atom_index": 1517,
          "name": "C",
          "element": "C",
          "coord": [
            3.9590001106262207,
            0.2831000089645386,
            5.494200229644775
          ]
        },
        {
          "atom_index": 1518,
          "name": "O",
          "element": "O",
          "coord": [
            3.948699951171875,
            0.22939999401569366,
            5.604300022125244
          ]
        },
        {
          "atom_index": 1519,
          "name": "CB",
          "element": "C",
          "coord": [
            3.7221999168395996,
            0.3183000087738037,
            5.442599773406982
          ]
        },
        {
          "atom_index": 1520,
          "name": "CG1",
          "element": "C",
          "coord": [
            3.6031999588012695,
            0.26499998569488525,
            5.364299774169922
          ]
        },
        {
          "atom_index": 1521,
          "name": "CG2",
          "element": "C",
          "coord": [
            3.725600004196167,
            0.47029998898506165,
            5.4369001388549805
          ]
        },
        {
          "atom_index": 1522,
          "name": "CD1",
          "element": "C",
          "coord": [
            3.4721999168395996,
            0.3075999915599823,
            5.423399925231934
          ]
        }
      ]
    },
    {
      "id": "R:193",
      "chain": "R",
      "resseq": 193,
      "icode": "",
      "resname": "THR",
      "hetflag": " ",
      "sasa": 0.0,
      "atoms": [
        {
          "atom_index": 1523,
          "name": "N",
          "element": "N",
          "coord": [
            4.060699939727783,
            0.3614000082015991,
            5.462500095367432
          ]
        },
        {
          "atom_index": 1524,
          "name": "CA",
          "element": "C",
          "coord": [
            4.166999816894531,
            0.3822999894618988,
            5.558700084686279
          ]
        },
        {
          "atom_index": 1525,
          "name": "C",
          "element": "C",
          "coord": [
            4.215400218963623,
            0.5234000086784363,
            5.563600063323975
          ]
        },
        {
          "atom_index": 1526,
          "name": "O",
          "element": "O",
          "coord": [
            4.212500095367432,
            0.5949000120162964,
            5.463500022888184
          ]
        },
        {
          "atom_index": 1527,
          "name": "CB",
          "element": "C",
          "coord": [
            4.292300224304199,
            0.30059999227523804,
            5.52269983291626
          ]
        },
        {
          "atom_index": 1528,
          "name": "OG1",
          "element": "O",
          "coord": [
            4.334199905395508,
            0.3357999920845032,
            5.389900207519531
          ]
        },
        {
          "atom_index": 1529,
          "name": "CG2",
          "element": "C",
          "coord": [
            4.267099857330322,
            0.15000000596046448,
            5.534299850463867
          ]
        }
      ]
    },
    {
      "id": "R:194",
      "chain": "R",
      "resseq": 194,
      "icode": "",
      "resname": "ARG",
      "hetflag": " ",
      "sasa": 0.0,
      "atoms": [
        {
          "atom_index": 1530,
          "name": "N",
          "element": "N",
          "coord": [
            4.260499954223633,
            0.5630999803543091,
            5.681300163269043
          ]
        },
        {
          "atom_index": 1531,
          "name": "CA",
          "element": "C",
          "coord": [
            4.320499897003174,
            0.6937999725341797,
            5.696599960327148
          ]
        },
        {
          "atom_index": 1532,
          "name": "C",
          "element": "C",
          "coord": [
            4.447700023651123,
            0.6718999743461609,
            5.7779998779296875
          ]
        },
        {
          "atom_index": 1533,
          "name": "O",
          "element": "O",
          "coord": [
            4.4664998054504395,
            0.566100001335144,
            5.838600158691406
          ]
        },
        {
          "atom_index": 1534,
          "name": "CB",
          "element": "C",
          "coord": [
            4.2270002365112305,
            0.7939000129699707,
            5.765200138092041
          ]
        },
        {
          "atom_index": 1535,
          "name": "CG",
          "element": "C",
          "coord": [
            4.124800205230713,
            0.8593000173568726,
            5.673900127410889
          ]
        },
        {
          "atom_index": 1536,
          "name": "CD",
          "element": "C",
          "coord": [
            4.011300086975098,
            0.7656000256538391,
            5.64300012588501
          ]
        },
        {
          "atom_index": 1537,
          "name": "NE",
          "element": "N",
          "coord": [
            3.9117000102996826,
            0.8277000188827515,
            5.557199954986572
          ]
        },
        {
          "atom_index": 1538,
          "name": "CZ",
          "element": "C",
          "coord": [
            3.8805999755859375,
            0.7853000164031982,
            5.435400009155273
          ]
        },
        {
          "atom_index": 1539,
          "name": "NH1",
          "element": "N",
          "coord": [
            3.9419000148773193,
            0.6800000071525574,
            5.383399963378906
          ]
        },
        {
          "atom_index": 1540,
          "name": "NH2",
          "element": "N",
          "coord": [
            3.7887001037597656,
            0.8485000133514404,
            5.364799976348877
          ]
        }
      ]
    },
    {
      "id": "R:195",
      "chain": "R",
      "resseq": 195,
      "icode": "",
      "resname": "VAL",
      "hetflag": " ",
      "sasa": 0.0,
      "atoms": [
        {
          "atom_index": 1541,
          "name": "N",
          "element": "N",
          "coord": [
            4.54040002822876,
            0.7663000226020813,
            5.7683000564575195
          ]
        },
        {
          "atom_index": 1542,
          "name": "CA",
          "element": "C",
          "coord": [
            4.664899826049805,
            0.7587000131607056,
            5.843100070953369
          ]
        },
        {
          "atom_index": 1543,
          "name": "C",
          "element": "C",
          "coord": [
            4.6915998458862305,
            0.8968999981880188,
            5.899700164794922
          ]
        },
        {
          "atom_index": 1544,
          "name": "O",
          "element": "O",
          "coord": [
            4.694399833679199,
            0.9962000250816345,
            5.827099800109863
          ]
        },
        {
          "atom_index": 1545,
          "name": "CB",
          "element": "C",
          "coord": [
            4.7845001220703125,
            0.7157999873161316,
            5.756700038909912
          ]
        },
        {
          "atom_index": 1546,
          "name": "CG1",
          "element": "C",
          "coord": [
            4.904900074005127,
            0.6887000203132629,
            5.8470001220703125
          ]
        },
        {
          "atom_index": 1547,
          "name": "CG2",
          "element": "C",
          "coord": [
            4.7494001388549805,
            0.5922999978065491,
            5.673699855804443
          ]
        }
      ]
    },
    {
      "id": "R:196",
      "chain": "R",
      "resseq": 196,
      "icode": "",
      "resname": "ILE",
      "hetflag": " ",
      "sasa": 0.0,
      "atoms": [
        {
          "atom_index": 1548,
          "name": "N",
          "element": "N",
          "coord": [
            4.7067999839782715,
            0.9021999835968018,
            6.031300067901611
          ]
        },
        {
          "atom_index": 1549,
          "name": "CA",
          "element": "C",
          "coord": [
            4.731200218200684,
            1.0266000032424927,
            6.101799964904785
          ]
        },
        {
          "atom_index": 1550,
          "name": "C",
          "element": "C",
          "coord": [
            4.860099792480469,
            1.0099999904632568,
            6.181399822235107
          ]
        },
        {
          "atom_index": 1551,
          "name": "O",
          "element": "O",
          "coord": [
            4.879300117492676,
            0.9092000126838684,
            6.249599933624268
          ]
        },
        {
          "atom_index": 1552,
          "name": "CB",
          "element": "C",
          "coord": [
            4.614099979400635,
            1.0601999759674072,
            6.199999809265137
          ]
        },
        {
          "atom_index": 1553,
          "name": "CG1",
          "element": "C",
          "coord": [
            4.47730016708374,
            1.0334999561309814,
            6.135000228881836
          ]
        },
        {
          "atom_index": 1554,
          "name": "CG2",
          "element": "C",
          "coord": [
            4.620200157165527,
            1.2057000398635864,
            6.241000175476074
          ]
        },
        {
          "atom_index": 1555,
          "name": "CD1",
          "element": "C",
          "coord": [
            4.4319000244140625,
            0.887499988079071,
            6.138899803161621
          ]
        }
      ]
    },
    {
      "id": "R:197",
      "chain": "R",
      "resseq": 197,
      "icode": "",
      "resname": "GLU",
      "hetflag": " ",
      "sasa": 0.5675374269485474,
      "atoms": [
        {
          "atom_index": 1556,
          "name": "N",
          "element": "N",
          "coord": [
            4.94890022277832,
            1.1080000400543213,
            6.168399810791016
          ]
        },
        {
          "atom_index": 1557,
          "name": "CA",
          "element": "C",
          "coord": [
            5.077400207519531,
            1.1100000143051147,
            6.23829984664917
          ]
        },
        {
          "atom_index": 1558,
          "name": "C",
          "element": "C",
          "coord": [
            5.058499813079834,
            1.1782000064849854,
            6.375400066375732
          ]
        },
        {
          "atom_index": 1559,
          "name": "O",
          "element": "O",
          "coord": [
            5.0121002197265625,
            1.2927000522613525,
            6.383600234985352
          ]
        },
        {
          "atom_index": 1560,
          "name": "CB",
          "element": "C",
          "coord": [
            5.178800106048584,
            1.1857000589370728,
            6.1519999504089355
          ]
        },
        {
          "atom_index": 1561,
          "name": "CG",
          "element": "C",
          "coord": [
            5.326300144195557,
            1.1678999662399292,
            6.18779993057251
          ]
        },
        {
          "atom_index": 1562,
          "name": "CD",
          "element": "C",
          "coord": [
            5.420000076293945,
            1.222499966621399,
            6.079599857330322
          ]
        },
        {
          "atom_index": 1563,
          "name": "OE1",
          "element": "O",
          "coord": [
            5.378799915313721,
            1.228600025177002,
            5.961599826812744
          ]
        },
        {
          "atom_index": 1564,
          "name": "OE2",
          "element": "O",
          "coord": [
            5.534999847412109,
            1.2589000463485718,
            6.111599922180176
          ]
        }
      ]
    },
    {
      "id": "R:198",
      "chain": "R",
      "resseq": 198,
      "icode": "",
      "resname": "PHE",
      "hetflag": " ",
      "sasa": 0.0,
      "atoms": [
        {
          "atom_index": 1565,
          "name": "N",
          "element": "N",
          "coord": [
            5.093999862670898,
            1.1067999601364136,
            6.482100009918213
          ]
        },
        {
          "atom_index": 1566,
          "name": "CA",
          "element": "C",
          "coord": [
            5.078499794006348,
            1.1562999486923218,
            6.61899995803833
          ]
        },
        {
          "atom_index": 1567,
          "name": "C",
          "element": "C",
          "coord": [
            5.212699890136719,
            1.1988999843597412,
            6.682600021362305
          ]
        },
        {
          "atom_index": 1568,
          "name": "O",
          "element": "O",
          "coord": [
            5.308899879455566,
            1.121899962425232,
            6.682499885559082
          ]
        },
        {
          "atom_index": 1569,
          "name": "CB",
          "element": "C",
          "coord": [
            5.008500099182129,
            1.0475000143051147,
            6.700500011444092
          ]
        },
        {
          "atom_index": 1570,
          "name": "CG",
          "element": "C",
          "coord": [
            4.96560001373291,
            1.0911999940872192,
            6.836699962615967
          ]
        },
        {
          "atom_index": 1571,
          "name": "CD1",
          "element": "C",
          "coord": [
            4.963600158691406,
            1.0002000331878662,
            6.941699981689453
          ]
        },
        {
          "atom_index": 1572,
          "name": "CD2",
          "element": "C",
          "coord": [
            4.928999900817871,
            1.223099946975708,
            6.861100196838379
          ]
        },
        {
          "atom_index": 1573,
          "name": "CE1",
          "element": "C",
          "coord": [
            4.926400184631348,
            1.0397000312805176,
            7.068900108337402
          ]
        },
        {
          "atom_index": 1574,
          "name": "CE2",
          "element": "C",
          "coord": [
            4.891600131988525,
            1.263700008392334,
            6.988100051879883
          ]
        },
        {
          "atom_index": 1575,
          "name": "CZ",
          "element": "C",
          "coord": [
            4.8902997970581055,
            1.1714999675750732,
            7.092400074005127
          ]
        }
      ]
    },
    {
      "id": "R:199",
      "chain": "R",
      "resseq": 199,
      "icode": "",
      "resname": "ILE",
      "hetflag": " ",
      "sasa": 0.0,
      "atoms": [
        {
          "atom_index": 1576,
          "name": "N",
          "element": "N",
          "coord": [
            5.21560001373291,
            1.3186999559402466,
            6.742400169372559
          ]
        },
        {
          "atom_index": 1577,
          "name": "CA",
          "element": "C",
          "coord": [
            5.338399887084961,
            1.375599980354309,
            6.801400184631348
          ]
        },
        {
          "atom_index": 1578,
          "name": "C",
          "element": "C",
          "coord": [
            5.350900173187256,
            1.3920999765396118,
            6.954400062561035
          ]
        },
        {
          "atom_index": 1579,
          "name": "O",
          "element": "O",
          "coord": [
            5.2941999435424805,
            1.3149000406265259,
            7.032400131225586
          ]
        },
        {
          "atom_index": 1580,
          "name": "CB",
          "element": "C",
          "coord": [
            5.370100021362305,
            1.5133999586105347,
            6.736100196838379
          ]
        },
        {
          "atom_index": 1581,
          "name": "CG1",
          "element": "C",
          "coord": [
            5.254000186920166,
            1.611199975013733,
            6.757999897003174
          ]
        },
        {
          "atom_index": 1582,
          "name": "CG2",
          "element": "C",
          "coord": [
            5.398499965667725,
            1.496399998664856,
            6.5883002281188965
          ]
        },
        {
          "atom_index": 1583,
          "name": "CD1",
          "element": "C",
          "coord": [
            5.2820000648498535,
            1.7511999607086182,
            6.708399772644043
          ]
        }
      ]
    },
    {
      "id": "R:200",
      "chain": "R",
      "resseq": 200,
      "icode": "",
      "resname": "THR",
      "hetflag": " ",
      "sasa": 1.329403281211853,
      "atoms": [
        {
          "atom_index": 1584,
          "name": "N",
          "element": "N",
          "coord": [
            5.432400226593018,
            1.4902000427246094,
            6.994800090789795
          ]
        },
        {
          "atom_index": 1585,
          "name": "CA",
          "element": "C",
          "coord": [
            5.457300186157227,
            1.5224000215530396,
            7.135499954223633
          ]
        },
        {
          "atom_index": 1586,
          "name": "C",
          "element": "C",
          "coord": [
            5.410999774932861,
            1.664199948310852,
            7.172699928283691
          ]
        },
        {
          "atom_index": 1587,
          "name": "O",
          "element": "O",
          "coord": [
            5.392199993133545,
            1.69350004196167,
            7.29040002822876
          ]
        },
        {
          "atom_index": 1588,
          "name": "CB",
          "element": "C",
          "coord": [
            5.607800006866455,
            1.5118999481201172,
            7.171199798583984
          ]
        },
        {
          "atom_index": 1589,
          "name": "OG1",
          "element": "O",
          "coord": [
            5.678500175476074,
            1.6234999895095825,
            7.115499973297119
          ]
        },
        {
          "atom_index": 1590,
          "name": "CG2",
          "element": "C",
          "coord": [
            5.667699813842773,
            1.3828999996185303,
            7.116700172424316
          ]
        }
      ]
    },
    {
      "id": "R:201",
      "chain": "R",
      "resseq": 201,
      "icode": "",
      "resname": "LEU",
      "hetflag": " ",
      "sasa": 0.8711674809455872,
      "atoms": [
        {
          "atom_index": 1591,
          "name": "N",
          "element": "N",
          "coord": [
            5.39709997177124,
            1.753000020980835,
            7.07420015335083
          ]
        },
        {
          "atom_index": 1592,
          "name": "CA",
          "element": "C",
          "coord": [
            5.3531999588012695,
            1.8904000520706177,
            7.102099895477295
          ]
        },
        {
          "atom_index": 1593,
          "name": "C",
          "element": "C",
          "coord": [
            5.213399887084961,
            1.8968000411987305,
            7.163300037384033
          ]
        },
        {
          "atom_index": 1594,
          "name": "O",
          "element": "O",
          "coord": [
            5.112800121307373,
            1.874500036239624,
            7.094799995422363
          ]
        },
        {
          "atom_index": 1595,
          "name": "CB",
          "element": "C",
          "coord": [
            5.3582000732421875,
            1.9778000116348267,
            6.97629976272583
          ]
        },
        {
          "atom_index": 1596,
          "name": "CG",
          "element": "C",
          "coord": [
            5.486800193786621,
            2.055299997329712,
            6.946499824523926
          ]
        },
        {
          "atom_index": 1597,
          "name": "CD1",
          "element": "C",
          "coord": [
            5.460700035095215,
            2.1487998962402344,
            6.829999923706055
          ]
        },
        {
          "atom_index": 1598,
          "name": "CD2",
          "element": "C",
          "coord": [
            5.531899929046631,
            2.1357998847961426,
            7.068299770355225
          ]
        }
      ]
    },
    {
      "id": "R:202",
      "chain": "R",
      "resseq": 202,
      "icode": "",
      "resname": "GLU",
      "hetflag": " ",
      "sasa": 0.0,
      "atoms": [
        {
          "atom_index": 1599,
          "name": "N",
          "element": "N",
          "coord": [
            5.208799839019775,
            1.9296000003814697,
            7.292399883270264
          ]
        },
        {
          "atom_index": 1600,
          "name": "CA",
          "element": "C",
          "coord": [
            5.0833001136779785,
            1.9392000436782837,
            7.366399765014648
          ]
        },
        {
          "atom_index": 1601,
          "name": "C",
          "element": "C",
          "coord": [
            5.105199813842773,
            1.9967999458312988,
            7.506499767303467
          ]
        },
        {
          "atom_index": 1602,
          "name": "O",
          "element": "O",
          "coord": [
            5.2153000831604,
            2.0413999557495117,
            7.5406999588012695
          ]
        },
        {
          "atom_index": 1603,
          "name": "CB",
          "element": "C",
          "coord": [
            5.019899845123291,
            1.8004000186920166,
            7.381499767303467
          ]
        },
        {
          "atom_index": 1604,
          "name": "CG",
          "element": "C",
          "coord": [
            5.097599983215332,
            1.708299994468689,
            7.4756999015808105
          ]
        },
        {
          "atom_index": 1605,
          "name": "CD",
          "element": "C",
          "coord": [
            5.014500141143799,
            1.593000054359436,
            7.529300212860107
          ]
        },
        {
          "atom_index": 1606,
          "name": "OE1",
          "element": "O",
          "coord": [
            5.010700225830078,
            1.4873000383377075,
            7.4629998207092285
          ]
        },
        {
          "atom_index": 1607,
          "name": "OE2",
          "element": "O",
          "coord": [
            4.954500198364258,
            1.607300043106079,
            7.638400077819824
          ]
        }
      ]
    },
    {
      "id": "R:203",
      "chain": "R",
      "resseq": 203,
      "icode": "",
      "resname": "GLU",
      "hetflag": " ",
      "sasa": 3.786525249481201,
      "atoms": [
        {
          "atom_index": 1608,
          "name": "N",
          "element": "N",
          "coord": [
            4.9980998039245605,
            1.9925999641418457,
            7.586299896240234
          ]
        },
        {
          "atom_index": 1609,
          "name": "CA",
          "element": "C",
          "coord": [
            4.994200229644775,
            2.0381999015808105,
            7.7256999015808105
          ]
        },
        {
          "atom_index": 1610,
          "name": "C",
          "element": "C",
          "coord": [
            4.990300178527832,
            2.1891000270843506,
            7.7515997886657715
          ]
        },
        {
          "atom_index": 1611,
          "name": "O",
          "element": "O",
          "coord": [
            4.898600101470947,
            2.2376999855041504,
            7.818399906158447
          ]
        },
        {
          "atom_index": 1612,
          "name": "CB",
          "element": "C",
          "coord": [
            5.105999946594238,
            1.972100019454956,
            7.8069000244140625
          ]
        },
        {
          "atom_index": 1613,
          "name": "CG",
          "element": "C",
          "coord": [
            5.091700077056885,
            1.9884999990463257,
            7.957099914550781
          ]
        },
        {
          "atom_index": 1614,
          "name": "CD",
          "element": "C",
          "coord": [
            5.190899848937988,
            1.9039000272750854,
            8.034099578857422
          ]
        },
        {
          "atom_index": 1615,
          "name": "OE1",
          "element": "O",
          "coord": [
            5.309700012207031,
            1.9423999786376953,
            8.041500091552734
          ]
        },
        {
          "atom_index": 1616,
          "name": "OE2",
          "element": "O",
          "coord": [
            5.150100231170654,
            1.7985999584197998,
            8.087499618530273
          ]
        }
      ]
    },
    {
      "id": "R:204",
      "chain": "R",
      "resseq": 204,
      "icode": "",
      "resname": "ASN",
      "hetflag": " ",
      "sasa": 4.421501159667969,
      "atoms": [
        {
          "atom_index": 1617,
          "name": "N",
          "element": "N",
          "coord": [
            5.089700222015381,
            2.262399911880493,
            7.701200008392334
          ]
        },
        {
          "atom_index": 1618,
          "name": "CA",
          "element": "C",
          "coord": [
            5.095900058746338,
            2.4075000286102295,
            7.720699787139893
          ]
        },
        {
          "atom_index": 1619,
          "name": "C",
          "element": "C",
          "coord": [
            5.005000114440918,
            2.484499931335449,
            7.623799800872803
          ]
        },
        {
          "atom_index": 1620,
          "name": "O",
          "element": "O",
          "coord": [
            4.889599800109863,
            2.5136001110076904,
            7.656700134277344
          ]
        },
        {
          "atom_index": 1621,
          "name": "CB",
          "element": "C",
          "coord": [
            5.241099834442139,
            2.4576001167297363,
            7.711400032043457
          ]
        },
        {
          "atom_index": 1622,
          "name": "CG",
          "element": "C",
          "coord": [
            5.32889986038208,
            2.4066998958587646,
            7.825900077819824
          ]
        },
        {
          "atom_index": 1623,
          "name": "OD1",
          "element": "O",
          "coord": [
            5.292799949645996,
            2.41729998588562,
            7.943600177764893
          ]
        },
        {
          "atom_index": 1624,
          "name": "ND2",
          "element": "N",
          "coord": [
            5.445199966430664,
            2.3522000312805176,
            7.791200160980225
          ]
        }
      ]
    },
    {
      "id": "R:205",
      "chain": "R",
      "resseq": 205,
      "icode": "",
      "resname": "LYS",
      "hetflag": " ",
      "sasa": 1.2703700065612793,
      "atoms": [
        {
          "atom_index": 1625,
          "name": "N",
          "element": "N",
          "coord": [
            5.0569000244140625,
            2.5169999599456787,
            7.505199909210205
          ]
        },
        {
          "atom_index": 1626,
          "name": "CA",
          "element": "C",
          "coord": [
            4.979899883270264,
            2.5905001163482666,
            7.404300212860107
          ]
        },
        {
          "atom_index": 1627,
          "name": "C",
          "element": "C",
          "coord": [
            5.05210018157959,
            2.6073999404907227,
            7.270199775695801
          ]
        },
        {
          "atom_index": 1628,
          "name": "O",
          "element": "O",
          "coord": [
            5.063799858093262,
            2.7188000679016113,
            7.218800067901611
          ]
        },
        {
          "atom_index": 1629,
          "name": "CB",
          "element": "C",
          "coord": [
            4.936299800872803,
            2.72760009765625,
            7.458899974822998
          ]
        },
        {
          "atom_index": 1630,
          "name": "CG",
          "element": "C",
          "coord": [
            5.049600124359131,
            2.816699981689453,
            7.511899948120117
          ]
        },
        {
          "atom_index": 1631,
          "name": "CD",
          "element": "C",
          "coord": [
            4.99399995803833,
            2.9377999305725098,
            7.5868000984191895
          ]
        },
        {
          "atom_index": 1632,
          "name": "CE",
          "element": "C",
          "coord": [
            4.905799865722656,
            3.0236001014709473,
            7.4969000816345215
          ]
        },
        {
          "atom_index": 1633,
          "name": "NZ",
          "element": "N",
          "coord": [
            4.8292999267578125,
            3.123699903488159,
            7.574699878692627
          ]
        }
      ]
    },
    {
      "id": "R:206",
      "chain": "R",
      "resseq": 206,
      "icode": "",
      "resname": "PRO",
      "hetflag": " ",
      "sasa": 0.0,
      "atoms": [
        {
          "atom_index": 1634,
          "name": "N",
          "element": "N",
          "coord": [
            5.098199844360352,
            2.496299982070923,
            7.209700107574463
          ]
        },
        {
          "atom_index": 1635,
          "name": "CA",
          "element": "C",
          "coord": [
            5.167900085449219,
            2.5048000812530518,
            7.0808000564575195
          ]
        },
        {
          "atom_index": 1636,
          "name": "C",
          "element": "C",
          "coord": [
            5.06850004196167,
            2.522599935531616,
            6.965400218963623
          ]
        },
        {
          "atom_index": 1637,
          "name": "O",
          "element": "O",
          "coord": [
            5.102499961853027,
            2.4997000694274902,
            6.848999977111816
          ]
        },
        {
          "atom_index": 1638,
          "name": "CB",
          "element": "C",
          "coord": [
            5.2382001876831055,
            2.369800090789795,
            7.072999954223633
          ]
        },
        {
          "atom_index": 1639,
          "name": "CG",
          "element": "C",
          "coord": [
            5.137199878692627,
            2.2781999111175537,
            7.1356000900268555
          ]
        },
        {
          "atom_index": 1640,
          "name": "CD",
          "element": "C",
          "coord": [
            5.091700077056885,
            2.3564999103546143,
            7.256999969482422
          ]
        }
      ]
    },
    {
      "id": "R:207",
      "chain": "R",
      "resseq": 207,
      "icode": "",
      "resname": "THR",
      "hetflag": " ",
      "sasa": 0.0,
      "atoms": [
        {
          "atom_index": 1641,
          "name": "N",
          "element": "N",
          "coord": [
            4.946199893951416,
            2.563499927520752,
            6.999499797821045
          ]
        },
        {
          "atom_index": 1642,
          "name": "CA",
          "element": "C",
          "coord": [
            4.838699817657471,
            2.583899974822998,
            6.902599811553955
          ]
        },
        {
          "atom_index": 1643,
          "name": "C",
          "element": "C",
          "coord": [
            4.836400032043457,
            2.720599889755249,
            6.834499835968018
          ]
        },
        {
          "atom_index": 1644,
          "name": "O",
          "element": "O",
          "coord": [
            4.79449987411499,
            2.8208999633789062,
            6.8927998542785645
          ]
        },
        {
          "atom_index": 1645,
          "name": "CB",
          "element": "C",
          "coord": [
            4.698299884796143,
            2.55649995803833,
            6.965199947357178
          ]
        },
        {
          "atom_index": 1646,
          "name": "OG1",
          "element": "O",
          "coord": [
            4.674799919128418,
            2.6456000804901123,
            7.075300216674805
          ]
        },
        {
          "atom_index": 1647,
          "name": "CG2",
          "element": "C",
          "coord": [
            4.689599990844727,
            2.413800001144409,
            7.014900207519531
          ]
        }
      ]
    },
    {
      "id": "R:208",
      "chain": "R",
      "resseq": 208,
      "icode": "",
      "resname": "ARG",
      "hetflag": " ",
      "sasa": 0.822948694229126,
      "atoms": [
        {
          "atom_index": 1648,
          "name": "N",
          "element": "N",
          "coord": [
            4.882299900054932,
            2.7230000495910645,
            6.70989990234375
          ]
        },
        {
          "atom_index": 1649,
          "name": "CA",
          "element": "C",
          "coord": [
            4.882699966430664,
            2.845099925994873,
            6.630099773406982
          ]
        },
        {
          "atom_index": 1650,
          "name": "C",
          "element": "C",
          "coord": [
            4.742300033569336,
            2.856600046157837,
            6.570099830627441
          ]
        },
        {
          "atom_index": 1651,
          "name": "O",
          "element": "O",
          "coord": [
            4.665900230407715,
            2.759500026702881,
            6.570300102233887
          ]
        },
        {
          "atom_index": 1652,
          "name": "CB",
          "element": "C",
          "coord": [
            4.98799991607666,
            2.837599992752075,
            6.518499851226807
          ]
        },
        {
          "atom_index": 1653,
          "name": "CG",
          "element": "C",
          "coord": [
            5.073800086975098,
            2.711400032043457,
            6.520100116729736
          ]
        },
        {
          "atom_index": 1654,
          "name": "CD",
          "element": "C",
          "coord": [
            5.184500217437744,
            2.717099905014038,
            6.416500091552734
          ]
        },
        {
          "atom_index": 1655,
          "name": "NE",
          "element": "N",
          "coord": [
            5.133200168609619,
            2.7272000312805176,
            6.280099868774414
          ]
        },
        {
          "atom_index": 1656,
          "name": "CZ",
          "element": "C",
          "coord": [
            5.206999778747559,
            2.7604000568389893,
            6.174499988555908
          ]
        },
        {
          "atom_index": 1657,
          "name": "NH1",
          "element": "N",
          "coord": [
            5.336400032043457,
            2.787600040435791,
            6.188799858093262
          ]
        },
        {
          "atom_index": 1658,
          "name": "NH2",
          "element": "N",
          "coord": [
            5.151899814605713,
            2.764400005340576,
            6.053800106048584
          ]
        }
      ]
    },
    {
      "id": "R:209",
      "chain": "R",
      "resseq": 209,
      "icode": "",
      "resname": "PRO",
      "hetflag": " ",
      "sasa": 0.0,
      "atoms": [
        {
          "atom_index": 1659,
          "name": "N",
          "element": "N",
          "coord": [
            4.704699993133545,
            2.9758999347686768,
            6.520999908447266
          ]
        },
        {
          "atom_index": 1660,
          "name": "CA",
          "element": "C",
          "coord": [
            4.571300029754639,
            2.992799997329712,
            6.461999893188477
          ]
        },
        {
          "atom_index": 1661,
          "name": "C",
          "element": "C",
          "coord": [
            4.559299945831299,
            2.9207000732421875,
            6.328100204467773
          ]
        },
        {
          "atom_index": 1662,
          "name": "O",
          "element": "O",
          "coord": [
            4.658400058746338,
            2.90310001373291,
            6.25629997253418
          ]
        },
        {
          "atom_index": 1663,
          "name": "CB",
          "element": "C",
          "coord": [
            4.559599876403809,
            3.144200086593628,
            6.447999954223633
          ]
        },
        {
          "atom_index": 1664,
          "name": "CG",
          "element": "C",
          "coord": [
            4.701099872589111,
            3.185699939727783,
            6.424200057983398
          ]
        },
        {
          "atom_index": 1665,
          "name": "CD",
          "element": "C",
          "coord": [
            4.777599811553955,
            3.103600025177002,
            6.522900104522705
          ]
        }
      ]
    },
    {
      "id": "R:210",
      "chain": "R",
      "resseq": 210,
      "icode": "",
      "resname": "VAL",
      "hetflag": " ",
      "sasa": 0.0,
      "atoms": [
        {
          "atom_index": 1666,
          "name": "N",
          "element": "N",
          "coord": [
            4.437399864196777,
            2.8775999546051025,
            6.296599864959717
          ]
        },
        {
          "atom_index": 1667,
          "name": "CA",
          "element": "C",
          "coord": [
            4.410299777984619,
            2.804500102996826,
            6.173799991607666
          ]
        },
        {
          "atom_index": 1668,
          "name": "C",
          "element": "C",
          "coord": [
            4.3053998947143555,
            2.872299909591675,
            6.0843000411987305
          ]
        },
        {
          "atom_index": 1669,
          "name": "O",
          "element": "O",
          "coord": [
            4.188399791717529,
            2.8845999240875244,
            6.122099876403809
          ]
        },
        {
          "atom_index": 1670,
          "name": "CB",
          "element": "C",
          "coord": [
            4.365499973297119,
            2.6602001190185547,
            6.206399917602539
          ]
        },
        {
          "atom_index": 1671,
          "name": "CG1",
          "element": "C",
          "coord": [
            4.331600189208984,
            2.58489990234375,
            6.079500198364258
          ]
        },
        {
          "atom_index": 1672,
          "name": "CG2",
          "element": "C",
          "coord": [
            4.474299907684326,
            2.5878000259399414,
            6.28439998626709
          ]
        }
      ]
    },
    {
      "id": "R:211",
      "chain": "R",
      "resseq": 211,
      "icode": "",
      "resname": "ILE",
      "hetflag": " ",
      "sasa": 0.0,
      "atoms": [
        {
          "atom_index": 1673,
          "name": "N",
          "element": "N",
          "coord": [
            4.348499774932861,
            2.9154000282287598,
            5.96560001373291
          ]
        },
        {
          "atom_index": 1674,
          "name": "CA",
          "element": "C",
          "coord": [
            4.2606000900268555,
            2.980600118637085,
            5.868000030517578
          ]
        },
        {
          "atom_index": 1675,
          "name": "C",
          "element": "C",
          "coord": [
            4.178800106048584,
            2.8745999336242676,
            5.7941999435424805
          ]
        },
        {
          "atom_index": 1676,
          "name": "O",
          "element": "O",
          "coord": [
            4.232100009918213,
            2.800299882888794,
            5.711299896240234
          ]
        },
        {
          "atom_index": 1677,
          "name": "CB",
          "element": "C",
          "coord": [
            4.342700004577637,
            3.0594000816345215,
            5.763000011444092
          ]
        },
        {
          "atom_index": 1678,
          "name": "CG1",
          "element": "C",
          "coord": [
            4.419899940490723,
            3.1730000972747803,
            5.828800201416016
          ]
        },
        {
          "atom_index": 1679,
          "name": "CG2",
          "element": "C",
          "coord": [
            4.252399921417236,
            3.1147000789642334,
            5.655600070953369
          ]
        },
        {
          "atom_index": 1680,
          "name": "CD1",
          "element": "C",
          "coord": [
            4.525300025939941,
            3.2321999073028564,
            5.738500118255615
          ]
        }
      ]
    },
    {
      "id": "R:212",
      "chain": "R",
      "resseq": 212,
      "icode": "",
      "resname": "VAL",
      "hetflag": " ",
      "sasa": 0.0,
      "atoms": [
        {
          "atom_index": 1681,
          "name": "N",
          "element": "N",
          "coord": [
            4.049900054931641,
            2.8671998977661133,
            5.824999809265137
          ]
        },
        {
          "atom_index": 1682,
          "name": "CA",
          "element": "C",
          "coord": [
            3.961199998855591,
            2.7697999477386475,
            5.7621002197265625
          ]
        },
        {
          "atom_index": 1683,
          "name": "C",
          "element": "C",
          "coord": [
            3.901700019836426,
            2.81469988822937,
            5.628499984741211
          ]
        },
        {
          "atom_index": 1684,
          "name": "O",
          "element": "O",
          "coord": [
            3.8889999389648438,
            2.7344000339508057,
            5.535600185394287
          ]
        },
        {
          "atom_index": 1685,
          "name": "CB",
          "element": "C",
          "coord": [
            3.8450000286102295,
            2.7290000915527344,
            5.858099937438965
          ]
        },
        {
          "atom_index": 1686,
          "name": "CG1",
          "element": "C",
          "coord": [
            3.900899887084961,
            2.657399892807007,
            5.978400230407715
          ]
        },
        {
          "atom_index": 1687,
          "name": "CG2",
          "element": "C",
          "coord": [
            3.7660999298095703,
            2.8510000705718994,
            5.903600215911865
          ]
        }
      ]
    },
    {
      "id": "R:213",
      "chain": "R",
      "resseq": 213,
      "icode": "",
      "resname": "SER",
      "hetflag": " ",
      "sasa": 0.0,
      "atoms": [
        {
          "atom_index": 1688,
          "name": "N",
          "element": "N",
          "coord": [
            3.8726999759674072,
            2.9446001052856445,
            5.618100166320801
          ]
        },
        {
          "atom_index": 1689,
          "name": "CA",
          "element": "C",
          "coord": [
            3.8096001148223877,
            3.001699924468994,
            5.499800205230713
          ]
        },
        {
          "atom_index": 1690,
          "name": "C",
          "element": "C",
          "coord": [
            3.888700008392334,
            3.005199909210205,
            5.369900226593018
          ]
        },
        {
          "atom_index": 1691,
          "name": "O",
          "element": "O",
          "coord": [
            3.865499973297119,
            2.9205000400543213,
            5.2829999923706055
          ]
        },
        {
          "atom_index": 1692,
          "name": "CB",
          "element": "C",
          "coord": [
            3.7497000694274902,
            3.1380999088287354,
            5.530900001525879
          ]
        },
        {
          "atom_index": 1693,
          "name": "OG",
          "element": "O",
          "coord": [
            3.662600040435791,
            3.1798999309539795,
            5.4274001121521
          ]
        }
      ]
    },
    {
      "id": "R:214",
      "chain": "R",
      "resseq": 214,
      "icode": "",
      "resname": "PRO",
      "hetflag": " ",
      "sasa": 0.0,
      "atoms": [
        {
          "atom_index": 1694,
          "name": "N",
          "element": "N",
          "coord": [
            3.980299949645996,
            3.1026999950408936,
            5.351500034332275
          ]
        },
        {
          "atom_index": 1695,
          "name": "CA",
          "element": "C",
          "coord": [
            4.052000045776367,
            3.098900079727173,
            5.223499774932861
          ]
        },
        {
          "atom_index": 1696,
          "name": "C",
          "element": "C",
          "coord": [
            4.131899833679199,
            2.9700000286102295,
            5.2195000648498535
          ]
        },
        {
          "atom_index": 1697,
          "name": "O",
          "element": "O",
          "coord": [
            4.2133002281188965,
            2.9440999031066895,
            5.3084001541137695
          ]
        },
        {
          "atom_index": 1698,
          "name": "CB",
          "element": "C",
          "coord": [
            4.143899917602539,
            3.2207000255584717,
            5.231400012969971
          ]
        },
        {
          "atom_index": 1699,
          "name": "CG",
          "element": "C",
          "coord": [
            4.072999954223633,
            3.3108999729156494,
            5.326700210571289
          ]
        },
        {
          "atom_index": 1700,
          "name": "CD",
          "element": "C",
          "coord": [
            4.0279998779296875,
            3.215100049972534,
            5.43310022354126
          ]
        }
      ]
    },
    {
      "id": "R:215",
      "chain": "R",
      "resseq": 215,
      "icode": "",
      "resname": "ALA",
      "hetflag": " ",
      "sasa": 0.0,
      "atoms": [
        {
          "atom_index": 1701,
          "name": "N",
          "element": "N",
          "coord": [
            4.103799819946289,
            2.8861000537872314,
            5.120800018310547
          ]
        },
        {
          "atom_index": 1702,
          "name": "CA",
          "element": "C",
          "coord": [
            4.173299789428711,
            2.759399890899658,
            5.110899925231934
          ]
        },
        {
          "atom_index": 1703,
          "name": "C",
          "element": "C",
          "coord": [
            4.258200168609619,
            2.746999979019165,
            4.985000133514404
          ]
        },
        {
          "atom_index": 1704,
          "name": "O",
          "element": "O",
          "coord": [
            4.235499858856201,
            2.6566998958587646,
            4.90339994430542
          ]
        },
        {
          "atom_index": 1705,
          "name": "CB",
          "element": "C",
          "coord": [
            4.073599815368652,
            2.6459999084472656,
            5.1194000244140625
          ]
        }
      ]
    },
    {
      "id": "R:216",
      "chain": "R",
      "resseq": 216,
      "icode": "",
      "resname": "ASN",
      "hetflag": " ",
      "sasa": 0.0,
      "atoms": [
        {
          "atom_index": 1706,
          "name": "N",
          "element": "N",
          "coord": [
            4.3572001457214355,
            2.835700035095215,
            4.9710001945495605
          ]
        },
        {
          "atom_index": 1707,
          "name": "CA",
          "element": "C",
          "coord": [
            4.446599960327148,
            2.8350000381469727,
            4.855100154876709
          ]
        },
        {
          "atom_index": 1708,
          "name": "C",
          "element": "C",
          "coord": [
            4.36959981918335,
            2.8027000427246094,
            4.726099967956543
          ]
        },
        {
          "atom_index": 1709,
          "name": "O",
          "element": "O",
          "coord": [
            4.3907999992370605,
            2.697499990463257,
            4.66510009765625
          ]
        },
        {
          "atom_index": 1710,
          "name": "CB",
          "element": "C",
          "coord": [
            4.561699867248535,
            2.7355000972747803,
            4.877999782562256
          ]
        },
        {
          "atom_index": 1711,
          "name": "CG",
          "element": "C",
          "coord": [
            4.662399768829346,
            2.7855000495910645,
            4.980299949645996
          ]
        },
        {
          "atom_index": 1712,
          "name": "OD1",
          "element": "O",
          "coord": [
            4.637400150299072,
            2.8845999240875244,
            5.048099994659424
          ]
        },
        {
          "atom_index": 1713,
          "name": "ND2",
          "element": "N",
          "coord": [
            4.777599811553955,
            2.718899965286255,
            4.990300178527832
          ]
        }
      ]
    },
    {
      "id": "R:217",
      "chain": "R",
      "resseq": 217,
      "icode": "",
      "resname": "GLU",
      "hetflag": " ",
      "sasa": 0.0,
      "atoms": [
        {
          "atom_index": 1714,
          "name": "N",
          "element": "N",
          "coord": [
            4.280700206756592,
            2.893699884414673,
            4.685699939727783
          ]
        },
        {
          "atom_index": 1715,
          "name": "CA",
          "element": "C",
          "coord": [
            4.197199821472168,
            2.8736000061035156,
            4.5665998458862305
          ]
        },
        {
          "atom_index": 1716,
          "name": "C",
          "element": "C",
          "coord": [
            4.192599773406982,
            2.9914000034332275,
            4.469399929046631
          ]
        },
        {
          "atom_index": 1717,
          "name": "O",
          "element": "O",
          "coord": [
            4.2368998527526855,
            3.100100040435791,
            4.502699851989746
          ]
        },
        {
          "atom_index": 1718,
          "name": "CB",
          "element": "C",
          "coord": [
            4.054900169372559,
            2.8373000621795654,
            4.610099792480469
          ]
        },
        {
          "atom_index": 1719,
          "name": "CG",
          "element": "C",
          "coord": [
            3.9869000911712646,
            2.940700054168701,
            4.6981000900268555
          ]
        },
        {
          "atom_index": 1720,
          "name": "CD",
          "element": "C",
          "coord": [
            3.8710999488830566,
            2.8822999000549316,
            4.776800155639648
          ]
        },
        {
          "atom_index": 1721,
          "name": "OE1",
          "element": "O",
          "coord": [
            3.7671000957489014,
            2.8487000465393066,
            4.716300010681152
          ]
        },
        {
          "atom_index": 1722,
          "name": "OE2",
          "element": "O",
          "coord": [
            3.884200096130371,
            2.8691000938415527,
            4.900000095367432
          ]
        }
      ]
    },
    {
      "id": "R:218",
      "chain": "R",
      "resseq": 218,
      "icode": "",
      "resname": "THR",
      "hetflag": " ",
      "sasa": 0.0,
      "atoms": [
        {
          "atom_index": 1723,
          "name": "N",
          "element": "N",
          "coord": [
            4.139800071716309,
            2.9677999019622803,
            4.348999977111816
          ]
        },
        {
          "atom_index": 1724,
          "name": "CA",
          "element": "C",
          "coord": [
            4.127999782562256,
            3.071000099182129,
            4.245100021362305
          ]
        },
        {
          "atom_index": 1725,
          "name": "C",
          "element": "C",
          "coord": [
            3.982100009918213,
            3.0968000888824463,
            4.206399917602539
          ]
        },
        {
          "atom_index": 1726,
          "name": "O",
          "element": "O",
          "coord": [
            3.908099889755249,
            3.0032999515533447,
            4.174300193786621
          ]
        },
        {
          "atom_index": 1727,
          "name": "CB",
          "element": "C",
          "coord": [
            4.202499866485596,
            3.0332999229431152,
            4.113699913024902
          ]
        },
        {
          "atom_index": 1728,
          "name": "OG1",
          "element": "O",
          "coord": [
            4.135300159454346,
            2.9244000911712646,
            4.048900127410889
          ]
        },
        {
          "atom_index": 1729,
          "name": "CG2",
          "element": "C",
          "coord": [
            4.346499919891357,
            2.9953999519348145,
            4.141200065612793
          ]
        }
      ]
    },
    {
      "id": "R:219",
      "chain": "R",
      "resseq": 219,
      "icode": "",
      "resname": "MET",
      "hetflag": " ",
      "sasa": 0.0,
      "atoms": [
        {
          "atom_index": 1730,
          "name": "N",
          "element": "N",
          "coord": [
            3.942500114440918,
            3.224100112915039,
            4.208000183105469
          ]
        },
        {
          "atom_index": 1731,
          "name": "CA",
          "element": "C",
          "coord": [
            3.806999921798706,
            3.2655999660491943,
            4.1707000732421875
          ]
        },
        {
          "atom_index": 1732,
          "name": "C",
          "element": "C",
          "coord": [
            3.812700033187866,
            3.3485000133514404,
            4.042799949645996
          ]
        },
        {
          "atom_index": 1733,
          "name": "O",
          "element": "O",
          "coord": [
            3.906100034713745,
            3.4261999130249023,
            4.021699905395508
          ]
        },
        {
          "atom_index": 1734,
          "name": "CB",
          "element": "C",
          "coord": [
            3.742799997329712,
            3.3492000102996826,
            4.281400203704834
          ]
        },
        {
          "atom_index": 1735,
          "name": "CG",
          "element": "C",
          "coord": [
            3.6112000942230225,
            3.293800115585327,
            4.334000110626221
          ]
        },
        {
          "atom_index": 1736,
          "name": "SD",
          "element": "S",
          "coord": [
            3.4870998859405518,
            3.2632999420166016,
            4.206500053405762
          ]
        },
        {
          "atom_index": 1737,
          "name": "CE",
          "element": "C",
          "coord": [
            3.357599973678589,
            3.190700054168701,
            4.306399822235107
          ]
        }
      ]
    },
    {
      "id": "R:220",
      "chain": "R",
      "resseq": 220,
      "icode": "",
      "resname": "GLU",
      "hetflag": " ",
      "sasa": 0.0,
      "atoms": [
        {
          "atom_index": 1738,
          "name": "N",
          "element": "N",
          "coord": [
            3.7109999656677246,
            3.3331000804901123,
            3.958899974822998
          ]
        },
        {
          "atom_index": 1739,
          "name": "CA",
          "element": "C",
          "coord": [
            3.7037999629974365,
            3.4047000408172607,
            3.832200050354004
          ]
        },
        {
          "atom_index": 1740,
          "name": "C",
          "element": "C",
          "coord": [
            3.599400043487549,
            3.515899896621704,
            3.8420000076293945
          ]
        },
        {
          "atom_index": 1741,
          "name": "O",
          "element": "O",
          "coord": [
            3.4809999465942383,
            3.488300085067749,
            3.863800048828125
          ]
        },
        {
          "atom_index": 1742,
          "name": "CB",
          "element": "C",
          "coord": [
            3.668100118637085,
            3.3048999309539795,
            3.7209999561309814
          ]
        },
        {
          "atom_index": 1743,
          "name": "CG",
          "element": "C",
          "coord": [
            3.6942999362945557,
            3.3506999015808105,
            3.577899932861328
          ]
        },
        {
          "atom_index": 1744,
          "name": "CD",
          "element": "C",
          "coord": [
            3.683000087738037,
            3.2363998889923096,
            3.47760009765625
          ]
        },
        {
          "atom_index": 1745,
          "name": "OE1",
          "element": "O",
          "coord": [
            3.569700002670288,
            3.2011001110076904,
            3.4377999305725098
          ]
        },
        {
          "atom_index": 1746,
          "name": "OE2",
          "element": "O",
          "coord": [
            3.7880001068115234,
            3.1809000968933105,
            3.4393999576568604
          ]
        }
      ]
    },
    {
      "id": "R:221",
      "chain": "R",
      "resseq": 221,
      "icode": "",
      "resname": "VAL",
      "hetflag": " ",
      "sasa": 0.0,
      "atoms": [
        {
          "atom_index": 1747,
          "name": "N",
          "element": "N",
          "coord": [
            3.644700050354004,
            3.640899896621704,
            3.831399917602539
          ]
        },
        {
          "atom_index": 1748,
          "name": "CA",
          "element": "C",
          "coord": [
            3.555799961090088,
            3.757999897003174,
            3.838099956512451
          ]
        },
        {
          "atom_index": 1749,
          "name": "C",
          "element": "C",
          "coord": [
            3.587899923324585,
            3.859800100326538,
            3.7279999256134033
          ]
        },
        {
          "atom_index": 1750,
          "name": "O",
          "element": "O",
          "coord": [
            3.6991000175476074,
            3.8610999584198,
            3.674799919128418
          ]
        },
        {
          "atom_index": 1751,
          "name": "CB",
          "element": "C",
          "coord": [
            3.561800003051758,
            3.8297998905181885,
            3.976799964904785
          ]
        },
        {
          "atom_index": 1752,
          "name": "CG1",
          "element": "C",
          "coord": [
            3.486999988555908,
            3.7495999336242676,
            4.083499908447266
          ]
        },
        {
          "atom_index": 1753,
          "name": "CG2",
          "element": "C",
          "coord": [
            3.706700086593628,
            3.8531999588012695,
            4.018400192260742
          ]
        }
      ]
    },
    {
      "id": "R:222",
      "chain": "R",
      "resseq": 222,
      "icode": "",
      "resname": "ASP",
      "hetflag": " ",
      "sasa": 0.5360075831413269,
      "atoms": [
        {
          "atom_index": 1754,
          "name": "N",
          "element": "N",
          "coord": [
            3.4904000759124756,
            3.9451000690460205,
            3.6958000659942627
          ]
        },
        {
          "atom_index": 1755,
          "name": "CA",
          "element": "C",
          "coord": [
            3.5065999031066895,
            4.046299934387207,
            3.591200113296509
          ]
        },
        {
          "atom_index": 1756,
          "name": "C",
          "element": "C",
          "coord": [
            3.5280001163482666,
            4.190999984741211,
            3.6379001140594482
          ]
        },
        {
          "atom_index": 1757,
          "name": "O",
          "element": "O",
          "coord": [
            3.4558000564575195,
            4.243000030517578,
            3.723599910736084
          ]
        },
        {
          "atom_index": 1758,
          "name": "CB",
          "element": "C",
          "coord": [
            3.3919999599456787,
            4.037600040435791,
            3.488800048828125
          ]
        },
        {
          "atom_index": 1759,
          "name": "CG",
          "element": "C",
          "coord": [
            3.2539000511169434,
            4.034200191497803,
            3.553499937057495
          ]
        },
        {
          "atom_index": 1760,
          "name": "OD1",
          "element": "O",
          "coord": [
            3.2049999237060547,
            3.9233999252319336,
            3.5845999717712402
          ]
        },
        {
          "atom_index": 1761,
          "name": "OD2",
          "element": "O",
          "coord": [
            3.1928000450134277,
            4.142099857330322,
            3.570199966430664
          ]
        }
      ]
    },
    {
      "id": "R:223",
      "chain": "R",
      "resseq": 223,
      "icode": "",
      "resname": "LEU",
      "hetflag": " ",
      "sasa": 2.2263169288635254,
      "atoms": [
        {
          "atom_index": 1762,
          "name": "N",
          "element": "N",
          "coord": [
            3.628200054168701,
            4.254499912261963,
            3.577199935913086
          ]
        },
        {
          "atom_index": 1763,
          "name": "CA",
          "element": "C",
          "coord": [
            3.6689000129699707,
            4.392199993133545,
            3.60509991645813
          ]
        },
        {
          "atom_index": 1764,
          "name": "C",
          "element": "C",
          "coord": [
            3.562000036239624,
            4.486999988555908,
            3.6579999923706055
          ]
        },
        {
          "atom_index": 1765,
          "name": "O",
          "element": "O",
          "coord": [
            3.582200050354004,
            4.553100109100342,
            3.759200096130371
          ]
        },
        {
          "atom_index": 1766,
          "name": "CB",
          "element": "C",
          "coord": [
            3.733299970626831,
            4.452600002288818,
            3.480299949645996
          ]
        },
        {
          "atom_index": 1767,
          "name": "CG",
          "element": "C",
          "coord": [
            3.800299882888794,
            4.589799880981445,
            3.4935998916625977
          ]
        },
        {
          "atom_index": 1768,
          "name": "CD1",
          "element": "C",
          "coord": [
            3.9079999923706055,
            4.585299968719482,
            3.6010000705718994
          ]
        },
        {
          "atom_index": 1769,
          "name": "CD2",
          "element": "C",
          "coord": [
            3.86080002784729,
            4.632299900054932,
            3.359600067138672
          ]
        }
      ]
    },
    {
      "id": "R:224",
      "chain": "R",
      "resseq": 224,
      "icode": "",
      "resname": "GLY",
      "hetflag": " ",
      "sasa": 2.0319886207580566,
      "atoms": [
        {
          "atom_index": 1770,
          "name": "N",
          "element": "N",
          "coord": [
            3.448499917984009,
            4.49399995803833,
            3.5899999141693115
          ]
        },
        {
          "atom_index": 1771,
          "name": "CA",
          "element": "C",
          "coord": [
            3.3427999019622803,
            4.5833001136779785,
            3.6340999603271484
          ]
        },
        {
          "atom_index": 1772,
          "name": "C",
          "element": "C",
          "coord": [
            3.303100109100342,
            4.5619001388549805,
            3.7792000770568848
          ]
        },
        {
          "atom_index": 1773,
          "name": "O",
          "element": "O",
          "coord": [
            3.3334999084472656,
            4.644899845123291,
            3.8657000064849854
          ]
        }
      ]
    },
    {
      "id": "R:225",
      "chain": "R",
      "resseq": 225,
      "icode": "",
      "resname": "SER",
      "hetflag": " ",
      "sasa": 0.06453092396259308,
      "atoms": [
        {
          "atom_index": 1774,
          "name": "N",
          "element": "N",
          "coord": [
            3.2441000938415527,
            4.444799900054932,
            3.804500102996826
          ]
        },
        {
          "atom_index": 1775,
          "name": "CA",
          "element": "C",
          "coord": [
            3.1933000087738037,
            4.400599956512451,
            3.9351000785827637
          ]
        },
        {
          "atom_index": 1776,
          "name": "C",
          "element": "C",
          "coord": [
            3.277600049972534,
            4.426700115203857,
            4.059299945831299
          ]
        },
        {
          "atom_index": 1777,
          "name": "O",
          "element": "O",
          "coord": [
            3.3952999114990234,
            4.4618000984191895,
            4.051199913024902
          ]
        },
        {
          "atom_index": 1778,
          "name": "CB",
          "element": "C",
          "coord": [
            3.1624999046325684,
            4.2505998611450195,
            3.9307000637054443
          ]
        },
        {
          "atom_index": 1779,
          "name": "OG",
          "element": "O",
          "coord": [
            3.2822999954223633,
            4.174099922180176,
            3.9314000606536865
          ]
        }
      ]
    },
    {
      "id": "R:226",
      "chain": "R",
      "resseq": 226,
      "icode": "",
      "resname": "GLN",
      "hetflag": " ",
      "sasa": 1.7300631999969482,
      "atoms": [
        {
          "atom_index": 1780,
          "name": "N",
          "element": "N",
          "coord": [
            3.2160000801086426,
            4.401400089263916,
            4.174300193786621
          ]
        },
        {
          "atom_index": 1781,
          "name": "CA",
          "element": "C",
          "coord": [
            3.2802000045776367,
            4.41949987411499,
            4.303400039672852
          ]
        },
        {
          "atom_index": 1782,
          "name": "C",
          "element": "C",
          "coord": [
            3.249000072479248,
            4.298500061035156,
            4.390399932861328
          ]
        },
        {
          "atom_index": 1783,
          "name": "O",
          "element": "O",
          "coord": [
            3.1433000564575195,
            4.237100124359131,
            4.374800205230713
          ]
        },
        {
          "atom_index": 1784,
          "name": "CB",
          "element": "C",
          "coord": [
            3.228800058364868,
            4.547500133514404,
            4.369200229644775
          ]
        },
        {
          "atom_index": 1785,
          "name": "CG",
          "element": "C",
          "coord": [
            3.086699962615967,
            4.542099952697754,
            4.423600196838379
          ]
        },
        {
          "atom_index": 1786,
          "name": "CD",
          "element": "C",
          "coord": [
            3.082200050354004,
            4.507299900054932,
            4.571899890899658
          ]
        },
        {
          "atom_index": 1787,
          "name": "OE1",
          "element": "O",
          "coord": [
            3.042099952697754,
            4.39709997177124,
            4.610199928283691
          ]
        },
        {
          "atom_index": 1788,
          "name": "NE2",
          "element": "N",
          "coord": [
            3.1242001056671143,
            4.601399898529053,
            4.655900001525879
          ]
        }
      ]
    },
    {
      "id": "R:227",
      "chain": "R",
      "resseq": 227,
      "icode": "",
      "resname": "ILE",
      "hetflag": " ",
      "sasa": 0.0,
      "atoms": [
        {
          "atom_index": 1789,
          "name": "N",
          "element": "N",
          "coord": [
            3.339900016784668,
            4.263999938964844,
            4.481500148773193
          ]
        },
        {
          "atom_index": 1790,
          "name": "CA",
          "element": "C",
          "coord": [
            3.3185999393463135,
            4.14870023727417,
            4.569699764251709
          ]
        },
        {
          "atom_index": 1791,
          "name": "C",
          "element": "C",
          "coord": [
            3.351099967956543,
            4.173399925231934,
            4.716899871826172
          ]
        },
        {
          "atom_index": 1792,
          "name": "O",
          "element": "O",
          "coord": [
            3.369800090789795,
            4.287199974060059,
            4.7600998878479
          ]
        },
        {
          "atom_index": 1793,
          "name": "CB",
          "element": "C",
          "coord": [
            3.3966000080108643,
            4.023799896240234,
            4.521900177001953
          ]
        },
        {
          "atom_index": 1794,
          "name": "CG1",
          "element": "C",
          "coord": [
            3.546600103378296,
            4.049099922180176,
            4.527299880981445
          ]
        },
        {
          "atom_index": 1795,
          "name": "CG2",
          "element": "C",
          "coord": [
            3.3564999103546143,
            3.9863998889923096,
            4.380300045013428
          ]
        },
        {
          "atom_index": 1796,
          "name": "CD1",
          "element": "C",
          "coord": [
            3.627000093460083,
            3.927299976348877,
            4.48960018157959
          ]
        }
      ]
    },
    {
      "id": "R:228",
      "chain": "R",
      "resseq": 228,
      "icode": "",
      "resname": "GLN",
      "hetflag": " ",
      "sasa": 0.15825936198234558,
      "atoms": [
        {
          "atom_index": 1797,
          "name": "N",
          "element": "N",
          "coord": [
            3.354300022125244,
            4.064599990844727,
            4.793099880218506
          ]
        },
        {
          "atom_index": 1798,
          "name": "CA",
          "element": "C",
          "coord": [
            3.382999897003174,
            4.067299842834473,
            4.9359002113342285
          ]
        },
        {
          "atom_index": 1799,
          "name": "C",
          "element": "C",
          "coord": [
            3.4532999992370605,
            3.9346001148223877,
            4.969099998474121
          ]
        },
        {
          "atom_index": 1800,
          "name": "O",
          "element": "O",
          "coord": [
            3.4031999111175537,
            3.8273000717163086,
            4.934700012207031
          ]
        },
        {
          "atom_index": 1801,
          "name": "CB",
          "element": "C",
          "coord": [
            3.250999927520752,
            4.081999778747559,
            5.014200210571289
          ]
        },
        {
          "atom_index": 1802,
          "name": "CG",
          "element": "C",
          "coord": [
            3.2655999660491943,
            4.088099956512451,
            5.165900230407715
          ]
        },
        {
          "atom_index": 1803,
          "name": "CD",
          "element": "C",
          "coord": [
            3.134200096130371,
            4.119900226593018,
            5.23769998550415
          ]
        },
        {
          "atom_index": 1804,
          "name": "OE1",
          "element": "O",
          "coord": [
            3.078399896621704,
            4.0355000495910645,
            5.308599948883057
          ]
        },
        {
          "atom_index": 1805,
          "name": "NE2",
          "element": "N",
          "coord": [
            3.0859999656677246,
            4.2428998947143555,
            5.221499919891357
          ]
        }
      ]
    },
    {
      "id": "R:229",
      "chain": "R",
      "resseq": 229,
      "icode": "",
      "resname": "LEU",
      "hetflag": " ",
      "sasa": 0.0,
      "atoms": [
        {
          "atom_index": 1806,
          "name": "N",
          "element": "N",
          "coord": [
            3.571199893951416,
            3.9423999786376953,
            5.030900001525879
          ]
        },
        {
          "atom_index": 1807,
          "name": "CA",
          "element": "C",
          "coord": [
            3.6491000652313232,
            3.8232998847961426,
            5.065400123596191
          ]
        },
        {
          "atom_index": 1808,
          "name": "C",
          "element": "C",
          "coord": [
            3.6522998809814453,
            3.7952001094818115,
            5.21589994430542
          ]
        },
        {
          "atom_index": 1809,
          "name": "O",
          "element": "O",
          "coord": [
            3.7174999713897705,
            3.8668999671936035,
            5.292500019073486
          ]
        },
        {
          "atom_index": 1810,
          "name": "CB",
          "element": "C",
          "coord": [
            3.79259991645813,
            3.836400032043457,
            5.013500213623047
          ]
        },
        {
          "atom_index": 1811,
          "name": "CG",
          "element": "C",
          "coord": [
            3.823699951171875,
            3.835900068283081,
            4.863699913024902
          ]
        },
        {
          "atom_index": 1812,
          "name": "CD1",
          "element": "C",
          "coord": [
            3.7600998878479004,
            3.9535999298095703,
            4.795599937438965
          ]
        },
        {
          "atom_index": 1813,
          "name": "CD2",
          "element": "C",
          "coord": [
            3.9735000133514404,
            3.842400074005127,
            4.843599796295166
          ]
        }
      ]
    },
    {
      "id": "R:230",
      "chain": "R",
      "resseq": 230,
      "icode": "",
      "resname": "ILE",
      "hetflag": " ",
      "sasa": 0.0,
      "atoms": [
        {
          "atom_index": 1814,
          "name": "N",
          "element": "N",
          "coord": [
            3.585900068283081,
            3.687299966812134,
            5.256899833679199
          ]
        },
        {
          "atom_index": 1815,
          "name": "CA",
          "element": "C",
          "coord": [
            3.579400062561035,
            3.6496999263763428,
            5.397900104522705
          ]
        },
        {
          "atom_index": 1816,
          "name": "C",
          "element": "C",
          "coord": [
            3.6909000873565674,
            3.5590999126434326,
            5.44890022277832
          ]
        },
        {
          "atom_index": 1817,
          "name": "O",
          "element": "O",
          "coord": [
            3.7004001140594482,
            3.44350004196167,
            5.409599781036377
          ]
        },
        {
          "atom_index": 1818,
          "name": "CB",
          "element": "C",
          "coord": [
            3.4460999965667725,
            3.5808000564575195,
            5.432400226593018
          ]
        },
        {
          "atom_index": 1819,
          "name": "CG1",
          "element": "C",
          "coord": [
            3.3306000232696533,
            3.6810998916625977,
            5.425000190734863
          ]
        },
        {
          "atom_index": 1820,
          "name": "CG2",
          "element": "C",
          "coord": [
            3.453000068664551,
            3.519200086593628,
            5.572000026702881
          ]
        },
        {
          "atom_index": 1821,
          "name": "CD1",
          "element": "C",
          "coord": [
            3.261699914932251,
            3.686800003051758,
            5.290999889373779
          ]
        }
      ]
    },
    {
      "id": "R:231",
      "chain": "R",
      "resseq": 231,
      "icode": "",
      "resname": "CYS",
      "hetflag": " ",
      "sasa": 0.0,
      "atoms": [
        {
          "atom_index": 1822,
          "name": "N",
          "element": "N",
          "coord": [
            3.773200035095215,
            3.61080002784729,
            5.5395002365112305
          ]
        },
        {
          "atom_index": 1823,
          "name": "CA",
          "element": "C",
          "coord": [
            3.878499984741211,
            3.5292999744415283,
            5.596700191497803
          ]
        },
        {
          "atom_index": 1824,
          "name": "C",
          "element": "C",
          "coord": [
            3.827500104904175,
            3.478100061416626,
            5.728899955749512
          ]
        },
        {
          "atom_index": 1825,
          "name": "O",
          "element": "O",
          "coord": [
            3.796299934387207,
            3.5578999519348145,
            5.816500186920166
          ]
        },
        {
          "atom_index": 1826,
          "name": "CB",
          "element": "C",
          "coord": [
            4.005099773406982,
            3.6077001094818115,
            5.6234002113342285
          ]
        },
        {
          "atom_index": 1827,
          "name": "SG",
          "element": "S",
          "coord": [
            4.122000217437744,
            3.4944000244140625,
            5.702700138092041
          ]
        }
      ]
    },
    {
      "id": "R:232",
      "chain": "R",
      "resseq": 232,
      "icode": "",
      "resname": "ASN",
      "hetflag": " ",
      "sasa": 0.0,
      "atoms": [
        {
          "atom_index": 1828,
          "name": "N",
          "element": "N",
          "coord": [
            3.8241000175476074,
            3.3457999229431152,
            5.745299816131592
          ]
        },
        {
          "atom_index": 1829,
          "name": "CA",
          "element": "C",
          "coord": [
            3.7750000953674316,
            3.28439998626709,
            5.86899995803833
          ]
        },
        {
          "atom_index": 1830,
          "name": "C",
          "element": "C",
          "coord": [
            3.8835999965667725,
            3.2042999267578125,
            5.93779993057251
          ]
        },
        {
          "atom_index": 1831,
          "name": "O",
          "element": "O",
          "coord": [
            3.940700054168701,
            3.113300085067749,
            5.8796000480651855
          ]
        },
        {
          "atom_index": 1832,
          "name": "CB",
          "element": "C",
          "coord": [
            3.654099941253662,
            3.1935999393463135,
            5.843900203704834
          ]
        },
        {
          "atom_index": 1833,
          "name": "CG",
          "element": "C",
          "coord": [
            3.571899890899658,
            3.1705000400543213,
            5.9695000648498535
          ]
        },
        {
          "atom_index": 1834,
          "name": "OD1",
          "element": "O",
          "coord": [
            3.569200038909912,
            3.25600004196167,
            6.059500217437744
          ]
        },
        {
          "atom_index": 1835,
          "name": "ND2",
          "element": "N",
          "coord": [
            3.503700017929077,
            3.0564000606536865,
            5.976600170135498
          ]
        }
      ]
    },
    {
      "id": "R:233",
      "chain": "R",
      "resseq": 233,
      "icode": "",
      "resname": "VAL",
      "hetflag": " ",
      "sasa": 0.0,
      "atoms": [
        {
          "atom_index": 1836,
          "name": "N",
          "element": "N",
          "coord": [
            3.9077000617980957,
            3.236999988555908,
            6.063799858093262
          ]
        },
        {
          "atom_index": 1837,
          "name": "CA",
          "element": "C",
          "coord": [
            4.009500026702881,
            3.1705000400543213,
            6.142499923706055
          ]
        },
        {
          "atom_index": 1838,
          "name": "C",
          "element": "C",
          "coord": [
            3.9407999515533447,
            3.1031999588012695,
            6.261199951171875
          ]
        },
        {
          "atom_index": 1839,
          "name": "O",
          "element": "O",
          "coord": [
            3.8264000415802,
            3.134700059890747,
            6.292900085449219
          ]
        },
        {
          "atom_index": 1840,
          "name": "CB",
          "element": "C",
          "coord": [
            4.1143999099731445,
            3.2741000652313232,
            6.192599773406982
          ]
        },
        {
          "atom_index": 1841,
          "name": "CG1",
          "element": "C",
          "coord": [
            4.22189998626709,
            3.2083001136779785,
            6.277900218963623
          ]
        },
        {
          "atom_index": 1842,
          "name": "CG2",
          "element": "C",
          "coord": [
            4.179999828338623,
            3.3422999382019043,
            6.0746002197265625
          ]
        }
      ]
    },
    {
      "id": "R:234",
      "chain": "R",
      "resseq": 234,
      "icode": "",
      "resname": "THR",
      "hetflag": " ",
      "sasa": 0.0,
      "atoms": [
        {
          "atom_index": 1843,
          "name": "N",
          "element": "N",
          "coord": [
            4.0071001052856445,
            3.0028998851776123,
            6.318299770355225
          ]
        },
        {
          "atom_index": 1844,
          "name": "CA",
          "element": "C",
          "coord": [
            3.9570000171661377,
            2.9312000274658203,
            6.434899806976318
          ]
        },
        {
          "atom_index": 1845,
          "name": "C",
          "element": "C",
          "coord": [
            4.068900108337402,
            2.93149995803833,
            6.539899826049805
          ]
        },
        {
          "atom_index": 1846,
          "name": "O",
          "element": "O",
          "coord": [
            4.164299964904785,
            2.8540000915527344,
            6.532100200653076
          ]
        },
        {
          "atom_index": 1847,
          "name": "CB",
          "element": "C",
          "coord": [
            3.9144999980926514,
            2.786400079727173,
            6.400300025939941
          ]
        },
        {
          "atom_index": 1848,
          "name": "OG1",
          "element": "O",
          "coord": [
            3.8113999366760254,
            2.789099931716919,
            6.30019998550415
          ]
        },
        {
          "atom_index": 1849,
          "name": "CG2",
          "element": "C",
          "coord": [
            3.860100030899048,
            2.7167999744415283,
            6.524400234222412
          ]
        }
      ]
    },
    {
      "id": "R:235",
      "chain": "R",
      "resseq": 235,
      "icode": "",
      "resname": "GLY",
      "hetflag": " ",
      "sasa": 0.0,
      "atoms": [
        {
          "atom_index": 1850,
          "name": "N",
          "element": "N",
          "coord": [
            4.060100078582764,
            3.0246999263763428,
            6.633900165557861
          ]
        },
        {
          "atom_index": 1851,
          "name": "CA",
          "element": "C",
          "coord": [
            4.161499977111816,
            3.0353000164031982,
            6.736599922180176
          ]
        },
        {
          "atom_index": 1852,
          "name": "C",
          "element": "C",
          "coord": [
            4.111000061035156,
            3.1159000396728516,
            6.853600025177002
          ]
        },
        {
          "atom_index": 1853,
          "name": "O",
          "element": "O",
          "coord": [
            3.9914000034332275,
            3.139699935913086,
            6.866099834442139
          ]
        }
      ]
    },
    {
      "id": "R:236",
      "chain": "R",
      "resseq": 236,
      "icode": "",
      "resname": "GLN",
      "hetflag": " ",
      "sasa": 0.0,
      "atoms": [
        {
          "atom_index": 1854,
          "name": "N",
          "element": "N",
          "coord": [
            4.202400207519531,
            3.157599925994873,
            6.940299987792969
          ]
        },
        {
          "atom_index": 1855,
          "name": "CA",
          "element": "C",
          "coord": [
            4.1656999588012695,
            3.2355000972747803,
            7.058000087738037
          ]
        },
        {
          "atom_index": 1856,
          "name": "C",
          "element": "C",
          "coord": [
            4.127699851989746,
            3.3768999576568604,
            7.020100116729736
          ]
        },
        {
          "atom_index": 1857,
          "name": "O",
          "element": "O",
          "coord": [
            4.170899868011475,
            3.4263999462127686,
            6.916800022125244
          ]
        },
        {
          "atom_index": 1858,
          "name": "CB",
          "element": "C",
          "coord": [
            4.280799865722656,
            3.2365000247955322,
            7.158400058746338
          ]
        },
        {
          "atom_index": 1859,
          "name": "CG",
          "element": "C",
          "coord": [
            4.313799858093262,
            3.0982000827789307,
            7.2108001708984375
          ]
        },
        {
          "atom_index": 1860,
          "name": "CD",
          "element": "C",
          "coord": [
            4.409299850463867,
            3.1010000705718994,
            7.326399803161621
          ]
        },
        {
          "atom_index": 1861,
          "name": "OE1",
          "element": "O",
          "coord": [
            4.422699928283691,
            3.2026000022888184,
            7.394599914550781
          ]
        },
        {
          "atom_index": 1862,
          "name": "NE2",
          "element": "N",
          "coord": [
            4.47599983215332,
            2.988600015640259,
            7.3506999015808105
          ]
        }
      ]
    },
    {
      "id": "R:237",
      "chain": "R",
      "resseq": 237,
      "icode": "",
      "resname": "LEU",
      "hetflag": " ",
      "sasa": 0.6423668265342712,
      "atoms": [
        {
          "atom_index": 1863,
          "name": "N",
          "element": "N",
          "coord": [
            4.047599792480469,
            3.4419000148773193,
            7.104100227355957
          ]
        },
        {
          "atom_index": 1864,
          "name": "CA",
          "element": "C",
          "coord": [
            4.003200054168701,
            3.5782999992370605,
            7.076900005340576
          ]
        },
        {
          "atom_index": 1865,
          "name": "C",
          "element": "C",
          "coord": [
            4.113900184631348,
            3.68179988861084,
            7.0721001625061035
          ]
        },
        {
          "atom_index": 1866,
          "name": "O",
          "element": "O",
          "coord": [
            4.089399814605713,
            3.795799970626831,
            7.033299922943115
          ]
        },
        {
          "atom_index": 1867,
          "name": "CB",
          "element": "C",
          "coord": [
            3.897900104522705,
            3.6229000091552734,
            7.177000045776367
          ]
        },
        {
          "atom_index": 1868,
          "name": "CG",
          "element": "C",
          "coord": [
            3.757999897003174,
            3.5664000511169434,
            7.155399799346924
          ]
        },
        {
          "atom_index": 1869,
          "name": "CD1",
          "element": "C",
          "coord": [
            3.7567999362945557,
            3.4189000129699707,
            7.189899921417236
          ]
        },
        {
          "atom_index": 1870,
          "name": "CD2",
          "element": "C",
          "coord": [
            3.6589999198913574,
            3.6417999267578125,
            7.242099761962891
          ]
        }
      ]
    },
    {
      "id": "R:238",
      "chain": "R",
      "resseq": 238,
      "icode": "",
      "resname": "SER",
      "hetflag": " ",
      "sasa": 1.7423349618911743,
      "atoms": [
        {
          "atom_index": 1871,
          "name": "N",
          "element": "N",
          "coord": [
            4.234399795532227,
            3.6435999870300293,
            7.113800048828125
          ]
        },
        {
          "atom_index": 1872,
          "name": "CA",
          "element": "C",
          "coord": [
            4.348100185394287,
            3.7351999282836914,
            7.110899925231934
          ]
        },
        {
          "atom_index": 1873,
          "name": "C",
          "element": "C",
          "coord": [
            4.430300235748291,
            3.7242000102996826,
            6.981800079345703
          ]
        },
        {
          "atom_index": 1874,
          "name": "O",
          "element": "O",
          "coord": [
            4.5157999992370605,
            3.8092000484466553,
            6.955900192260742
          ]
        },
        {
          "atom_index": 1875,
          "name": "CB",
          "element": "C",
          "coord": [
            4.437300205230713,
            3.7167000770568848,
            7.235000133514404
          ]
        },
        {
          "atom_index": 1876,
          "name": "OG",
          "element": "O",
          "coord": [
            4.489299774169922,
            3.585200071334839,
            7.245699882507324
          ]
        }
      ]
    },
    {
      "id": "R:239",
      "chain": "R",
      "resseq": 239,
      "icode": "",
      "resname": "ASP",
      "hetflag": " ",
      "sasa": 0.0,
      "atoms": [
        {
          "atom_index": 1877,
          "name": "N",
          "element": "N",
          "coord": [
            4.40339994430542,
            3.620699882507324,
            6.901100158691406
          ]
        },
        {
          "atom_index": 1878,
          "name": "CA",
          "element": "C",
          "coord": [
            4.474400043487549,
            3.599100112915039,
            6.773799896240234
          ]
        },
        {
          "atom_index": 1879,
          "name": "C",
          "element": "C",
          "coord": [
            4.435999870300293,
            3.7105000019073486,
            6.677999973297119
          ]
        },
        {
          "atom_index": 1880,
          "name": "O",
          "element": "O",
          "coord": [
            4.349299907684326,
            3.79229998588562,
            6.710299968719482
          ]
        },
        {
          "atom_index": 1881,
          "name": "CB",
          "element": "C",
          "coord": [
            4.438199996948242,
            3.463099956512451,
            6.712399959564209
          ]
        },
        {
          "atom_index": 1882,
          "name": "CG",
          "element": "C",
          "coord": [
            4.486700057983398,
            3.3447999954223633,
            6.796599864959717
          ]
        },
        {
          "atom_index": 1883,
          "name": "OD1",
          "element": "O",
          "coord": [
            4.540200233459473,
            3.3671000003814697,
            6.907800197601318
          ]
        },
        {
          "atom_index": 1884,
          "name": "OD2",
          "element": "O",
          "coord": [
            4.471399784088135,
            3.228600025177002,
            6.752200126647949
          ]
        }
      ]
    },
    {
      "id": "R:240",
      "chain": "R",
      "resseq": 240,
      "icode": "",
      "resname": "ILE",
      "hetflag": " ",
      "sasa": 0.12906184792518616,
      "atoms": [
        {
          "atom_index": 1885,
          "name": "N",
          "element": "N",
          "coord": [
            4.5,
            3.7172000408172607,
            6.561699867248535
          ]
        },
        {
          "atom_index": 1886,
          "name": "CA",
          "element": "C",
          "coord": [
            4.465700149536133,
            3.8239998817443848,
            6.467400074005127
          ]
        },
        {
          "atom_index": 1887,
          "name": "C",
          "element": "C",
          "coord": [
            4.454999923706055,
            3.783600091934204,
            6.319799900054932
          ]
        },
        {
          "atom_index": 1888,
          "name": "O",
          "element": "O",
          "coord": [
            4.54449987411499,
            3.7197999954223633,
            6.265399932861328
          ]
        },
        {
          "atom_index": 1889,
          "name": "CB",
          "element": "C",
          "coord": [
            4.561600208282471,
            3.9453999996185303,
            6.4822998046875
          ]
        },
        {
          "atom_index": 1890,
          "name": "CG1",
          "element": "C",
          "coord": [
            4.70550012588501,
            3.904099941253662,
            6.4496002197265625
          ]
        },
        {
          "atom_index": 1891,
          "name": "CG2",
          "element": "C",
          "coord": [
            4.5528998374938965,
            4.002799987792969,
            6.624800205230713
          ]
        },
        {
          "atom_index": 1892,
          "name": "CD1",
          "element": "C",
          "coord": [
            4.797399997711182,
            4.019700050354004,
            6.422900199890137
          ]
        }
      ]
    },
    {
      "id": "R:241",
      "chain": "R",
      "resseq": 241,
      "icode": "",
      "resname": "ALA",
      "hetflag": " ",
      "sasa": 0.0,
      "atoms": [
        {
          "atom_index": 1893,
          "name": "N",
          "element": "N",
          "coord": [
            4.344600200653076,
            3.821500062942505,
            6.255799770355225
          ]
        },
        {
          "atom_index": 1894,
          "name": "CA",
          "element": "C",
          "coord": [
            4.322700023651123,
            3.7899999618530273,
            6.114799976348877
          ]
        },
        {
          "atom_index": 1895,
          "name": "C",
          "element": "C",
          "coord": [
            4.326399803161621,
            3.9168999195098877,
            6.03000020980835
          ]
        },
        {
          "atom_index": 1896,
          "name": "O",
          "element": "O",
          "coord": [
            4.246699810028076,
            4.008299827575684,
            6.0503997802734375
          ]
        },
        {
          "atom_index": 1897,
          "name": "CB",
          "element": "C",
          "coord": [
            4.189000129699707,
            3.716200113296509,
            6.095799922943115
          ]
        }
      ]
    },
    {
      "id": "R:242",
      "chain": "R",
      "resseq": 242,
      "icode": "",
      "resname": "TYR",
      "hetflag": " ",
      "sasa": 0.0,
      "atoms": [
        {
          "atom_index": 1898,
          "name": "N",
          "element": "N",
          "coord": [
            4.420000076293945,
            3.922100067138672,
            5.935699939727783
          ]
        },
        {
          "atom_index": 1899,
          "name": "CA",
          "element": "C",
          "coord": [
            4.433700084686279,
            4.0381999015808105,
            5.848400115966797
          ]
        },
        {
          "atom_index": 1900,
          "name": "C",
          "element": "C",
          "coord": [
            4.476600170135498,
            4.002799987792969,
            5.7052998542785645
          ]
        },
        {
          "atom_index": 1901,
          "name": "O",
          "element": "O",
          "coord": [
            4.559199810028076,
            3.9149999618530273,
            5.68209981918335
          ]
        },
        {
          "atom_index": 1902,
          "name": "CB",
          "element": "C",
          "coord": [
            4.531499862670898,
            4.139599800109863,
            5.9095001220703125
          ]
        },
        {
          "atom_index": 1903,
          "name": "CG",
          "element": "C",
          "coord": [
            4.67080020904541,
            4.085400104522705,
            5.9274001121521
          ]
        },
        {
          "atom_index": 1904,
          "name": "CD1",
          "element": "C",
          "coord": [
            4.770699977874756,
            4.110799789428711,
            5.832600116729736
          ]
        },
        {
          "atom_index": 1905,
          "name": "CD2",
          "element": "C",
          "coord": [
            4.701600074768066,
            4.003200054168701,
            6.035600185394287
          ]
        },
        {
          "atom_index": 1906,
          "name": "CE1",
          "element": "C",
          "coord": [
            4.89870023727417,
            4.053999900817871,
            5.844799995422363
          ]
        },
        {
          "atom_index": 1907,
          "name": "CE2",
          "element": "C",
          "coord": [
            4.828499794006348,
            3.946199893951416,
            6.049200057983398
          ]
        },
        {
          "atom_index": 1908,
          "name": "CZ",
          "element": "C",
          "coord": [
            4.926499843597412,
            3.97160005569458,
            5.953400135040283
          ]
        },
        {
          "atom_index": 1909,
          "name": "OH",
          "element": "O",
          "coord": [
            5.0503997802734375,
            3.9121999740600586,
            5.96560001373291
          ]
        }
      ]
    },
    {
      "id": "R:243",
      "chain": "R",
      "resseq": 243,
      "icode": "",
      "resname": "TRP",
      "hetflag": " ",
      "sasa": 0.0,
      "atoms": [
        {
          "atom_index": 1910,
          "name": "N",
          "element": "N",
          "coord": [
            4.418099880218506,
            4.072400093078613,
            5.609099864959717
          ]
        },
        {
          "atom_index": 1911,
          "name": "CA",
          "element": "C",
          "coord": [
            4.448999881744385,
            4.049900054931641,
            5.469099998474121
          ]
        },
        {
          "atom_index": 1912,
          "name": "C",
          "element": "C",
          "coord": [
            4.566400051116943,
            4.132299900054932,
            5.419600009918213
          ]
        },
        {
          "atom_index": 1913,
          "name": "O",
          "element": "O",
          "coord": [
            4.593599796295166,
            4.240799903869629,
            5.471199989318848
          ]
        },
        {
          "atom_index": 1914,
          "name": "CB",
          "element": "C",
          "coord": [
            4.328000068664551,
            4.0843000411987305,
            5.384300231933594
          ]
        },
        {
          "atom_index": 1915,
          "name": "CG",
          "element": "C",
          "coord": [
            4.217100143432617,
            3.9874000549316406,
            5.394199848175049
          ]
        },
        {
          "atom_index": 1916,
          "name": "CD1",
          "element": "C",
          "coord": [
            4.102499961853027,
            4.001399993896484,
            5.4664998054504395
          ]
        },
        {
          "atom_index": 1917,
          "name": "CD2",
          "element": "C",
          "coord": [
            4.202000141143799,
            3.8682000637054443,
            5.3165998458862305
          ]
        },
        {
          "atom_index": 1918,
          "name": "NE1",
          "element": "N",
          "coord": [
            4.014900207519531,
            3.9000000953674316,
            5.436299800872803
          ]
        },
        {
          "atom_index": 1919,
          "name": "CE2",
          "element": "C",
          "coord": [
            4.0731000900268555,
            3.816499948501587,
            5.344699859619141
          ]
        },
        {
          "atom_index": 1920,
          "name": "CE3",
          "element": "C",
          "coord": [
            4.284200191497803,
            3.8006999492645264,
            5.225200176239014
          ]
        },
        {
          "atom_index": 1921,
          "name": "CZ2",
          "element": "C",
          "coord": [
            4.023799896240234,
            3.7002999782562256,
            5.284299850463867
          ]
        },
        {
          "atom_index": 1922,
          "name": "CZ3",
          "element": "C",
          "coord": [
            4.235899925231934,
            3.685499906539917,
            5.16510009765625
          ]
        },
        {
          "atom_index": 1923,
          "name": "CH2",
          "element": "C",
          "coord": [
            4.106100082397461,
            3.6363000869750977,
            5.195000171661377
          ]
        }
      ]
    },
    {
      "id": "R:244",
      "chain": "R",
      "resseq": 244,
      "icode": "",
      "resname": "LYS",
      "hetflag": " ",
      "sasa": 0.031651873141527176,
      "atoms": [
        {
          "atom_index": 1924,
          "name": "N",
          "element": "N",
          "coord": [
            4.63040018081665,
            4.081900119781494,
            5.314300060272217
          ]
        },
        {
          "atom_index": 1925,
          "name": "CA",
          "element": "C",
          "coord": [
            4.74459981918335,
            4.146999835968018,
            5.250100135803223
          ]
        },
        {
          "atom_index": 1926,
          "name": "C",
          "element": "C",
          "coord": [
            4.737299919128418,
            4.130199909210205,
            5.098299980163574
          ]
        },
        {
          "atom_index": 1927,
          "name": "O",
          "element": "O",
          "coord": [
            4.661499977111816,
            4.046899795532227,
            5.047699928283691
          ]
        },
        {
          "atom_index": 1928,
          "name": "CB",
          "element": "C",
          "coord": [
            4.876800060272217,
            4.088200092315674,
            5.3003997802734375
          ]
        },
        {
          "atom_index": 1929,
          "name": "CG",
          "element": "C",
          "coord": [
            4.904200077056885,
            4.115099906921387,
            5.4475998878479
          ]
        },
        {
          "atom_index": 1930,
          "name": "CD",
          "element": "C",
          "coord": [
            5.03980016708374,
            4.062399864196777,
            5.492800235748291
          ]
        },
        {
          "atom_index": 1931,
          "name": "CE",
          "element": "C",
          "coord": [
            5.154399871826172,
            4.148399829864502,
            5.441800117492676
          ]
        },
        {
          "atom_index": 1932,
          "name": "NZ",
          "element": "N",
          "coord": [
            5.284999847412109,
            4.0991997718811035,
            5.494500160217285
          ]
        }
      ]
    },
    {
      "id": "R:245",
      "chain": "R",
      "resseq": 245,
      "icode": "",
      "resname": "TRP",
      "hetflag": " ",
      "sasa": 0.0,
      "atoms": [
        {
          "atom_index": 1933,
          "name": "N",
          "element": "N",
          "coord": [
            4.812399864196777,
            4.213399887084961,
            5.026500225067139
          ]
        },
        {
          "atom_index": 1934,
          "name": "CA",
          "element": "C",
          "coord": [
            4.818699836730957,
            4.207799911499023,
            4.8805999755859375
          ]
        },
        {
          "atom_index": 1935,
          "name": "C",
          "element": "C",
          "coord": [
            4.946400165557861,
            4.272600173950195,
            4.831699848175049
          ]
        },
        {
          "atom_index": 1936,
          "name": "O",
          "element": "O",
          "coord": [
            4.981299877166748,
            4.382699966430664,
            4.874800205230713
          ]
        },
        {
          "atom_index": 1937,
          "name": "CB",
          "element": "C",
          "coord": [
            4.699699878692627,
            4.276000022888184,
            4.813199996948242
          ]
        },
        {
          "atom_index": 1938,
          "name": "CG",
          "element": "C",
          "coord": [
            4.701300144195557,
            4.252799987792969,
            4.664100170135498
          ]
        },
        {
          "atom_index": 1939,
          "name": "CD1",
          "element": "C",
          "coord": [
            4.677999973297119,
            4.134399890899658,
            4.599800109863281
          ]
        },
        {
          "atom_index": 1940,
          "name": "CD2",
          "element": "C",
          "coord": [
            4.735300064086914,
            4.347799777984619,
            4.561800003051758
          ]
        },
        {
          "atom_index": 1941,
          "name": "NE1",
          "element": "N",
          "coord": [
            4.696400165557861,
            4.149499893188477,
            4.464600086212158
          ]
        },
        {
          "atom_index": 1942,
          "name": "CE2",
          "element": "C",
          "coord": [
            4.731400012969971,
            4.279300212860107,
            4.438399791717529
          ]
        },
        {
          "atom_index": 1943,
          "name": "CE3",
          "element": "C",
          "coord": [
            4.769199848175049,
            4.48360013961792,
            4.562600135803223
          ]
        },
        {
          "atom_index": 1944,
          "name": "CZ2",
          "element": "C",
          "coord": [
            4.760300159454346,
            4.342100143432617,
            4.316800117492676
          ]
        },
        {
          "atom_index": 1945,
          "name": "CZ3",
          "element": "C",
          "coord": [
            4.797800064086914,
            4.54580020904541,
            4.441800117492676
          ]
        },
        {
          "atom_index": 1946,
          "name": "CH2",
          "element": "C",
          "coord": [
            4.7932000160217285,
            4.474899768829346,
            4.320499897003174
          ]
        }
      ]
    },
    {
      "id": "R:246",
      "chain": "R",
      "resseq": 246,
      "icode": "",
      "resname": "ASN",
      "hetflag": " ",
      "sasa": 1.5142872333526611,
      "atoms": [
        {
          "atom_index": 1947,
          "name": "N",
          "element": "N",
          "coord": [
            5.01230001449585,
            4.204500198364258,
            4.7378997802734375
          ]
        },
        {
          "atom_index": 1948,
          "name": "CA",
          "element": "C",
          "coord": [
            5.138700008392334,
            4.249599933624268,
            4.679699897766113
          ]
        },
        {
          "atom_index": 1949,
          "name": "C",
          "element": "C",
          "coord": [
            5.241099834442139,
            4.27239990234375,
            4.790800094604492
          ]
        },
        {
          "atom_index": 1950,
          "name": "O",
          "element": "O",
          "coord": [
            5.3231000900268555,
            4.363999843597412,
            4.785200119018555
          ]
        },
        {
          "atom_index": 1951,
          "name": "CB",
          "element": "C",
          "coord": [
            5.119500160217285,
            4.3755998611450195,
            4.593599796295166
          ]
        },
        {
          "atom_index": 1952,
          "name": "CG",
          "element": "C",
          "coord": [
            5.228700160980225,
            4.392000198364258,
            4.48859977722168
          ]
        },
        {
          "atom_index": 1953,
          "name": "OD1",
          "element": "O",
          "coord": [
            5.252999782562256,
            4.502200126647949,
            4.438000202178955
          ]
        },
        {
          "atom_index": 1954,
          "name": "ND2",
          "element": "N",
          "coord": [
            5.295499801635742,
            4.281700134277344,
            4.4552001953125
          ]
        }
      ]
    },
    {
      "id": "R:247",
      "chain": "R",
      "resseq": 247,
      "icode": "",
      "resname": "GLY",
      "hetflag": " ",
      "sasa": 2.2841262817382812,
      "atoms": [
        {
          "atom_index": 1955,
          "name": "N",
          "element": "N",
          "coord": [
            5.231800079345703,
            4.187399864196777,
            4.8927998542785645
          ]
        },
        {
          "atom_index": 1956,
          "name": "CA",
          "element": "C",
          "coord": [
            5.320799827575684,
            4.192800045013428,
            5.007299900054932
          ]
        },
        {
          "atom_index": 1957,
          "name": "C",
          "element": "C",
          "coord": [
            5.297599792480469,
            4.309800148010254,
            5.100800037384033
          ]
        },
        {
          "atom_index": 1958,
          "name": "O",
          "element": "O",
          "coord": [
            5.390699863433838,
            4.35290002822876,
            5.168700218200684
          ]
        }
      ]
    },
    {
      "id": "R:248",
      "chain": "R",
      "resseq": 248,
      "icode": "",
      "resname": "SER",
      "hetflag": " ",
      "sasa": 1.324254035949707,
      "atoms": [
        {
          "atom_index": 1959,
          "name": "N",
          "element": "N",
          "coord": [
            5.1743998527526855,
            4.359600067138672,
            5.107699871063232
          ]
        },
        {
          "atom_index": 1960,
          "name": "CA",
          "element": "C",
          "coord": [
            5.144899845123291,
            4.473400115966797,
            5.193999767303467
          ]
        },
        {
          "atom_index": 1961,
          "name": "C",
          "element": "C",
          "coord": [
            5.004300117492676,
            4.469299793243408,
            5.250800132751465
          ]
        },
        {
          "atom_index": 1962,
          "name": "O",
          "element": "O",
          "coord": [
            4.909599781036377,
            4.441100120544434,
            5.178699970245361
          ]
        },
        {
          "atom_index": 1963,
          "name": "CB",
          "element": "C",
          "coord": [
            5.162099838256836,
            4.604000091552734,
            5.115900039672852
          ]
        },
        {
          "atom_index": 1964,
          "name": "OG",
          "element": "O",
          "coord": [
            5.290900230407715,
            4.6128997802734375,
            5.0569000244140625
          ]
        }
      ]
    },
    {
      "id": "R:249",
      "chain": "R",
      "resseq": 249,
      "icode": "",
      "resname": "VAL",
      "hetflag": " ",
      "sasa": 0.12906184792518616,
      "atoms": [
        {
          "atom_index": 1965,
          "name": "N",
          "element": "N",
          "coord": [
            4.990300178527832,
            4.502699851989746,
            5.378699779510498
          ]
        },
        {
          "atom_index": 1966,
          "name": "CA",
          "element": "C",
          "coord": [
            4.859000205993652,
            4.504499912261963,
            5.44350004196167
          ]
        },
        {
          "atom_index": 1967,
          "name": "C",
          "element": "C",
          "coord": [
            4.769700050354004,
            4.611299991607666,
            5.377099990844727
          ]
        },
        {
          "atom_index": 1968,
          "name": "O",
          "element": "O",
          "coord": [
            4.818900108337402,
            4.711900234222412,
            5.325099945068359
          ]
        },
        {
          "atom_index": 1969,
          "name": "CB",
          "element": "C",
          "coord": [
            4.871200084686279,
            4.533699989318848,
            5.597599983215332
          ]
        },
        {
          "atom_index": 1970,
          "name": "CG1",
          "element": "C",
          "coord": [
            4.883699893951416,
            4.6859002113342285,
            5.625100135803223
          ]
        },
        {
          "atom_index": 1971,
          "name": "CG2",
          "element": "C",
          "coord": [
            4.752900123596191,
            4.4721999168396,
            5.673699855804443
          ]
        }
      ]
    },
    {
      "id": "R:250",
      "chain": "R",
      "resseq": 250,
      "icode": "",
      "resname": "ILE",
      "hetflag": " ",
      "sasa": 0.0,
      "atoms": [
        {
          "atom_index": 1972,
          "name": "N",
          "element": "N",
          "coord": [
            4.639100074768066,
            4.587600231170654,
            5.376100063323975
          ]
        },
        {
          "atom_index": 1973,
          "name": "CA",
          "element": "C",
          "coord": [
            4.545899868011475,
            4.682700157165527,
            5.316999912261963
          ]
        },
        {
          "atom_index": 1974,
          "name": "C",
          "element": "C",
          "coord": [
            4.557700157165527,
            4.817699909210205,
            5.389100074768066
          ]
        },
        {
          "atom_index": 1975,
          "name": "O",
          "element": "O",
          "coord": [
            4.552199840545654,
            4.82390022277832,
            5.512199878692627
          ]
        },
        {
          "atom_index": 1976,
          "name": "CB",
          "element": "C",
          "coord": [
            4.400199890136719,
            4.627500057220459,
            5.321700096130371
          ]
        },
        {
          "atom_index": 1977,
          "name": "CG1",
          "element": "C",
          "coord": [
            4.378300189971924,
            4.525899887084961,
            5.208600044250488
          ]
        },
        {
          "atom_index": 1978,
          "name": "CG2",
          "element": "C",
          "coord": [
            4.298099994659424,
            4.7393999099731445,
            5.309199810028076
          ]
        },
        {
          "atom_index": 1979,
          "name": "CD1",
          "element": "C",
          "coord": [
            4.461599826812744,
            4.400000095367432,
            5.219099998474121
          ]
        }
      ]
    },
    {
      "id": "R:251",
      "chain": "R",
      "resseq": 251,
      "icode": "",
      "resname": "ASP",
      "hetflag": " ",
      "sasa": 1.9548512697219849,
      "atoms": [
        {
          "atom_index": 1980,
          "name": "N",
          "element": "N",
          "coord": [
            4.5792999267578125,
            4.923799991607666,
            5.311399936676025
          ]
        },
        {
          "atom_index": 1981,
          "name": "CA",
          "element": "C",
          "coord": [
            4.593900203704834,
            5.059899806976318,
            5.36460018157959
          ]
        },
        {
          "atom_index": 1982,
          "name": "C",
          "element": "C",
          "coord": [
            4.469200134277344,
            5.098599910736084,
            5.4440999031066895
          ]
        },
        {
          "atom_index": 1983,
          "name": "O",
          "element": "O",
          "coord": [
            4.3572001457214355,
            5.071700096130371,
            5.400700092315674
          ]
        },
        {
          "atom_index": 1984,
          "name": "CB",
          "element": "C",
          "coord": [
            4.616700172424316,
            5.159299850463867,
            5.249300003051758
          ]
        },
        {
          "atom_index": 1985,
          "name": "CG",
          "element": "C",
          "coord": [
            4.676199913024902,
            5.293099880218506,
            5.29580020904541
          ]
        },
        {
          "atom_index": 1986,
          "name": "OD1",
          "element": "O",
          "coord": [
            4.599599838256836,
            5.3907999992370605,
            5.31279993057251
          ]
        },
        {
          "atom_index": 1987,
          "name": "OD2",
          "element": "O",
          "coord": [
            4.800000190734863,
            5.301199913024902,
            5.312099933624268
          ]
        }
      ]
    },
    {
      "id": "R:252",
      "chain": "R",
      "resseq": 252,
      "icode": "",
      "resname": "GLU",
      "hetflag": " ",
      "sasa": 6.179852485656738,
      "atoms": [
        {
          "atom_index": 1988,
          "name": "N",
          "element": "N",
          "coord": [
            4.487599849700928,
            5.161499977111816,
            5.559899806976318
          ]
        },
        {
          "atom_index": 1989,
          "name": "CA",
          "element": "C",
          "coord": [
            4.372799873352051,
            5.200399875640869,
            5.64169979095459
          ]
        },
        {
          "atom_index": 1990,
          "name": "C",
          "element": "C",
          "coord": [
            4.290999889373779,
            5.313000202178955,
            5.5792999267578125
          ]
        },
        {
          "atom_index": 1991,
          "name": "O",
          "element": "O",
          "coord": [
            4.1844000816345215,
            5.350399971008301,
            5.630000114440918
          ]
        },
        {
          "atom_index": 1992,
          "name": "CB",
          "element": "C",
          "coord": [
            4.417500019073486,
            5.241499900817871,
            5.7804999351501465
          ]
        },
        {
          "atom_index": 1993,
          "name": "CG",
          "element": "C",
          "coord": [
            4.5055999755859375,
            5.3628997802734375,
            5.781499862670898
          ]
        },
        {
          "atom_index": 1994,
          "name": "CD",
          "element": "C",
          "coord": [
            4.5015997886657715,
            5.434999942779541,
            5.913300037384033
          ]
        },
        {
          "atom_index": 1995,
          "name": "OE1",
          "element": "O",
          "coord": [
            4.433000087738037,
            5.387899875640869,
            6.006800174713135
          ]
        },
        {
          "atom_index": 1996,
          "name": "OE2",
          "element": "O",
          "coord": [
            4.5665998458862305,
            5.54040002822876,
            5.923299789428711
          ]
        }
      ]
    },
    {
      "id": "R:253",
      "chain": "R",
      "resseq": 253,
      "icode": "",
      "resname": "ASP",
      "hetflag": " ",
      "sasa": 6.130768775939941,
      "atoms": [
        {
          "atom_index": 1997,
          "name": "N",
          "element": "N",
          "coord": [
            4.343999862670898,
            5.368599891662598,
            5.4710001945495605
          ]
        },
        {
          "atom_index": 1998,
          "name": "CA",
          "element": "C",
          "coord": [
            4.27810001373291,
            5.475500106811523,
            5.398600101470947
          ]
        },
        {
          "atom_index": 1999,
          "name": "C",
          "element": "C",
          "coord": [
            4.273200035095215,
            5.446899890899658,
            5.2480998039245605
          ]
        },
        {
          "atom_index": 2000,
          "name": "O",
          "element": "O",
          "coord": [
            4.261499881744385,
            5.538899898529053,
            5.166299819946289
          ]
        },
        {
          "atom_index": 2001,
          "name": "CB",
          "element": "C",
          "coord": [
            4.34630012512207,
            5.609300136566162,
            5.427299976348877
          ]
        },
        {
          "atom_index": 2002,
          "name": "CG",
          "element": "C",
          "coord": [
            4.285799980163574,
            5.680600166320801,
            5.545899868011475
          ]
        },
        {
          "atom_index": 2003,
          "name": "OD1",
          "element": "O",
          "coord": [
            4.164700031280518,
            5.710599899291992,
            5.540999889373779
          ]
        },
        {
          "atom_index": 2004,
          "name": "OD2",
          "element": "O",
          "coord": [
            4.35830020904541,
            5.7067999839782715,
            5.643899917602539
          ]
        }
      ]
    },
    {
      "id": "R:254",
      "chain": "R",
      "resseq": 254,
      "icode": "",
      "resname": "ASP",
      "hetflag": " ",
      "sasa": 0.0,
      "atoms": [
        {
          "atom_index": 2005,
          "name": "N",
          "element": "N",
          "coord": [
            4.281899929046631,
            5.318600177764893,
            5.212699890136719
          ]
        },
        {
          "atom_index": 2006,
          "name": "CA",
          "element": "C",
          "coord": [
            4.2758002281188965,
            5.275400161743164,
            5.0731000900268555
          ]
        },
        {
          "atom_index": 2007,
          "name": "C",
          "element": "C",
          "coord": [
            4.135000228881836,
            5.309999942779541,
            5.022299766540527
          ]
        },
        {
          "atom_index": 2008,
          "name": "O",
          "element": "O",
          "coord": [
            4.035900115966797,
            5.296800136566162,
            5.0954999923706055
          ]
        },
        {
          "atom_index": 2009,
          "name": "CB",
          "element": "C",
          "coord": [
            4.300899982452393,
            5.123799800872803,
            5.0640997886657715
          ]
        },
        {
          "atom_index": 2010,
          "name": "CG",
          "element": "C",
          "coord": [
            4.327899932861328,
            5.075300216674805,
            4.920899868011475
          ]
        },
        {
          "atom_index": 2011,
          "name": "OD1",
          "element": "O",
          "coord": [
            4.434999942779541,
            5.014599800109863,
            4.898399829864502
          ]
        },
        {
          "atom_index": 2012,
          "name": "OD2",
          "element": "O",
          "coord": [
            4.241700172424316,
            5.092800140380859,
            4.831900119781494
          ]
        }
      ]
    },
    {
      "id": "R:255",
      "chain": "R",
      "resseq": 255,
      "icode": "",
      "resname": "PRO",
      "hetflag": " ",
      "sasa": 3.6049046516418457,
      "atoms": [
        {
          "atom_index": 2013,
          "name": "N",
          "element": "N",
          "coord": [
            4.125699996948242,
            5.361000061035156,
            4.898399829864502
          ]
        },
        {
          "atom_index": 2014,
          "name": "CA",
          "element": "C",
          "coord": [
            3.997299909591675,
            5.398399829864502,
            4.838200092315674
          ]
        },
        {
          "atom_index": 2015,
          "name": "C",
          "element": "C",
          "coord": [
            3.9033000469207764,
            5.281799793243408,
            4.801499843597412
          ]
        },
        {
          "atom_index": 2016,
          "name": "O",
          "element": "O",
          "coord": [
            3.7885000705718994,
            5.276400089263916,
            4.846799850463867
          ]
        },
        {
          "atom_index": 2017,
          "name": "CB",
          "element": "C",
          "coord": [
            4.0406999588012695,
            5.479599952697754,
            4.715700149536133
          ]
        },
        {
          "atom_index": 2018,
          "name": "CG",
          "element": "C",
          "coord": [
            4.1722002029418945,
            5.416900157928467,
            4.678100109100342
          ]
        },
        {
          "atom_index": 2019,
          "name": "CD",
          "element": "C",
          "coord": [
            4.2378997802734375,
            5.403800010681152,
            4.81279993057251
          ]
        }
      ]
    },
    {
      "id": "R:256",
      "chain": "R",
      "resseq": 256,
      "icode": "",
      "resname": "VAL",
      "hetflag": " ",
      "sasa": 0.0,
      "atoms": [
        {
          "atom_index": 2020,
          "name": "N",
          "element": "N",
          "coord": [
            3.9516000747680664,
            5.189799785614014,
            4.718500137329102
          ]
        },
        {
          "atom_index": 2021,
          "name": "CA",
          "element": "C",
          "coord": [
            3.871799945831299,
            5.075300216674805,
            4.67519998550415
          ]
        },
        {
          "atom_index": 2022,
          "name": "C",
          "element": "C",
          "coord": [
            3.8585000038146973,
            4.962399959564209,
            4.779099941253662
          ]
        },
        {
          "atom_index": 2023,
          "name": "O",
          "element": "O",
          "coord": [
            3.748699903488159,
            4.908999919891357,
            4.798900127410889
          ]
        },
        {
          "atom_index": 2024,
          "name": "CB",
          "element": "C",
          "coord": [
            3.9235999584198,
            5.0192999839782715,
            4.53879976272583
          ]
        },
        {
          "atom_index": 2025,
          "name": "CG1",
          "element": "C",
          "coord": [
            4.075699806213379,
            5.019499778747559,
            4.534299850463867
          ]
        },
        {
          "atom_index": 2026,
          "name": "CG2",
          "element": "C",
          "coord": [
            3.8703999519348145,
            4.8780999183654785,
            4.5142998695373535
          ]
        }
      ]
    },
    {
      "id": "R:257",
      "chain": "R",
      "resseq": 257,
      "icode": "",
      "resname": "LEU",
      "hetflag": " ",
      "sasa": 0.0,
      "atoms": [
        {
          "atom_index": 2027,
          "name": "N",
          "element": "N",
          "coord": [
            3.969599962234497,
            4.929299831390381,
            4.845600128173828
          ]
        },
        {
          "atom_index": 2028,
          "name": "CA",
          "element": "C",
          "coord": [
            3.974900007247925,
            4.823500156402588,
            4.947000026702881
          ]
        },
        {
          "atom_index": 2029,
          "name": "C",
          "element": "C",
          "coord": [
            3.941699981689453,
            4.8653998374938965,
            5.09089994430542
          ]
        },
        {
          "atom_index": 2030,
          "name": "O",
          "element": "O",
          "coord": [
            3.9921998977661133,
            4.966400146484375,
            5.140900135040283
          ]
        },
        {
          "atom_index": 2031,
          "name": "CB",
          "element": "C",
          "coord": [
            4.1132001876831055,
            4.759099960327148,
            4.948200225830078
          ]
        },
        {
          "atom_index": 2032,
          "name": "CG",
          "element": "C",
          "coord": [
            4.168900012969971,
            4.707099914550781,
            4.816199779510498
          ]
        },
        {
          "atom_index": 2033,
          "name": "CD1",
          "element": "C",
          "coord": [
            4.300899982452393,
            4.634799957275391,
            4.841899871826172
          ]
        },
        {
          "atom_index": 2034,
          "name": "CD2",
          "element": "C",
          "coord": [
            4.067599773406982,
            4.614099979400635,
            4.751299858093262
          ]
        }
      ]
    },
    {
      "id": "R:258",
      "chain": "R",
      "resseq": 258,
      "icode": "",
      "resname": "GLY",
      "hetflag": " ",
      "sasa": 0.0,
      "atoms": [
        {
          "atom_index": 2035,
          "name": "N",
          "element": "N",
          "coord": [
            3.8647000789642334,
            4.780700206756592,
            5.159200191497803
          ]
        },
        {
          "atom_index": 2036,
          "name": "CA",
          "element": "C",
          "coord": [
            3.8257999420166016,
            4.807000160217285,
            5.296899795532227
          ]
        },
        {
          "atom_index": 2037,
          "name": "C",
          "element": "C",
          "coord": [
            3.841399908065796,
            4.682000160217285,
            5.381800174713135
          ]
        },
        {
          "atom_index": 2038,
          "name": "O",
          "element": "O",
          "coord": [
            3.817199945449829,
            4.571700096130371,
            5.3333001136779785
          ]
        }
      ]
    },
    {
      "id": "R:259",
      "chain": "R",
      "resseq": 259,
      "icode": "",
      "resname": "GLU",
      "hetflag": " ",
      "sasa": 0.0,
      "atoms": [
        {
          "atom_index": 2039,
          "name": "N",
          "element": "N",
          "coord": [
            3.8777999877929688,
            4.697999954223633,
            5.508800029754639
          ]
        },
        {
          "atom_index": 2040,
          "name": "CA",
          "element": "C",
          "coord": [
            3.89739990234375,
            4.582499980926514,
            5.595900058746338
          ]
        },
        {
          "atom_index": 2041,
          "name": "C",
          "element": "C",
          "coord": [
            3.8264999389648438,
            4.59060001373291,
            5.730199813842773
          ]
        },
        {
          "atom_index": 2042,
          "name": "O",
          "element": "O",
          "coord": [
            3.8643999099731445,
            4.670499801635742,
            5.815800189971924
          ]
        },
        {
          "atom_index": 2043,
          "name": "CB",
          "element": "C",
          "coord": [
            4.046500205993652,
            4.559500217437744,
            5.618199825286865
          ]
        },
        {
          "atom_index": 2044,
          "name": "CG",
          "element": "C",
          "coord": [
            4.078999996185303,
            4.421500205993652,
            5.667799949645996
          ]
        },
        {
          "atom_index": 2045,
          "name": "CD",
          "element": "C",
          "coord": [
            4.2245001792907715,
            4.38670015335083,
            5.649799823760986
          ]
        },
        {
          "atom_index": 2046,
          "name": "OE1",
          "element": "O",
          "coord": [
            4.290299892425537,
            4.444399833679199,
            5.560999870300293
          ]
        },
        {
          "atom_index": 2047,
          "name": "OE2",
          "element": "O",
          "coord": [
            4.273600101470947,
            4.300899982452393,
            5.724800109863281
          ]
        }
      ]
    },
    {
      "id": "R:260",
      "chain": "R",
      "resseq": 260,
      "icode": "",
      "resname": "ASP",
      "hetflag": " ",
      "sasa": 1.2296644449234009,
      "atoms": [
        {
          "atom_index": 2048,
          "name": "N",
          "element": "N",
          "coord": [
            3.7255001068115234,
            4.50540018081665,
            5.748700141906738
          ]
        },
        {
          "atom_index": 2049,
          "name": "CA",
          "element": "C",
          "coord": [
            3.647900104522705,
            4.5015997886657715,
            5.873000144958496
          ]
        },
        {
          "atom_index": 2050,
          "name": "C",
          "element": "C",
          "coord": [
            3.6816999912261963,
            4.377099990844727,
            5.953100204467773
          ]
        },
        {
          "atom_index": 2051,
          "name": "O",
          "element": "O",
          "coord": [
            3.6765999794006348,
            4.265999794006348,
            5.9004998207092285
          ]
        },
        {
          "atom_index": 2052,
          "name": "CB",
          "element": "C",
          "coord": [
            3.4981000423431396,
            4.506899833679199,
            5.8429999351501465
          ]
        },
        {
          "atom_index": 2053,
          "name": "CG",
          "element": "C",
          "coord": [
            3.4600000381469727,
            4.628699779510498,
            5.761600017547607
          ]
        },
        {
          "atom_index": 2054,
          "name": "OD1",
          "element": "O",
          "coord": [
            3.45740008354187,
            4.7403998374938965,
            5.817500114440918
          ]
        },
        {
          "atom_index": 2055,
          "name": "OD2",
          "element": "O",
          "coord": [
            3.4358999729156494,
            4.61359977722168,
            5.6402997970581055
          ]
        }
      ]
    },
    {
      "id": "R:261",
      "chain": "R",
      "resseq": 261,
      "icode": "",
      "resname": "TYR",
      "hetflag": " ",
      "sasa": 0.6936569213867188,
      "atoms": [
        {
          "atom_index": 2056,
          "name": "N",
          "element": "N",
          "coord": [
            3.7119998931884766,
            4.396699905395508,
            6.081399917602539
          ]
        },
        {
          "atom_index": 2057,
          "name": "CA",
          "element": "C",
          "coord": [
            3.7504000663757324,
            4.287700176239014,
            6.170899868011475
          ]
        },
        {
          "atom_index": 2058,
          "name": "C",
          "element": "C",
          "coord": [
            3.6419999599456787,
            4.252799987792969,
            6.272299766540527
          ]
        },
        {
          "atom_index": 2059,
          "name": "O",
          "element": "O",
          "coord": [
            3.6066999435424805,
            4.3354997634887695,
            6.356599807739258
          ]
        },
        {
          "atom_index": 2060,
          "name": "CB",
          "element": "C",
          "coord": [
            3.879199981689453,
            4.323699951171875,
            6.245800018310547
          ]
        },
        {
          "atom_index": 2061,
          "name": "CG",
          "element": "C",
          "coord": [
            3.9876999855041504,
            4.38070011138916,
            6.157199859619141
          ]
        },
        {
          "atom_index": 2062,
          "name": "CD1",
          "element": "C",
          "coord": [
            3.9858999252319336,
            4.515100002288818,
            6.11959981918335
          ]
        },
        {
          "atom_index": 2063,
          "name": "CD2",
          "element": "C",
          "coord": [
            4.090400218963623,
            4.300000190734863,
            6.108099937438965
          ]
        },
        {
          "atom_index": 2064,
          "name": "CE1",
          "element": "C",
          "coord": [
            4.082699775695801,
            4.567500114440918,
            6.035200119018555
          ]
        },
        {
          "atom_index": 2065,
          "name": "CE2",
          "element": "C",
          "coord": [
            4.188700199127197,
            4.351799964904785,
            6.023399829864502
          ]
        },
        {
          "atom_index": 2066,
          "name": "CZ",
          "element": "C",
          "coord": [
            4.183800220489502,
            4.485599994659424,
            5.987199783325195
          ]
        },
        {
          "atom_index": 2067,
          "name": "OH",
          "element": "O",
          "coord": [
            4.2779998779296875,
            4.537700176239014,
            5.901599884033203
          ]
        }
      ]
    },
    {
      "id": "R:262",
      "chain": "R",
      "resseq": 262,
      "icode": "",
      "resname": "TYR",
      "hetflag": " ",
      "sasa": 3.042415142059326,
      "atoms": [
        {
          "atom_index": 2068,
          "name": "N",
          "element": "N",
          "coord": [
            3.5915000438690186,
            4.129700183868408,
            6.263500213623047
          ]
        },
        {
          "atom_index": 2069,
          "name": "CA",
          "element": "C",
          "coord": [
            3.488100051879883,
            4.078100204467773,
            6.353499889373779
          ]
        },
        {
          "atom_index": 2070,
          "name": "C",
          "element": "C",
          "coord": [
            3.5436999797821045,
            3.963900089263916,
            6.43779993057251
          ]
        },
        {
          "atom_index": 2071,
          "name": "O",
          "element": "O",
          "coord": [
            3.648699998855591,
            3.9072999954223633,
            6.406199932098389
          ]
        },
        {
          "atom_index": 2072,
          "name": "CB",
          "element": "C",
          "coord": [
            3.3691999912261963,
            4.02370023727417,
            6.273799896240234
          ]
        },
        {
          "atom_index": 2073,
          "name": "CG",
          "element": "C",
          "coord": [
            3.3066000938415527,
            4.121500015258789,
            6.177499771118164
          ]
        },
        {
          "atom_index": 2074,
          "name": "CD1",
          "element": "C",
          "coord": [
            3.3457000255584717,
            4.124599933624268,
            6.043700218200684
          ]
        },
        {
          "atom_index": 2075,
          "name": "CD2",
          "element": "C",
          "coord": [
            3.20770001411438,
            4.210400104522705,
            6.219699859619141
          ]
        },
        {
          "atom_index": 2076,
          "name": "CE1",
          "element": "C",
          "coord": [
            3.2881999015808105,
            4.213200092315674,
            5.954400062561035
          ]
        },
        {
          "atom_index": 2077,
          "name": "CE2",
          "element": "C",
          "coord": [
            3.1494998931884766,
            4.299499988555908,
            6.131100177764893
          ]
        },
        {
          "atom_index": 2078,
          "name": "CZ",
          "element": "C",
          "coord": [
            3.1903998851776123,
            4.300099849700928,
            5.998700141906738
          ]
        },
        {
          "atom_index": 2079,
          "name": "OH",
          "element": "O",
          "coord": [
            3.1333000659942627,
            4.387499809265137,
            5.909900188446045
          ]
        }
      ]
    },
    {
      "id": "R:263",
      "chain": "R",
      "resseq": 263,
      "icode": "",
      "resname": "SER",
      "hetflag": " ",
      "sasa": 0.472947895526886,
      "atoms": [
        {
          "atom_index": 2080,
          "name": "N",
          "element": "N",
          "coord": [
            3.4672999382019043,
            3.9258999824523926,
            6.539999961853027
          ]
        },
        {
          "atom_index": 2081,
          "name": "CA",
          "element": "C",
          "coord": [
            3.5034000873565674,
            3.818700075149536,
            6.632699966430664
          ]
        },
        {
          "atom_index": 2082,
          "name": "C",
          "element": "C",
          "coord": [
            3.3798000812530518,
            3.7479000091552734,
            6.687900066375732
          ]
        },
        {
          "atom_index": 2083,
          "name": "O",
          "element": "O",
          "coord": [
            3.292799949645996,
            3.8117001056671143,
            6.748600006103516
          ]
        },
        {
          "atom_index": 2084,
          "name": "CB",
          "element": "C",
          "coord": [
            3.583899974822998,
            3.8752999305725098,
            6.750100135803223
          ]
        },
        {
          "atom_index": 2085,
          "name": "OG",
          "element": "O",
          "coord": [
            3.5957999229431152,
            3.779900074005127,
            6.854599952697754
          ]
        }
      ]
    },
    {
      "id": "R:264",
      "chain": "R",
      "resseq": 264,
      "icode": "",
      "resname": "VAL",
      "hetflag": " ",
      "sasa": 0.5485128164291382,
      "atoms": [
        {
          "atom_index": 2086,
          "name": "N",
          "element": "N",
          "coord": [
            3.374000072479248,
            3.6161999702453613,
            6.668900012969971
          ]
        },
        {
          "atom_index": 2087,
          "name": "CA",
          "element": "C",
          "coord": [
            3.2623000144958496,
            3.535399913787842,
            6.717899799346924
          ]
        },
        {
          "atom_index": 2088,
          "name": "C",
          "element": "C",
          "coord": [
            3.309799909591675,
            3.441200017929077,
            6.827499866485596
          ]
        },
        {
          "atom_index": 2089,
          "name": "O",
          "element": "O",
          "coord": [
            3.3708999156951904,
            3.338099956512451,
            6.8003997802734375
          ]
        },
        {
          "atom_index": 2090,
          "name": "CB",
          "element": "C",
          "coord": [
            3.194499969482422,
            3.456899881362915,
            6.603400230407715
          ]
        },
        {
          "atom_index": 2091,
          "name": "CG1",
          "element": "C",
          "coord": [
            3.09879994392395,
            3.353300094604492,
            6.658899784088135
          ]
        },
        {
          "atom_index": 2092,
          "name": "CG2",
          "element": "C",
          "coord": [
            3.1196000576019287,
            3.553999900817871,
            6.511300086975098
          ]
        }
      ]
    },
    {
      "id": "R:265",
      "chain": "R",
      "resseq": 265,
      "icode": "",
      "resname": "GLU",
      "hetflag": " ",
      "sasa": 3.315784454345703,
      "atoms": [
        {
          "atom_index": 2093,
          "name": "N",
          "element": "N",
          "coord": [
            3.283099889755249,
            3.4811999797821045,
            6.951399803161621
          ]
        },
        {
          "atom_index": 2094,
          "name": "CA",
          "element": "C",
          "coord": [
            3.321000099182129,
            3.407599925994873,
            7.072999954223633
          ]
        },
        {
          "atom_index": 2095,
          "name": "C",
          "element": "C",
          "coord": [
            3.2578001022338867,
            3.2701001167297363,
            7.082900047302246
          ]
        },
        {
          "atom_index": 2096,
          "name": "O",
          "element": "O",
          "coord": [
            3.140000104904175,
            3.2525999546051025,
            7.05109977722168
          ]
        },
        {
          "atom_index": 2097,
          "name": "CB",
          "element": "C",
          "coord": [
            3.2815001010894775,
            3.4911000728607178,
            7.196700096130371
          ]
        },
        {
          "atom_index": 2098,
          "name": "CG",
          "element": "C",
          "coord": [
            3.2620999813079834,
            3.4142000675201416,
            7.328700065612793
          ]
        },
        {
          "atom_index": 2099,
          "name": "CD",
          "element": "C",
          "coord": [
            3.383699893951416,
            3.4172000885009766,
            7.4207000732421875
          ]
        },
        {
          "atom_index": 2100,
          "name": "OE1",
          "element": "O",
          "coord": [
            3.4921000003814697,
            3.369999885559082,
            7.380199909210205
          ]
        },
        {
          "atom_index": 2101,
          "name": "OE2",
          "element": "O",
          "coord": [
            3.3696999549865723,
            3.465399980545044,
            7.535200119018555
          ]
        }
      ]
    },
    {
      "id": "R:266",
      "chain": "R",
      "resseq": 266,
      "icode": "",
      "resname": "ASN",
      "hetflag": " ",
      "sasa": 0.0,
      "atoms": [
        {
          "atom_index": 2102,
          "name": "N",
          "element": "N",
          "coord": [
            3.3359999656677246,
            3.1730000972747803,
            7.128900051116943
          ]
        },
        {
          "atom_index": 2103,
          "name": "CA",
          "element": "C",
          "coord": [
            3.2841999530792236,
            3.037400007247925,
            7.146200180053711
          ]
        },
        {
          "atom_index": 2104,
          "name": "C",
          "element": "C",
          "coord": [
            3.2630999088287354,
            3.00219988822937,
            7.293799877166748
          ]
        },
        {
          "atom_index": 2105,
          "name": "O",
          "element": "O",
          "coord": [
            3.3594000339508057,
            2.9807000160217285,
            7.368299961090088
          ]
        },
        {
          "atom_index": 2106,
          "name": "CB",
          "element": "C",
          "coord": [
            3.375999927520752,
            2.934000015258789,
            7.080999851226807
          ]
        },
        {
          "atom_index": 2107,
          "name": "CG",
          "element": "C",
          "coord": [
            3.31469988822937,
            2.7950000762939453,
            7.078800201416016
          ]
        },
        {
          "atom_index": 2108,
          "name": "OD1",
          "element": "O",
          "coord": [
            3.211400032043457,
            2.7701001167297363,
            7.14169979095459
          ]
        },
        {
          "atom_index": 2109,
          "name": "ND2",
          "element": "N",
          "coord": [
            3.3773000240325928,
            2.703900098800659,
            7.005199909210205
          ]
        }
      ]
    },
    {
      "id": "R:267",
      "chain": "R",
      "resseq": 267,
      "icode": "",
      "resname": "PRO",
      "hetflag": " ",
      "sasa": 6.77858829498291,
      "atoms": [
        {
          "atom_index": 2110,
          "name": "N",
          "element": "N",
          "coord": [
            3.1356000900268555,
            2.996799945831299,
            7.337699890136719
          ]
        },
        {
          "atom_index": 2111,
          "name": "CA",
          "element": "C",
          "coord": [
            3.101599931716919,
            2.9637999534606934,
            7.476200103759766
          ]
        },
        {
          "atom_index": 2112,
          "name": "C",
          "element": "C",
          "coord": [
            3.155600070953369,
            2.8254001140594482,
            7.513400077819824
          ]
        },
        {
          "atom_index": 2113,
          "name": "O",
          "element": "O",
          "coord": [
            3.2244999408721924,
            2.8101999759674072,
            7.612500190734863
          ]
        },
        {
          "atom_index": 2114,
          "name": "CB",
          "element": "C",
          "coord": [
            2.948499917984009,
            2.9658000469207764,
            7.474400043487549
          ]
        },
        {
          "atom_index": 2115,
          "name": "CG",
          "element": "C",
          "coord": [
            2.917799949645996,
            3.0692999362945557,
            7.370299816131592
          ]
        },
        {
          "atom_index": 2116,
          "name": "CD",
          "element": "C",
          "coord": [
            3.0139999389648438,
            3.0304999351501465,
            7.261099815368652
          ]
        }
      ]
    },
    {
      "id": "R:268",
      "chain": "R",
      "resseq": 268,
      "icode": "",
      "resname": "ALA",
      "hetflag": " ",
      "sasa": 2.4293713569641113,
      "atoms": [
        {
          "atom_index": 2117,
          "name": "N",
          "element": "N",
          "coord": [
            3.1298999786376953,
            2.7263998985290527,
            7.428899765014648
          ]
        },
        {
          "atom_index": 2118,
          "name": "CA",
          "element": "C",
          "coord": [
            3.1756999492645264,
            2.590399980545044,
            7.454400062561035
          ]
        },
        {
          "atom_index": 2119,
          "name": "C",
          "element": "C",
          "coord": [
            3.32669997215271,
            2.575500011444092,
            7.4766998291015625
          ]
        },
        {
          "atom_index": 2120,
          "name": "O",
          "element": "O",
          "coord": [
            3.3685998916625977,
            2.5013999938964844,
            7.565999984741211
          ]
        },
        {
          "atom_index": 2121,
          "name": "CB",
          "element": "C",
          "coord": [
            3.130000114440918,
            2.4992001056671143,
            7.342800140380859
          ]
        }
      ]
    },
    {
      "id": "R:269",
      "chain": "R",
      "resseq": 269,
      "icode": "",
      "resname": "ASN",
      "hetflag": " ",
      "sasa": 0.0,
      "atoms": [
        {
          "atom_index": 2122,
          "name": "N",
          "element": "N",
          "coord": [
            3.407399892807007,
            2.645400047302246,
            7.396399974822998
          ]
        },
        {
          "atom_index": 2123,
          "name": "CA",
          "element": "C",
          "coord": [
            3.5536000728607178,
            2.6380999088287354,
            7.407599925994873
          ]
        },
        {
          "atom_index": 2124,
          "name": "C",
          "element": "C",
          "coord": [
            3.6180999279022217,
            2.7702999114990234,
            7.369100093841553
          ]
        },
        {
          "atom_index": 2125,
          "name": "O",
          "element": "O",
          "coord": [
            3.62280011177063,
            2.8066000938415527,
            7.251299858093262
          ]
        },
        {
          "atom_index": 2126,
          "name": "CB",
          "element": "C",
          "coord": [
            3.609600067138672,
            2.5262999534606934,
            7.31790018081665
          ]
        },
        {
          "atom_index": 2127,
          "name": "CG",
          "element": "C",
          "coord": [
            3.7578999996185303,
            2.495800018310547,
            7.344600200653076
          ]
        },
        {
          "atom_index": 2128,
          "name": "OD1",
          "element": "O",
          "coord": [
            3.8310999870300293,
            2.5769999027252197,
            7.401400089263916
          ]
        },
        {
          "atom_index": 2129,
          "name": "ND2",
          "element": "N",
          "coord": [
            3.8020999431610107,
            2.3773999214172363,
            7.302700042724609
          ]
        }
      ]
    },
    {
      "id": "R:270",
      "chain": "R",
      "resseq": 270,
      "icode": "",
      "resname": "LYS",
      "hetflag": " ",
      "sasa": 1.0002293586730957,
      "atoms": [
        {
          "atom_index": 2130,
          "name": "N",
          "element": "N",
          "coord": [
            3.6698999404907227,
            2.8397998809814453,
            7.469799995422363
          ]
        },
        {
          "atom_index": 2131,
          "name": "CA",
          "element": "C",
          "coord": [
            3.73580002784729,
            2.9683001041412354,
            7.451399803161621
          ]
        },
        {
          "atom_index": 2132,
          "name": "C",
          "element": "C",
          "coord": [
            3.8487000465393066,
            2.960599899291992,
            7.348800182342529
          ]
        },
        {
          "atom_index": 2133,
          "name": "O",
          "element": "O",
          "coord": [
            3.8548998832702637,
            3.0408999919891357,
            7.255499839782715
          ]
        },
        {
          "atom_index": 2134,
          "name": "CB",
          "element": "C",
          "coord": [
            3.7908999919891357,
            3.0165998935699463,
            7.586599826812744
          ]
        },
        {
          "atom_index": 2135,
          "name": "CG",
          "element": "C",
          "coord": [
            3.890899896621704,
            3.131700038909912,
            7.57919979095459
          ]
        },
        {
          "atom_index": 2136,
          "name": "CD",
          "element": "C",
          "coord": [
            3.8259999752044678,
            3.262200117111206,
            7.536600112915039
          ]
        },
        {
          "atom_index": 2137,
          "name": "CE",
          "element": "C",
          "coord": [
            3.9310998916625977,
            3.3622000217437744,
            7.4918999671936035
          ]
        },
        {
          "atom_index": 2138,
          "name": "NZ",
          "element": "N",
          "coord": [
            3.999500036239624,
            3.3152999877929688,
            7.368199825286865
          ]
        }
      ]
    },
    {
      "id": "R:271",
      "chain": "R",
      "resseq": 271,
      "icode": "",
      "resname": "ARG",
      "hetflag": " ",
      "sasa": 0.7596449851989746,
      "atoms": [
        {
          "atom_index": 2139,
          "name": "N",
          "element": "N",
          "coord": [
            3.934000015258789,
            2.859999895095825,
            7.364699840545654
          ]
        },
        {
          "atom_index": 2140,
          "name": "CA",
          "element": "C",
          "coord": [
            4.049900054931641,
            2.839600086212158,
            7.277599811553955
          ]
        },
        {
          "atom_index": 2141,
          "name": "C",
          "element": "C",
          "coord": [
            4.014800071716309,
            2.8225998878479004,
            7.129700183868408
          ]
        },
        {
          "atom_index": 2142,
          "name": "O",
          "element": "O",
          "coord": [
            4.09630012512207,
            2.850399971008301,
            7.042300224304199
          ]
        },
        {
          "atom_index": 2143,
          "name": "CB",
          "element": "C",
          "coord": [
            4.130199909210205,
            2.7163000106811523,
            7.32390022277832
          ]
        },
        {
          "atom_index": 2144,
          "name": "CG",
          "element": "C",
          "coord": [
            4.126100063323975,
            2.68969988822937,
            7.474800109863281
          ]
        },
        {
          "atom_index": 2145,
          "name": "CD",
          "element": "C",
          "coord": [
            4.234000205993652,
            2.5917000770568848,
            7.521900177001953
          ]
        },
        {
          "atom_index": 2146,
          "name": "NE",
          "element": "N",
          "coord": [
            4.368599891662598,
            2.6489999294281006,
            7.513999938964844
          ]
        },
        {
          "atom_index": 2147,
          "name": "CZ",
          "element": "C",
          "coord": [
            4.411499977111816,
            2.753700017929077,
            7.585000038146973
          ]
        },
        {
          "atom_index": 2148,
          "name": "NH1",
          "element": "N",
          "coord": [
            4.330900192260742,
            2.814300060272217,
            7.671299934387207
          ]
        },
        {
          "atom_index": 2149,
          "name": "NH2",
          "element": "N",
          "coord": [
            4.535200119018555,
            2.7997000217437744,
            7.56850004196167
          ]
        }
      ]
    },
    {
      "id": "R:272",
      "chain": "R",
      "resseq": 272,
      "icode": "",
      "resname": "ARG",
      "hetflag": " ",
      "sasa": 0.0,
      "atoms": [
        {
          "atom_index": 2150,
          "name": "N",
          "element": "N",
          "coord": [
            3.8922998905181885,
            2.780600070953369,
            7.102099895477295
          ]
        },
        {
          "atom_index": 2151,
          "name": "CA",
          "element": "C",
          "coord": [
            3.851599931716919,
            2.7546000480651855,
            6.965199947357178
          ]
        },
        {
          "atom_index": 2152,
          "name": "C",
          "element": "C",
          "coord": [
            3.7339999675750732,
            2.841200113296509,
            6.918799877166748
          ]
        },
        {
          "atom_index": 2153,
          "name": "O",
          "element": "O",
          "coord": [
            3.6231000423431396,
            2.79229998588562,
            6.8979997634887695
          ]
        },
        {
          "atom_index": 2154,
          "name": "CB",
          "element": "C",
          "coord": [
            3.8183999061584473,
            2.60509991645813,
            6.952899932861328
          ]
        },
        {
          "atom_index": 2155,
          "name": "CG",
          "element": "C",
          "coord": [
            3.828900098800659,
            2.5450000762939453,
            6.813899993896484
          ]
        },
        {
          "atom_index": 2156,
          "name": "CD",
          "element": "C",
          "coord": [
            3.808199882507324,
            2.3938000202178955,
            6.818900108337402
          ]
        },
        {
          "atom_index": 2157,
          "name": "NE",
          "element": "N",
          "coord": [
            3.8975000381469727,
            2.3315000534057617,
            6.916500091552734
          ]
        },
        {
          "atom_index": 2158,
          "name": "CZ",
          "element": "C",
          "coord": [
            3.9198999404907227,
            2.2007999420166016,
            6.926300048828125
          ]
        },
        {
          "atom_index": 2159,
          "name": "NH1",
          "element": "N",
          "coord": [
            3.859499931335449,
            2.1161000728607178,
            6.843699932098389
          ]
        },
        {
          "atom_index": 2160,
          "name": "NH2",
          "element": "N",
          "coord": [
            4.002799987792969,
            2.1549999713897705,
            7.019400119781494
          ]
        }
      ]
    },
    {
      "id": "R:273",
      "chain": "R",
      "resseq": 273,
      "icode": "",
      "resname": "SER",
      "hetflag": " ",
      "sasa": 0.0,
      "atoms": [
        {
          "atom_index": 2161,
          "name": "N",
          "element": "N",
          "coord": [
            3.759000062942505,
            2.9704999923706055,
            6.901899814605713
          ]
        },
        {
          "atom_index": 2162,
          "name": "CA",
          "element": "C",
          "coord": [
            3.6554999351501465,
            3.062700033187866,
            6.855999946594238
          ]
        },
        {
          "atom_index": 2163,
          "name": "C",
          "element": "C",
          "coord": [
            3.686199903488159,
            3.0966999530792236,
            6.709700107574463
          ]
        },
        {
          "atom_index": 2164,
          "name": "O",
          "element": "O",
          "coord": [
            3.786600112915039,
            3.0488998889923096,
            6.656799793243408
          ]
        },
        {
          "atom_index": 2165,
          "name": "CB",
          "element": "C",
          "coord": [
            3.6594998836517334,
            3.1898000240325928,
            6.941199779510498
          ]
        },
        {
          "atom_index": 2166,
          "name": "OG",
          "element": "O",
          "coord": [
            3.6684000492095947,
            3.158400058746338,
            7.079500198364258
          ]
        }
      ]
    },
    {
      "id": "R:274",
      "chain": "R",
      "resseq": 274,
      "icode": "",
      "resname": "THR",
      "hetflag": " ",
      "sasa": 0.0,
      "atoms": [
        {
          "atom_index": 2167,
          "name": "N",
          "element": "N",
          "coord": [
            3.598900079727173,
            3.1714999675750732,
            6.64139986038208
          ]
        },
        {
          "atom_index": 2168,
          "name": "CA",
          "element": "C",
          "coord": [
            3.628700017929077,
            3.2090001106262207,
            6.502399921417236
          ]
        },
        {
          "atom_index": 2169,
          "name": "C",
          "element": "C",
          "coord": [
            3.644399881362915,
            3.3594000339508057,
            6.486700057983398
          ]
        },
        {
          "atom_index": 2170,
          "name": "O",
          "element": "O",
          "coord": [
            3.58489990234375,
            3.437299966812134,
            6.561299800872803
          ]
        },
        {
          "atom_index": 2171,
          "name": "CB",
          "element": "C",
          "coord": [
            3.5274999141693115,
            3.153700113296509,
            6.394499778747559
          ]
        },
        {
          "atom_index": 2172,
          "name": "OG1",
          "element": "O",
          "coord": [
            3.3947999477386475,
            3.1993000507354736,
            6.4222002029418945
          ]
        },
        {
          "atom_index": 2173,
          "name": "CG2",
          "element": "C",
          "coord": [
            3.5308001041412354,
            2.9997000694274902,
            6.387400150299072
          ]
        }
      ]
    },
    {
      "id": "R:275",
      "chain": "R",
      "resseq": 275,
      "icode": "",
      "resname": "LEU",
      "hetflag": " ",
      "sasa": 0.0,
      "atoms": [
        {
          "atom_index": 2174,
          "name": "N",
          "element": "N",
          "coord": [
            3.7300000190734863,
            3.3982999324798584,
            6.392499923706055
          ]
        },
        {
          "atom_index": 2175,
          "name": "CA",
          "element": "C",
          "coord": [
            3.7576000690460205,
            3.5385000705718994,
            6.365699768066406
          ]
        },
        {
          "atom_index": 2176,
          "name": "C",
          "element": "C",
          "coord": [
            3.736799955368042,
            3.5676000118255615,
            6.218800067901611
          ]
        },
        {
          "atom_index": 2177,
          "name": "O",
          "element": "O",
          "coord": [
            3.794100046157837,
            3.501199960708618,
            6.133200168609619
          ]
        },
        {
          "atom_index": 2178,
          "name": "CB",
          "element": "C",
          "coord": [
            3.901599884033203,
            3.574700117111206,
            6.403200149536133
          ]
        },
        {
          "atom_index": 2179,
          "name": "CG",
          "element": "C",
          "coord": [
            3.94950008392334,
            3.544100046157837,
            6.545100212097168
          ]
        },
        {
          "atom_index": 2180,
          "name": "CD1",
          "element": "C",
          "coord": [
            4.096399784088135,
            3.5829999446868896,
            6.559000015258789
          ]
        },
        {
          "atom_index": 2181,
          "name": "CD2",
          "element": "C",
          "coord": [
            3.862799882888794,
            3.6166000366210938,
            6.646999835968018
          ]
        }
      ]
    },
    {
      "id": "R:276",
      "chain": "R",
      "resseq": 276,
      "icode": "",
      "resname": "ILE",
      "hetflag": " ",
      "sasa": 0.0,
      "atoms": [
        {
          "atom_index": 2182,
          "name": "N",
          "element": "N",
          "coord": [
            3.655600070953369,
            3.668600082397461,
            6.190499782562256
          ]
        },
        {
          "atom_index": 2183,
          "name": "CA",
          "element": "C",
          "coord": [
            3.62719988822937,
            3.7076001167297363,
            6.053899765014648
          ]
        },
        {
          "atom_index": 2184,
          "name": "C",
          "element": "C",
          "coord": [
            3.6937999725341797,
            3.84060001373291,
            6.021500110626221
          ]
        },
        {
          "atom_index": 2185,
          "name": "O",
          "element": "O",
          "coord": [
            3.7070000171661377,
            3.9286000728607178,
            6.106299877166748
          ]
        },
        {
          "atom_index": 2186,
          "name": "CB",
          "element": "C",
          "coord": [
            3.4746999740600586,
            3.7167999744415283,
            6.027200222015381
          ]
        },
        {
          "atom_index": 2187,
          "name": "CG1",
          "element": "C",
          "coord": [
            3.4079999923706055,
            3.580699920654297,
            6.0503997802734375
          ]
        },
        {
          "atom_index": 2188,
          "name": "CG2",
          "element": "C",
          "coord": [
            3.448499917984009,
            3.765000104904175,
            5.885000228881836
          ]
        },
        {
          "atom_index": 2189,
          "name": "CD1",
          "element": "C",
          "coord": [
            3.388400077819824,
            3.5462000370025635,
            6.196700096130371
          ]
        }
      ]
    },
    {
      "id": "R:277",
      "chain": "R",
      "resseq": 277,
      "icode": "",
      "resname": "THR",
      "hetflag": " ",
      "sasa": 0.0,
      "atoms": [
        {
          "atom_index": 2190,
          "name": "N",
          "element": "N",
          "coord": [
            3.739500045776367,
            3.8512001037597656,
            5.897799968719482
          ]
        },
        {
          "atom_index": 2191,
          "name": "CA",
          "element": "C",
          "coord": [
            3.804800033569336,
            3.970900058746338,
            5.848999977111816
          ]
        },
        {
          "atom_index": 2192,
          "name": "C",
          "element": "C",
          "coord": [
            3.7600998878479004,
            3.981300115585327,
            5.704699993133545
          ]
        },
        {
          "atom_index": 2193,
          "name": "O",
          "element": "O",
          "coord": [
            3.81030011177063,
            3.9089999198913574,
            5.61870002746582
          ]
        },
        {
          "atom_index": 2194,
          "name": "CB",
          "element": "C",
          "coord": [
            3.9581000804901123,
            3.9570000171661377,
            5.854700088500977
          ]
        },
        {
          "atom_index": 2195,
          "name": "OG1",
          "element": "O",
          "coord": [
            3.9976999759674072,
            3.928299903869629,
            5.988900184631348
          ]
        },
        {
          "atom_index": 2196,
          "name": "CG2",
          "element": "C",
          "coord": [
            4.026199817657471,
            4.084199905395508,
            5.810200214385986
          ]
        }
      ]
    },
    {
      "id": "R:278",
      "chain": "R",
      "resseq": 278,
      "icode": "",
      "resname": "VAL",
      "hetflag": " ",
      "sasa": 0.0,
      "atoms": [
        {
          "atom_index": 2197,
          "name": "N",
          "element": "N",
          "coord": [
            3.6577999591827393,
            4.062600135803223,
            5.680500030517578
          ]
        },
        {
          "atom_index": 2198,
          "name": "CA",
          "element": "C",
          "coord": [
            3.608299970626831,
            4.080100059509277,
            5.5447001457214355
          ]
        },
        {
          "atom_index": 2199,
          "name": "C",
          "element": "C",
          "coord": [
            3.6893999576568604,
            4.1869001388549805,
            5.472599983215332
          ]
        },
        {
          "atom_index": 2200,
          "name": "O",
          "element": "O",
          "coord": [
            3.7170000076293945,
            4.293399810791016,
            5.52810001373291
          ]
        },
        {
          "atom_index": 2201,
          "name": "CB",
          "element": "C",
          "coord": [
            3.4565000534057617,
            4.116600036621094,
            5.539999961853027
          ]
        },
        {
          "atom_index": 2202,
          "name": "CG1",
          "element": "C",
          "coord": [
            3.375200033187866,
            4.017000198364258,
            5.622600078582764
          ]
        },
        {
          "atom_index": 2203,
          "name": "CG2",
          "element": "C",
          "coord": [
            3.432300090789795,
            4.258200168609619,
            5.587900161743164
          ]
        }
      ]
    },
    {
      "id": "R:279",
      "chain": "R",
      "resseq": 279,
      "icode": "",
      "resname": "LEU",
      "hetflag": " ",
      "sasa": 0.0,
      "atoms": [
        {
          "atom_index": 2204,
          "name": "N",
          "element": "N",
          "coord": [
            3.737499952316284,
            4.152599811553955,
            5.353499889373779
          ]
        },
        {
          "atom_index": 2205,
          "name": "CA",
          "element": "C",
          "coord": [
            3.8131000995635986,
            4.246500015258789,
            5.272799968719482
          ]
        },
        {
          "atom_index": 2206,
          "name": "C",
          "element": "C",
          "coord": [
            3.7179999351501465,
            4.2845001220703125,
            5.159999847412109
          ]
        },
        {
          "atom_index": 2207,
          "name": "O",
          "element": "O",
          "coord": [
            3.6947999000549316,
            4.206399917602539,
            5.067800045013428
          ]
        },
        {
          "atom_index": 2208,
          "name": "CB",
          "element": "C",
          "coord": [
            3.9395999908447266,
            4.181700229644775,
            5.216400146484375
          ]
        },
        {
          "atom_index": 2209,
          "name": "CG",
          "element": "C",
          "coord": [
            4.051599979400635,
            4.268899917602539,
            5.156400203704834
          ]
        },
        {
          "atom_index": 2210,
          "name": "CD1",
          "element": "C",
          "coord": [
            4.087900161743164,
            4.217299938201904,
            5.019199848175049
          ]
        },
        {
          "atom_index": 2211,
          "name": "CD2",
          "element": "C",
          "coord": [
            4.014200210571289,
            4.4156999588012695,
            5.148499965667725
          ]
        }
      ]
    },
    {
      "id": "R:280",
      "chain": "R",
      "resseq": 280,
      "icode": "",
      "resname": "ASN",
      "hetflag": " ",
      "sasa": 0.0,
      "atoms": [
        {
          "atom_index": 2212,
          "name": "N",
          "element": "N",
          "coord": [
            3.656100034713745,
            4.401199817657471,
            5.173900127410889
          ]
        },
        {
          "atom_index": 2213,
          "name": "CA",
          "element": "C",
          "coord": [
            3.5625998973846436,
            4.451000213623047,
            5.074399948120117
          ]
        },
        {
          "atom_index": 2214,
          "name": "C",
          "element": "C",
          "coord": [
            3.6379001140594482,
            4.508299827575684,
            4.956399917602539
          ]
        },
        {
          "atom_index": 2215,
          "name": "O",
          "element": "O",
          "coord": [
            3.750999927520752,
            4.554800033569336,
            4.9695000648498535
          ]
        },
        {
          "atom_index": 2216,
          "name": "CB",
          "element": "C",
          "coord": [
            3.470900058746338,
            4.557799816131592,
            5.134300231933594
          ]
        },
        {
          "atom_index": 2217,
          "name": "CG",
          "element": "C",
          "coord": [
            3.383500099182129,
            4.503799915313721,
            5.245800018310547
          ]
        },
        {
          "atom_index": 2218,
          "name": "OD1",
          "element": "O",
          "coord": [
            3.2699999809265137,
            4.461599826812744,
            5.222899913787842
          ]
        },
        {
          "atom_index": 2219,
          "name": "ND2",
          "element": "N",
          "coord": [
            3.4365999698638916,
            4.504199981689453,
            5.367300033569336
          ]
        }
      ]
    },
    {
      "id": "R:281",
      "chain": "R",
      "resseq": 281,
      "icode": "",
      "resname": "ILE",
      "hetflag": " ",
      "sasa": 0.0,
      "atoms": [
        {
          "atom_index": 2220,
          "name": "N",
          "element": "N",
          "coord": [
            3.5754001140594482,
            4.500100135803223,
            4.840000152587891
          ]
        },
        {
          "atom_index": 2221,
          "name": "CA",
          "element": "C",
          "coord": [
            3.6345999240875244,
            4.550600051879883,
            4.717899799346924
          ]
        },
        {
          "atom_index": 2222,
          "name": "C",
          "element": "C",
          "coord": [
            3.5234999656677246,
            4.619200229644775,
            4.639599800109863
          ]
        },
        {
          "atom_index": 2223,
          "name": "O",
          "element": "O",
          "coord": [
            3.4335999488830566,
            4.553699970245361,
            4.585999965667725
          ]
        },
        {
          "atom_index": 2224,
          "name": "CB",
          "element": "C",
          "coord": [
            3.697999954223633,
            4.436699867248535,
            4.636600017547607
          ]
        },
        {
          "atom_index": 2225,
          "name": "CG1",
          "element": "C",
          "coord": [
            3.800600051879883,
            4.36359977722168,
            4.723199844360352
          ]
        },
        {
          "atom_index": 2226,
          "name": "CG2",
          "element": "C",
          "coord": [
            3.765899896621704,
            4.4918999671936035,
            4.513000011444092
          ]
        },
        {
          "atom_index": 2227,
          "name": "CD1",
          "element": "C",
          "coord": [
            3.8694000244140625,
            4.248899936676025,
            4.6545000076293945
          ]
        }
      ]
    },
    {
      "id": "R:282",
      "chain": "R",
      "resseq": 282,
      "icode": "",
      "resname": "SER",
      "hetflag": " ",
      "sasa": 1.0280811786651611,
      "atoms": [
        {
          "atom_index": 2228,
          "name": "N",
          "element": "N",
          "coord": [
            3.527400016784668,
            4.752299785614014,
            4.640100002288818
          ]
        },
        {
          "atom_index": 2229,
          "name": "CA",
          "element": "C",
          "coord": [
            3.428100109100342,
            4.833799839019775,
            4.571599960327148
          ]
        },
        {
          "atom_index": 2230,
          "name": "C",
          "element": "C",
          "coord": [
            3.4270999431610107,
            4.807300090789795,
            4.421800136566162
          ]
        },
        {
          "atom_index": 2231,
          "name": "O",
          "element": "O",
          "coord": [
            3.322000026702881,
            4.813899993896484,
            4.357699871063232
          ]
        },
        {
          "atom_index": 2232,
          "name": "CB",
          "element": "C",
          "coord": [
            3.453900098800659,
            4.9822001457214355,
            4.5995001792907715
          ]
        },
        {
          "atom_index": 2233,
          "name": "OG",
          "element": "O",
          "coord": [
            3.5882999897003174,
            5.0167999267578125,
            4.571700096130371
          ]
        }
      ]
    },
    {
      "id": "R:283",
      "chain": "R",
      "resseq": 283,
      "icode": "",
      "resname": "GLU",
      "hetflag": " ",
      "sasa": 2.774627685546875,
      "atoms": [
        {
          "atom_index": 2234,
          "name": "N",
          "element": "N",
          "coord": [
            3.5439999103546143,
            4.777900218963623,
            4.366000175476074
          ]
        },
        {
          "atom_index": 2235,
          "name": "CA",
          "element": "C",
          "coord": [
            3.5546998977661133,
            4.748799800872803,
            4.223599910736084
          ]
        },
        {
          "atom_index": 2236,
          "name": "C",
          "element": "C",
          "coord": [
            3.683199882507324,
            4.675000190734863,
            4.190400123596191
          ]
        },
        {
          "atom_index": 2237,
          "name": "O",
          "element": "O",
          "coord": [
            3.79259991645813,
            4.716000080108643,
            4.230400085449219
          ]
        },
        {
          "atom_index": 2238,
          "name": "CB",
          "element": "C",
          "coord": [
            3.546600103378296,
            4.876800060272217,
            4.139500141143799
          ]
        },
        {
          "atom_index": 2239,
          "name": "CG",
          "element": "C",
          "coord": [
            3.664400100708008,
            4.972799777984619,
            4.15749979019165
          ]
        },
        {
          "atom_index": 2240,
          "name": "CD",
          "element": "C",
          "coord": [
            3.7023000717163086,
            5.045000076293945,
            4.029300212860107
          ]
        },
        {
          "atom_index": 2241,
          "name": "OE1",
          "element": "O",
          "coord": [
            3.613600015640259,
            5.069300174713135,
            3.9444000720977783
          ]
        },
        {
          "atom_index": 2242,
          "name": "OE2",
          "element": "O",
          "coord": [
            3.821700096130371,
            5.077199935913086,
            4.013299942016602
          ]
        }
      ]
    },
    {
      "id": "R:284",
      "chain": "R",
      "resseq": 284,
      "icode": "",
      "resname": "ILE",
      "hetflag": " ",
      "sasa": 0.0,
      "atoms": [
        {
          "atom_index": 2243,
          "name": "N",
          "element": "N",
          "coord": [
            3.6691999435424805,
            4.5671000480651855,
            4.114500045776367
          ]
        },
        {
          "atom_index": 2244,
          "name": "CA",
          "element": "C",
          "coord": [
            3.783900022506714,
            4.487100124359131,
            4.07480001449585
          ]
        },
        {
          "atom_index": 2245,
          "name": "C",
          "element": "C",
          "coord": [
            3.8664000034332275,
            4.563899993896484,
            3.972100019454956
          ]
        },
        {
          "atom_index": 2246,
          "name": "O",
          "element": "O",
          "coord": [
            3.812000036239624,
            4.635799884796143,
            3.888000011444092
          ]
        },
        {
          "atom_index": 2247,
          "name": "CB",
          "element": "C",
          "coord": [
            3.7376999855041504,
            4.35099983215332,
            4.020599842071533
          ]
        },
        {
          "atom_index": 2248,
          "name": "CG1",
          "element": "C",
          "coord": [
            3.6552999019622803,
            4.280600070953369,
            4.128600120544434
          ]
        },
        {
          "atom_index": 2249,
          "name": "CG2",
          "element": "C",
          "coord": [
            3.8568999767303467,
            4.264200210571289,
            3.9844000339508057
          ]
        },
        {
          "atom_index": 2250,
          "name": "CD1",
          "element": "C",
          "coord": [
            3.5736000537872314,
            4.165999889373779,
            4.0782999992370605
          ]
        }
      ]
    },
    {
      "id": "R:285",
      "chain": "R",
      "resseq": 285,
      "icode": "",
      "resname": "GLU",
      "hetflag": " ",
      "sasa": 0.09458957612514496,
      "atoms": [
        {
          "atom_index": 2251,
          "name": "N",
          "element": "N",
          "coord": [
            3.998199939727783,
            4.554299831390381,
            3.9842000007629395
          ]
        },
        {
          "atom_index": 2252,
          "name": "CA",
          "element": "C",
          "coord": [
            4.088200092315674,
            4.623600006103516,
            3.892899990081787
          ]
        },
        {
          "atom_index": 2253,
          "name": "C",
          "element": "C",
          "coord": [
            4.189799785614014,
            4.529600143432617,
            3.829200029373169
          ]
        },
        {
          "atom_index": 2254,
          "name": "O",
          "element": "O",
          "coord": [
            4.230800151824951,
            4.430600166320801,
            3.8896000385284424
          ]
        },
        {
          "atom_index": 2255,
          "name": "CB",
          "element": "C",
          "coord": [
            4.159299850463867,
            4.7378997802734375,
            3.9660000801086426
          ]
        },
        {
          "atom_index": 2256,
          "name": "CG",
          "element": "C",
          "coord": [
            4.064799785614014,
            4.850800037384033,
            4.007599830627441
          ]
        },
        {
          "atom_index": 2257,
          "name": "CD",
          "element": "C",
          "coord": [
            4.123600006103516,
            4.944499969482422,
            4.112400054931641
          ]
        },
        {
          "atom_index": 2258,
          "name": "OE1",
          "element": "O",
          "coord": [
            4.0447998046875,
            5.0,
            4.191500186920166
          ]
        },
        {
          "atom_index": 2259,
          "name": "OE2",
          "element": "O",
          "coord": [
            4.247300148010254,
            4.963099956512451,
            4.116300106048584
          ]
        }
      ]
    },
    {
      "id": "R:286",
      "chain": "R",
      "resseq": 286,
      "icode": "",
      "resname": "SER",
      "hetflag": " ",
      "sasa": 1.6395525932312012,
      "atoms": [
        {
          "atom_index": 2260,
          "name": "N",
          "element": "N",
          "coord": [
            4.230999946594238,
            4.563000202178955,
            3.7070999145507812
          ]
        },
        {
          "atom_index": 2261,
          "name": "CA",
          "element": "C",
          "coord": [
            4.327099800109863,
            4.48330020904541,
            3.6315999031066895
          ]
        },
        {
          "atom_index": 2262,
          "name": "C",
          "element": "C",
          "coord": [
            4.464099884033203,
            4.468299865722656,
            3.697999954223633
          ]
        },
        {
          "atom_index": 2263,
          "name": "O",
          "element": "O",
          "coord": [
            4.552199840545654,
            4.4008002281188965,
            3.6442999839782715
          ]
        },
        {
          "atom_index": 2264,
          "name": "CB",
          "element": "C",
          "coord": [
            4.341300010681152,
            4.53849983215332,
            3.4892001152038574
          ]
        },
        {
          "atom_index": 2265,
          "name": "OG",
          "element": "O",
          "coord": [
            4.3541998863220215,
            4.679699897766113,
            3.4883999824523926
          ]
        }
      ]
    },
    {
      "id": "R:287",
      "chain": "R",
      "resseq": 287,
      "icode": "",
      "resname": "ARG",
      "hetflag": " ",
      "sasa": 0.44864851236343384,
      "atoms": [
        {
          "atom_index": 2266,
          "name": "N",
          "element": "N",
          "coord": [
            4.482500076293945,
            4.532700061798096,
            3.8132998943328857
          ]
        },
        {
          "atom_index": 2267,
          "name": "CA",
          "element": "C",
          "coord": [
            4.607999801635742,
            4.5233001708984375,
            3.888000011444092
          ]
        },
        {
          "atom_index": 2268,
          "name": "C",
          "element": "C",
          "coord": [
            4.597099781036377,
            4.409800052642822,
            3.989000082015991
          ]
        },
        {
          "atom_index": 2269,
          "name": "O",
          "element": "O",
          "coord": [
            4.696899890899658,
            4.349800109863281,
            4.028299808502197
          ]
        },
        {
          "atom_index": 2270,
          "name": "CB",
          "element": "C",
          "coord": [
            4.640399932861328,
            4.654900074005127,
            3.9607999324798584
          ]
        },
        {
          "atom_index": 2271,
          "name": "CG",
          "element": "C",
          "coord": [
            4.534200191497803,
            4.705900192260742,
            4.058499813079834
          ]
        },
        {
          "atom_index": 2272,
          "name": "CD",
          "element": "C",
          "coord": [
            4.598899841308594,
            4.791800022125244,
            4.167799949645996
          ]
        },
        {
          "atom_index": 2273,
          "name": "NE",
          "element": "N",
          "coord": [
            4.5019001960754395,
            4.867700099945068,
            4.247600078582764
          ]
        },
        {
          "atom_index": 2274,
          "name": "CZ",
          "element": "C",
          "coord": [
            4.52209997177124,
            4.908699989318848,
            4.373000144958496
          ]
        },
        {
          "atom_index": 2275,
          "name": "NH1",
          "element": "N",
          "coord": [
            4.6356000900268555,
            4.881199836730957,
            4.435999870300293
          ]
        },
        {
          "atom_index": 2276,
          "name": "NH2",
          "element": "N",
          "coord": [
            4.429100036621094,
            4.980199813842773,
            4.434800148010254
          ]
        }
      ]
    },
    {
      "id": "R:288",
      "chain": "R",
      "resseq": 288,
      "icode": "",
      "resname": "PHE",
      "hetflag": " ",
      "sasa": 0.0,
      "atoms": [
        {
          "atom_index": 2277,
          "name": "N",
          "element": "N",
          "coord": [
            4.473499774932861,
            4.382299900054932,
            4.029600143432617
          ]
        },
        {
          "atom_index": 2278,
          "name": "CA",
          "element": "C",
          "coord": [
            4.441400051116943,
            4.277699947357178,
            4.125400066375732
          ]
        },
        {
          "atom_index": 2279,
          "name": "C",
          "element": "C",
          "coord": [
            4.453700065612793,
            4.13730001449585,
            4.066100120544434
          ]
        },
        {
          "atom_index": 2280,
          "name": "O",
          "element": "O",
          "coord": [
            4.471700191497803,
            4.03980016708374,
            4.139599800109863
          ]
        },
        {
          "atom_index": 2281,
          "name": "CB",
          "element": "C",
          "coord": [
            4.299200057983398,
            4.2982001304626465,
            4.177199840545654
          ]
        },
        {
          "atom_index": 2282,
          "name": "CG",
          "element": "C",
          "coord": [
            4.281599998474121,
            4.421800136566162,
            4.261600017547607
          ]
        },
        {
          "atom_index": 2283,
          "name": "CD1",
          "element": "C",
          "coord": [
            4.3846001625061035,
            4.467899799346924,
            4.343299865722656
          ]
        },
        {
          "atom_index": 2284,
          "name": "CD2",
          "element": "C",
          "coord": [
            4.158899784088135,
            4.488999843597412,
            4.263400077819824
          ]
        },
        {
          "atom_index": 2285,
          "name": "CE1",
          "element": "C",
          "coord": [
            4.365300178527832,
            4.57889986038208,
            4.4257001876831055
          ]
        },
        {
          "atom_index": 2286,
          "name": "CE2",
          "element": "C",
          "coord": [
            4.138299942016602,
            4.600399971008301,
            4.345600128173828
          ]
        },
        {
          "atom_index": 2287,
          "name": "CZ",
          "element": "C",
          "coord": [
            4.241700172424316,
            4.645100116729736,
            4.427000045776367
          ]
        }
      ]
    },
    {
      "id": "R:289",
      "chain": "R",
      "resseq": 289,
      "icode": "",
      "resname": "TYR",
      "hetflag": " ",
      "sasa": 0.0,
      "atoms": [
        {
          "atom_index": 2288,
          "name": "N",
          "element": "N",
          "coord": [
            4.439700126647949,
            4.127200126647949,
            3.9339001178741455
          ]
        },
        {
          "atom_index": 2289,
          "name": "CA",
          "element": "C",
          "coord": [
            4.450300216674805,
            3.9988999366760254,
            3.8635001182556152
          ]
        },
        {
          "atom_index": 2290,
          "name": "C",
          "element": "C",
          "coord": [
            4.594900131225586,
            3.9477999210357666,
            3.860599994659424
          ]
        },
        {
          "atom_index": 2291,
          "name": "O",
          "element": "O",
          "coord": [
            4.618599891662598,
            3.8299999237060547,
            3.8322999477386475
          ]
        },
        {
          "atom_index": 2292,
          "name": "CB",
          "element": "C",
          "coord": [
            4.397299766540527,
            4.011199951171875,
            3.7195000648498535
          ]
        },
        {
          "atom_index": 2293,
          "name": "CG",
          "element": "C",
          "coord": [
            4.247900009155273,
            4.034900188446045,
            3.7079999446868896
          ]
        },
        {
          "atom_index": 2294,
          "name": "CD1",
          "element": "C",
          "coord": [
            4.197999954223633,
            4.145999908447266,
            3.6410999298095703
          ]
        },
        {
          "atom_index": 2295,
          "name": "CD2",
          "element": "C",
          "coord": [
            4.156400203704834,
            3.9465999603271484,
            3.764400005340576
          ]
        },
        {
          "atom_index": 2296,
          "name": "CE1",
          "element": "C",
          "coord": [
            4.0605998039245605,
            4.168300151824951,
            3.63100004196167
          ]
        },
        {
          "atom_index": 2297,
          "name": "CE2",
          "element": "C",
          "coord": [
            4.018899917602539,
            3.9683001041412354,
            3.754699945449829
          ]
        },
        {
          "atom_index": 2298,
          "name": "CZ",
          "element": "C",
          "coord": [
            3.97189998626709,
            4.079100131988525,
            3.6882998943328857
          ]
        },
        {
          "atom_index": 2299,
          "name": "OH",
          "element": "O",
          "coord": [
            3.8362998962402344,
            4.10290002822876,
            3.680999994277954
          ]
        }
      ]
    },
    {
      "id": "R:290",
      "chain": "R",
      "resseq": 290,
      "icode": "",
      "resname": "LYS",
      "hetflag": " ",
      "sasa": 6.88736629486084,
      "atoms": [
        {
          "atom_index": 2300,
          "name": "N",
          "element": "N",
          "coord": [
            4.690100193023682,
            4.036300182342529,
            3.8910999298095703
          ]
        },
        {
          "atom_index": 2301,
          "name": "CA",
          "element": "C",
          "coord": [
            4.832399845123291,
            4.002399921417236,
            3.8907999992370605
          ]
        },
        {
          "atom_index": 2302,
          "name": "C",
          "element": "C",
          "coord": [
            4.885000228881836,
            3.924799919128418,
            4.0121002197265625
          ]
        },
        {
          "atom_index": 2303,
          "name": "O",
          "element": "O",
          "coord": [
            4.97599983215332,
            3.8429999351501465,
            3.9986000061035156
          ]
        },
        {
          "atom_index": 2304,
          "name": "CB",
          "element": "C",
          "coord": [
            4.916999816894531,
            4.127999782562256,
            3.8682000637054443
          ]
        },
        {
          "atom_index": 2305,
          "name": "CG",
          "element": "C",
          "coord": [
            4.919600009918213,
            4.178400039672852,
            3.7228000164031982
          ]
        },
        {
          "atom_index": 2306,
          "name": "CD",
          "element": "C",
          "coord": [
            5.018799781799316,
            4.29449987411499,
            3.704400062561035
          ]
        },
        {
          "atom_index": 2307,
          "name": "CE",
          "element": "C",
          "coord": [
            5.160799980163574,
            4.257400035858154,
            3.7499001026153564
          ]
        },
        {
          "atom_index": 2308,
          "name": "NZ",
          "element": "N",
          "coord": [
            5.25600004196167,
            4.372700214385986,
            3.7453999519348145
          ]
        }
      ]
    },
    {
      "id": "R:291",
      "chain": "R",
      "resseq": 291,
      "icode": "",
      "resname": "HIS",
      "hetflag": " ",
      "sasa": 1.3963639736175537,
      "atoms": [
        {
          "atom_index": 2309,
          "name": "N",
          "element": "N",
          "coord": [
            4.830100059509277,
            3.9516000747680664,
            4.130199909210205
          ]
        },
        {
          "atom_index": 2310,
          "name": "CA",
          "element": "C",
          "coord": [
            4.872700214385986,
            3.8821001052856445,
            4.252099990844727
          ]
        },
        {
          "atom_index": 2311,
          "name": "C",
          "element": "C",
          "coord": [
            4.75540018081665,
            3.824399948120117,
            4.330399990081787
          ]
        },
        {
          "atom_index": 2312,
          "name": "O",
          "element": "O",
          "coord": [
            4.639200210571289,
            3.8613998889923096,
            4.309199810028076
          ]
        },
        {
          "atom_index": 2313,
          "name": "CB",
          "element": "C",
          "coord": [
            4.947400093078613,
            3.9769999980926514,
            4.346199989318848
          ]
        },
        {
          "atom_index": 2314,
          "name": "CG",
          "element": "C",
          "coord": [
            5.073999881744385,
            4.03249979019165,
            4.289400100708008
          ]
        },
        {
          "atom_index": 2315,
          "name": "ND1",
          "element": "N",
          "coord": [
            5.075799942016602,
            4.11959981918335,
            4.182700157165527
          ]
        },
        {
          "atom_index": 2316,
          "name": "CD2",
          "element": "C",
          "coord": [
            5.203000068664551,
            4.01609992980957,
            4.3267998695373535
          ]
        },
        {
          "atom_index": 2317,
          "name": "CE1",
          "element": "C",
          "coord": [
            5.200399875640869,
            4.154600143432617,
            4.156700134277344
          ]
        },
        {
          "atom_index": 2318,
          "name": "NE2",
          "element": "N",
          "coord": [
            5.279600143432617,
            4.093200206756592,
            4.2428998947143555
          ]
        }
      ]
    },
    {
      "id": "R:292",
      "chain": "R",
      "resseq": 292,
      "icode": "",
      "resname": "PRO",
      "hetflag": " ",
      "sasa": 0.0,
      "atoms": [
        {
          "atom_index": 2319,
          "name": "N",
          "element": "N",
          "coord": [
            4.78439998626709,
            3.7309000492095947,
            4.421599864959717
          ]
        },
        {
          "atom_index": 2320,
          "name": "CA",
          "element": "C",
          "coord": [
            4.678800106048584,
            3.6700000762939453,
            4.502699851989746
          ]
        },
        {
          "atom_index": 2321,
          "name": "C",
          "element": "C",
          "coord": [
            4.654200077056885,
            3.7495999336242676,
            4.631199836730957
          ]
        },
        {
          "atom_index": 2322,
          "name": "O",
          "element": "O",
          "coord": [
            4.741700172424316,
            3.823499917984009,
            4.6778998374938965
          ]
        },
        {
          "atom_index": 2323,
          "name": "CB",
          "element": "C",
          "coord": [
            4.736100196838379,
            3.5322000980377197,
            4.534299850463867
          ]
        },
        {
          "atom_index": 2324,
          "name": "CG",
          "element": "C",
          "coord": [
            4.882500171661377,
            3.561199903488159,
            4.549900054931641
          ]
        },
        {
          "atom_index": 2325,
          "name": "CD",
          "element": "C",
          "coord": [
            4.9105000495910645,
            3.6547000408172607,
            4.433499813079834
          ]
        }
      ]
    },
    {
      "id": "R:293",
      "chain": "R",
      "resseq": 293,
      "icode": "",
      "resname": "PHE",
      "hetflag": " ",
      "sasa": 0.0,
      "atoms": [
        {
          "atom_index": 2326,
          "name": "N",
          "element": "N",
          "coord": [
            4.532700061798096,
            3.739500045776367,
            4.683599948883057
          ]
        },
        {
          "atom_index": 2327,
          "name": "CA",
          "element": "C",
          "coord": [
            4.497200012207031,
            3.8059000968933105,
            4.808300018310547
          ]
        },
        {
          "atom_index": 2328,
          "name": "C",
          "element": "C",
          "coord": [
            4.522600173950195,
            3.7028000354766846,
            4.916800022125244
          ]
        },
        {
          "atom_index": 2329,
          "name": "O",
          "element": "O",
          "coord": [
            4.476500034332275,
            3.589200019836426,
            4.906300067901611
          ]
        },
        {
          "atom_index": 2330,
          "name": "CB",
          "element": "C",
          "coord": [
            4.349699974060059,
            3.844099998474121,
            4.8084001541137695
          ]
        },
        {
          "atom_index": 2331,
          "name": "CG",
          "element": "C",
          "coord": [
            4.320700168609619,
            3.9739999771118164,
            4.740300178527832
          ]
        },
        {
          "atom_index": 2332,
          "name": "CD1",
          "element": "C",
          "coord": [
            4.3520002365112305,
            4.094600200653076,
            4.802499771118164
          ]
        },
        {
          "atom_index": 2333,
          "name": "CD2",
          "element": "C",
          "coord": [
            4.257599830627441,
            3.9765000343322754,
            4.616300106048584
          ]
        },
        {
          "atom_index": 2334,
          "name": "CE1",
          "element": "C",
          "coord": [
            4.3206000328063965,
            4.215700149536133,
            4.742300033569336
          ]
        },
        {
          "atom_index": 2335,
          "name": "CE2",
          "element": "C",
          "coord": [
            4.225599765777588,
            4.097300052642822,
            4.555200099945068
          ]
        },
        {
          "atom_index": 2336,
          "name": "CZ",
          "element": "C",
          "coord": [
            4.256899833679199,
            4.2170000076293945,
            4.618199825286865
          ]
        }
      ]
    },
    {
      "id": "R:294",
      "chain": "R",
      "resseq": 294,
      "icode": "",
      "resname": "THR",
      "hetflag": " ",
      "sasa": 0.0,
      "atoms": [
        {
          "atom_index": 2337,
          "name": "N",
          "element": "N",
          "coord": [
            4.593299865722656,
            3.7416000366210938,
            5.02209997177124
          ]
        },
        {
          "atom_index": 2338,
          "name": "CA",
          "element": "C",
          "coord": [
            4.624199867248535,
            3.6459999084472656,
            5.127500057220459
          ]
        },
        {
          "atom_index": 2339,
          "name": "C",
          "element": "C",
          "coord": [
            4.585299968719482,
            3.6872000694274902,
            5.270299911499023
          ]
        },
        {
          "atom_index": 2340,
          "name": "O",
          "element": "O",
          "coord": [
            4.611499786376953,
            3.7988998889923096,
            5.314799785614014
          ]
        },
        {
          "atom_index": 2341,
          "name": "CB",
          "element": "C",
          "coord": [
            4.775100231170654,
            3.607300043106079,
            5.122600078582764
          ]
        },
        {
          "atom_index": 2342,
          "name": "OG1",
          "element": "O",
          "coord": [
            4.81689977645874,
            3.593400001525879,
            4.986100196838379
          ]
        },
        {
          "atom_index": 2343,
          "name": "CG2",
          "element": "C",
          "coord": [
            4.800099849700928,
            3.474600076675415,
            5.193299770355225
          ]
        }
      ]
    },
    {
      "id": "R:295",
      "chain": "R",
      "resseq": 295,
      "icode": "",
      "resname": "CYS",
      "hetflag": " ",
      "sasa": 0.0,
      "atoms": [
        {
          "atom_index": 2344,
          "name": "N",
          "element": "N",
          "coord": [
            4.519199848175049,
            3.595900058746338,
            5.34060001373291
          ]
        },
        {
          "atom_index": 2345,
          "name": "CA",
          "element": "C",
          "coord": [
            4.480599880218506,
            3.6205999851226807,
            5.4781999588012695
          ]
        },
        {
          "atom_index": 2346,
          "name": "C",
          "element": "C",
          "coord": [
            4.594399929046631,
            3.5732998847961426,
            5.566199779510498
          ]
        },
        {
          "atom_index": 2347,
          "name": "O",
          "element": "O",
          "coord": [
            4.666800022125244,
            3.4804000854492188,
            5.529799938201904
          ]
        },
        {
          "atom_index": 2348,
          "name": "CB",
          "element": "C",
          "coord": [
            4.355000019073486,
            3.5429000854492188,
            5.5157999992370605
          ]
        },
        {
          "atom_index": 2349,
          "name": "SG",
          "element": "S",
          "coord": [
            4.302299976348877,
            3.582200050354004,
            5.685699939727783
          ]
        }
      ]
    },
    {
      "id": "R:296",
      "chain": "R",
      "resseq": 296,
      "icode": "",
      "resname": "PHE",
      "hetflag": " ",
      "sasa": 0.06453092396259308,
      "atoms": [
        {
          "atom_index": 2350,
          "name": "N",
          "element": "N",
          "coord": [
            4.608799934387207,
            3.6359000205993652,
            5.682600021362305
          ]
        },
        {
          "atom_index": 2351,
          "name": "CA",
          "element": "C",
          "coord": [
            4.714000225067139,
            3.601099967956543,
            5.7779998779296875
          ]
        },
        {
          "atom_index": 2352,
          "name": "C",
          "element": "C",
          "coord": [
            4.6579999923706055,
            3.5968000888824463,
            5.91949987411499
          ]
        },
        {
          "atom_index": 2353,
          "name": "O",
          "element": "O",
          "coord": [
            4.564700126647949,
            3.670300006866455,
            5.9517998695373535
          ]
        },
        {
          "atom_index": 2354,
          "name": "CB",
          "element": "C",
          "coord": [
            4.8267998695373535,
            3.7044999599456787,
            5.7729997634887695
          ]
        },
        {
          "atom_index": 2355,
          "name": "CG",
          "element": "C",
          "coord": [
            4.9197998046875,
            3.6884000301361084,
            5.657199859619141
          ]
        },
        {
          "atom_index": 2356,
          "name": "CD1",
          "element": "C",
          "coord": [
            5.040500164031982,
            3.621299982070923,
            5.672999858856201
          ]
        },
        {
          "atom_index": 2357,
          "name": "CD2",
          "element": "C",
          "coord": [
            4.888000011444092,
            3.7411000728607178,
            5.532299995422363
          ]
        },
        {
          "atom_index": 2358,
          "name": "CE1",
          "element": "C",
          "coord": [
            5.1290998458862305,
            3.607100009918213,
            5.566500186920166
          ]
        },
        {
          "atom_index": 2359,
          "name": "CE2",
          "element": "C",
          "coord": [
            4.975900173187256,
            3.7274999618530273,
            5.424699783325195
          ]
        },
        {
          "atom_index": 2360,
          "name": "CZ",
          "element": "C",
          "coord": [
            5.096499919891357,
            3.660399913787842,
            5.44189977645874
          ]
        }
      ]
    },
    {
      "id": "R:297",
      "chain": "R",
      "resseq": 297,
      "icode": "",
      "resname": "ALA",
      "hetflag": " ",
      "sasa": 0.0,
      "atoms": [
        {
          "atom_index": 2361,
          "name": "N",
          "element": "N",
          "coord": [
            4.717700004577637,
            3.5134999752044678,
            6.004300117492676
          ]
        },
        {
          "atom_index": 2362,
          "name": "CA",
          "element": "C",
          "coord": [
            4.674499988555908,
            3.5000998973846436,
            6.143499851226807
          ]
        },
        {
          "atom_index": 2363,
          "name": "C",
          "element": "C",
          "coord": [
            4.792600154876709,
            3.468100070953369,
            6.236400127410889
          ]
        },
        {
          "atom_index": 2364,
          "name": "O",
          "element": "O",
          "coord": [
            4.853600025177002,
            3.3617000579833984,
            6.225900173187256
          ]
        },
        {
          "atom_index": 2365,
          "name": "CB",
          "element": "C",
          "coord": [
            4.565700054168701,
            3.393199920654297,
            6.154399871826172
          ]
        }
      ]
    },
    {
      "id": "R:298",
      "chain": "R",
      "resseq": 298,
      "icode": "",
      "resname": "LYS",
      "hetflag": " ",
      "sasa": 3.3550984859466553,
      "atoms": [
        {
          "atom_index": 2366,
          "name": "N",
          "element": "N",
          "coord": [
            4.822800159454346,
            3.5594000816345215,
            6.328700065612793
          ]
        },
        {
          "atom_index": 2367,
          "name": "CA",
          "element": "C",
          "coord": [
            4.935200214385986,
            3.5427000522613525,
            6.421000003814697
          ]
        },
        {
          "atom_index": 2368,
          "name": "C",
          "element": "C",
          "coord": [
            4.892099857330322,
            3.5202999114990234,
            6.566699981689453
          ]
        },
        {
          "atom_index": 2369,
          "name": "O",
          "element": "O",
          "coord": [
            4.77810001373291,
            3.5510001182556152,
            6.6031999588012695
          ]
        },
        {
          "atom_index": 2370,
          "name": "CB",
          "element": "C",
          "coord": [
            5.028200149536133,
            3.664900064468384,
            6.409900188446045
          ]
        },
        {
          "atom_index": 2371,
          "name": "CG",
          "element": "C",
          "coord": [
            5.15749979019165,
            3.6572999954223633,
            6.491199970245361
          ]
        },
        {
          "atom_index": 2372,
          "name": "CD",
          "element": "C",
          "coord": [
            5.24399995803833,
            3.7813000679016113,
            6.472400188446045
          ]
        },
        {
          "atom_index": 2373,
          "name": "CE",
          "element": "C",
          "coord": [
            5.363800048828125,
            3.779099941253662,
            6.5665998458862305
          ]
        },
        {
          "atom_index": 2374,
          "name": "NZ",
          "element": "N",
          "coord": [
            5.455999851226807,
            3.894700050354004,
            6.545899868011475
          ]
        }
      ]
    },
    {
      "id": "R:299",
      "chain": "R",
      "resseq": 299,
      "icode": "",
      "resname": "ASN",
      "hetflag": " ",
      "sasa": 0.0,
      "atoms": [
        {
          "atom_index": 2375,
          "name": "N",
          "element": "N",
          "coord": [
            4.984000205993652,
            3.4665000438690186,
            6.6483001708984375
          ]
        },
        {
          "atom_index": 2376,
          "name": "CA",
          "element": "C",
          "coord": [
            4.959400177001953,
            3.4391000270843506,
            6.790800094604492
          ]
        },
        {
          "atom_index": 2377,
          "name": "C",
          "element": "C",
          "coord": [
            5.086999893188477,
            3.4165000915527344,
            6.874000072479248
          ]
        },
        {
          "atom_index": 2378,
          "name": "O",
          "element": "O",
          "coord": [
            5.078700065612793,
            3.371000051498413,
            6.988399982452393
          ]
        },
        {
          "atom_index": 2379,
          "name": "CB",
          "element": "C",
          "coord": [
            4.867400169372559,
            3.3171000480651855,
            6.8069000244140625
          ]
        },
        {
          "atom_index": 2380,
          "name": "CG",
          "element": "C",
          "coord": [
            4.940999984741211,
            3.18530011177063,
            6.79040002822876
          ]
        },
        {
          "atom_index": 2381,
          "name": "OD1",
          "element": "O",
          "coord": [
            5.023600101470947,
            3.1691999435424805,
            6.699999809265137
          ]
        },
        {
          "atom_index": 2382,
          "name": "ND2",
          "element": "N",
          "coord": [
            4.911600112915039,
            3.0903000831604004,
            6.878200054168701
          ]
        }
      ]
    },
    {
      "id": "R:300",
      "chain": "R",
      "resseq": 300,
      "icode": "",
      "resname": "THR",
      "hetflag": " ",
      "sasa": 4.090991973876953,
      "atoms": [
        {
          "atom_index": 2383,
          "name": "N",
          "element": "N",
          "coord": [
            5.203100204467773,
            3.447700023651123,
            6.816400051116943
          ]
        },
        {
          "atom_index": 2384,
          "name": "CA",
          "element": "C",
          "coord": [
            5.3343000411987305,
            3.430799961090088,
            6.881100177764893
          ]
        },
        {
          "atom_index": 2385,
          "name": "C",
          "element": "C",
          "coord": [
            5.37529993057251,
            3.285099983215332,
            6.901199817657471
          ]
        },
        {
          "atom_index": 2386,
          "name": "O",
          "element": "O",
          "coord": [
            5.47790002822876,
            3.2564001083374023,
            6.962600231170654
          ]
        },
        {
          "atom_index": 2387,
          "name": "CB",
          "element": "C",
          "coord": [
            5.348800182342529,
            3.5088000297546387,
            7.017199993133545
          ]
        },
        {
          "atom_index": 2388,
          "name": "OG1",
          "element": "O",
          "coord": [
            5.265600204467773,
            3.4504001140594482,
            7.1184000968933105
          ]
        },
        {
          "atom_index": 2389,
          "name": "CG2",
          "element": "C",
          "coord": [
            5.313300132751465,
            3.655900001525879,
            6.999899864196777
          ]
        }
      ]
    },
    {
      "id": "R:301",
      "chain": "R",
      "resseq": 301,
      "icode": "",
      "resname": "HIS",
      "hetflag": " ",
      "sasa": 0.0,
      "atoms": [
        {
          "atom_index": 2390,
          "name": "N",
          "element": "N",
          "coord": [
            5.293700218200684,
            3.1937999725341797,
            6.850500106811523
          ]
        },
        {
          "atom_index": 2391,
          "name": "CA",
          "element": "C",
          "coord": [
            5.321000099182129,
            3.0506999492645264,
            6.85890007019043
          ]
        },
        {
          "atom_index": 2392,
          "name": "C",
          "element": "C",
          "coord": [
            5.321499824523926,
            2.998500108718872,
            6.717100143432617
          ]
        },
        {
          "atom_index": 2393,
          "name": "O",
          "element": "O",
          "coord": [
            5.3246002197265625,
            2.8775999546051025,
            6.693699836730957
          ]
        },
        {
          "atom_index": 2394,
          "name": "CB",
          "element": "C",
          "coord": [
            5.212399959564209,
            2.9788999557495117,
            6.938899993896484
          ]
        },
        {
          "atom_index": 2395,
          "name": "CG",
          "element": "C",
          "coord": [
            5.212600231170654,
            3.0132999420166016,
            7.084000110626221
          ]
        },
        {
          "atom_index": 2396,
          "name": "ND1",
          "element": "N",
          "coord": [
            5.1757001876831055,
            3.137399911880493,
            7.13070011138916
          ]
        },
        {
          "atom_index": 2397,
          "name": "CD2",
          "element": "C",
          "coord": [
            5.248899936676025,
            2.941200017929077,
            7.192599773406982
          ]
        },
        {
          "atom_index": 2398,
          "name": "CE1",
          "element": "C",
          "coord": [
            5.1890997886657715,
            3.140500068664551,
            7.2617998123168945
          ]
        },
        {
          "atom_index": 2399,
          "name": "NE2",
          "element": "N",
          "coord": [
            5.23330020904541,
            3.022599935531616,
            7.302000045776367
          ]
        }
      ]
    },
    {
      "id": "R:302",
      "chain": "R",
      "resseq": 302,
      "icode": "",
      "resname": "GLY",
      "hetflag": " ",
      "sasa": 0.0,
      "atoms": [
        {
          "atom_index": 2400,
          "name": "N",
          "element": "N",
          "coord": [
            5.315400123596191,
            3.091599941253662,
            6.622700214385986
          ]
        },
        {
          "atom_index": 2401,
          "name": "CA",
          "element": "C",
          "coord": [
            5.3144001960754395,
            3.0557000637054443,
            6.482900142669678
          ]
        },
        {
          "atom_index": 2402,
          "name": "C",
          "element": "C",
          "coord": [
            5.23769998550415,
            3.158600091934204,
            6.403299808502197
          ]
        },
        {
          "atom_index": 2403,
          "name": "O",
          "element": "O",
          "coord": [
            5.194499969482422,
            3.260499954223633,
            6.457499980926514
          ]
        }
      ]
    },
    {
      "id": "R:303",
      "chain": "R",
      "resseq": 303,
      "icode": "",
      "resname": "ILE",
      "hetflag": " ",
      "sasa": 1.1938221454620361,
      "atoms": [
        {
          "atom_index": 2404,
          "name": "N",
          "element": "N",
          "coord": [
            5.223700046539307,
            3.1317999362945557,
            6.273799896240234
          ]
        },
        {
          "atom_index": 2405,
          "name": "CA",
          "element": "C",
          "coord": [
            5.152699947357178,
            3.2179999351501465,
            6.180799961090088
          ]
        },
        {
          "atom_index": 2406,
          "name": "C",
          "element": "C",
          "coord": [
            5.09660005569458,
            3.1266000270843506,
            6.073599815368652
          ]
        },
        {
          "atom_index": 2407,
          "name": "O",
          "element": "O",
          "coord": [
            5.167699813842773,
            3.04259991645813,
            6.019999980926514
          ]
        },
        {
          "atom_index": 2408,
          "name": "CB",
          "element": "C",
          "coord": [
            5.247799873352051,
            3.3187999725341797,
            6.109499931335449
          ]
        },
        {
          "atom_index": 2409,
          "name": "CG1",
          "element": "C",
          "coord": [
            5.315499782562256,
            3.4119999408721924,
            6.209799766540527
          ]
        },
        {
          "atom_index": 2410,
          "name": "CG2",
          "element": "C",
          "coord": [
            5.170300006866455,
            3.4017999172210693,
            6.008200168609619
          ]
        },
        {
          "atom_index": 2411,
          "name": "CD1",
          "element": "C",
          "coord": [
            5.404399871826172,
            3.5164999961853027,
            6.145299911499023
          ]
        }
      ]
    },
    {
      "id": "R:304",
      "chain": "R",
      "resseq": 304,
      "icode": "",
      "resname": "ASP",
      "hetflag": " ",
      "sasa": 0.0,
      "atoms": [
        {
          "atom_index": 2412,
          "name": "N",
          "element": "N",
          "coord": [
            4.969299793243408,
            3.142899990081787,
            6.041299819946289
          ]
        },
        {
          "atom_index": 2413,
          "name": "CA",
          "element": "C",
          "coord": [
            4.906199932098389,
            3.0617001056671143,
            5.937699794769287
          ]
        },
        {
          "atom_index": 2414,
          "name": "C",
          "element": "C",
          "coord": [
            4.872700214385986,
            3.1559998989105225,
            5.821300029754639
          ]
        },
        {
          "atom_index": 2415,
          "name": "O",
          "element": "O",
          "coord": [
            4.844900131225586,
            3.2743000984191895,
            5.842100143432617
          ]
        },
        {
          "atom_index": 2416,
          "name": "CB",
          "element": "C",
          "coord": [
            4.7789998054504395,
            2.9964001178741455,
            5.99399995803833
          ]
        },
        {
          "atom_index": 2417,
          "name": "CG",
          "element": "C",
          "coord": [
            4.72790002822876,
            2.881200075149536,
            5.908699989318848
          ]
        },
        {
          "atom_index": 2418,
          "name": "OD1",
          "element": "O",
          "coord": [
            4.763700008392334,
            2.8717000484466553,
            5.789999961853027
          ]
        },
        {
          "atom_index": 2419,
          "name": "OD2",
          "element": "O",
          "coord": [
            4.650000095367432,
            2.799099922180176,
            5.96120023727417
          ]
        }
      ]
    },
    {
      "id": "R:305",
      "chain": "R",
      "resseq": 305,
      "icode": "",
      "resname": "ALA",
      "hetflag": " ",
      "sasa": 0.03226546198129654,
      "atoms": [
        {
          "atom_index": 2420,
          "name": "N",
          "element": "N",
          "coord": [
            4.877900123596191,
            3.1052000522613525,
            5.699100017547607
          ]
        },
        {
          "atom_index": 2421,
          "name": "CA",
          "element": "C",
          "coord": [
            4.846799850463867,
            3.187700033187866,
            5.5833001136779785
          ]
        },
        {
          "atom_index": 2422,
          "name": "C",
          "element": "C",
          "coord": [
            4.776299953460693,
            3.10509991645813,
            5.4766998291015625
          ]
        },
        {
          "atom_index": 2423,
          "name": "O",
          "element": "O",
          "coord": [
            4.808000087738037,
            2.9879000186920166,
            5.457699775695801
          ]
        },
        {
          "atom_index": 2424,
          "name": "CB",
          "element": "C",
          "coord": [
            4.974299907684326,
            3.25,
            5.527599811553955
          ]
        }
      ]
    },
    {
      "id": "R:306",
      "chain": "R",
      "resseq": 306,
      "icode": "",
      "resname": "ALA",
      "hetflag": " ",
      "sasa": 0.0,
      "atoms": [
        {
          "atom_index": 2425,
          "name": "N",
          "element": "N",
          "coord": [
            4.678500175476074,
            3.1661999225616455,
            5.410299777984619
          ]
        },
        {
          "atom_index": 2426,
          "name": "CA",
          "element": "C",
          "coord": [
            4.60129976272583,
            3.1017000675201416,
            5.303699970245361
          ]
        },
        {
          "atom_index": 2427,
          "name": "C",
          "element": "C",
          "coord": [
            4.559700012207031,
            3.209700107574463,
            5.204500198364258
          ]
        },
        {
          "atom_index": 2428,
          "name": "O",
          "element": "O",
          "coord": [
            4.55709981918335,
            3.3273000717163086,
            5.240499973297119
          ]
        },
        {
          "atom_index": 2429,
          "name": "CB",
          "element": "C",
          "coord": [
            4.479100227355957,
            3.0332999229431152,
            5.361299991607666
          ]
        }
      ]
    },
    {
      "id": "R:307",
      "chain": "R",
      "resseq": 307,
      "icode": "",
      "resname": "TYR",
      "hetflag": " ",
      "sasa": 0.0,
      "atoms": [
        {
          "atom_index": 2430,
          "name": "N",
          "element": "N",
          "coord": [
            4.52209997177124,
            3.1712000370025635,
            5.082499980926514
          ]
        },
        {
          "atom_index": 2431,
          "name": "CA",
          "element": "C",
          "coord": [
            4.4868998527526855,
            3.2715001106262207,
            4.9822001457214355
          ]
        },
        {
          "atom_index": 2432,
          "name": "C",
          "element": "C",
          "coord": [
            4.373199939727783,
            3.2393999099731445,
            4.885000228881836
          ]
        },
        {
          "atom_index": 2433,
          "name": "O",
          "element": "O",
          "coord": [
            4.315000057220459,
            3.13100004196167,
            4.8871002197265625
          ]
        },
        {
          "atom_index": 2434,
          "name": "CB",
          "element": "C",
          "coord": [
            4.612100124359131,
            3.3085999488830566,
            4.901100158691406
          ]
        },
        {
          "atom_index": 2435,
          "name": "CG",
          "element": "C",
          "coord": [
            4.655600070953369,
            3.200200080871582,
            4.806399822235107
          ]
        },
        {
          "atom_index": 2436,
          "name": "CD1",
          "element": "C",
          "coord": [
            4.597499847412109,
            3.188199996948242,
            4.679999828338623
          ]
        },
        {
          "atom_index": 2437,
          "name": "CD2",
          "element": "C",
          "coord": [
            4.750899791717529,
            3.1059999465942383,
            4.844299793243408
          ]
        },
        {
          "atom_index": 2438,
          "name": "CE1",
          "element": "C",
          "coord": [
            4.632400035858154,
            3.084700107574463,
            4.593400001525879
          ]
        },
        {
          "atom_index": 2439,
          "name": "CE2",
          "element": "C",
          "coord": [
            4.787099838256836,
            3.0018999576568604,
            4.758800029754639
          ]
        },
        {
          "atom_index": 2440,
          "name": "CZ",
          "element": "C",
          "coord": [
            4.727200031280518,
            2.991499900817871,
            4.6331000328063965
          ]
        },
        {
          "atom_index": 2441,
          "name": "OH",
          "element": "O",
          "coord": [
            4.759900093078613,
            2.887700080871582,
            4.5482001304626465
          ]
        }
      ]
    },
    {
      "id": "R:308",
      "chain": "R",
      "resseq": 308,
      "icode": "",
      "resname": "ILE",
      "hetflag": " ",
      "sasa": 0.0,
      "atoms": [
        {
          "atom_index": 2442,
          "name": "N",
          "element": "N",
          "coord": [
            4.3420000076293945,
            3.339099884033203,
            4.802199840545654
          ]
        },
        {
          "atom_index": 2443,
          "name": "CA",
          "element": "C",
          "coord": [
            4.240300178527832,
            3.331899881362915,
            4.69789981842041
          ]
        },
        {
          "atom_index": 2444,
          "name": "C",
          "element": "C",
          "coord": [
            4.2982001304626465,
            3.4177000522613525,
            4.586100101470947
          ]
        },
        {
          "atom_index": 2445,
          "name": "O",
          "element": "O",
          "coord": [
            4.339900016784668,
            3.5308001041412354,
            4.609799861907959
          ]
        },
        {
          "atom_index": 2446,
          "name": "CB",
          "element": "C",
          "coord": [
            4.105400085449219,
            3.391900062561035,
            4.741799831390381
          ]
        },
        {
          "atom_index": 2447,
          "name": "CG1",
          "element": "C",
          "coord": [
            4.058499813079834,
            3.3273000717163086,
            4.873000144958496
          ]
        },
        {
          "atom_index": 2448,
          "name": "CG2",
          "element": "C",
          "coord": [
            4.001100063323975,
            3.3666999340057373,
            4.633900165557861
          ]
        },
        {
          "atom_index": 2449,
          "name": "CD1",
          "element": "C",
          "coord": [
            3.9316999912261963,
            3.388000011444092,
            4.9328999519348145
          ]
        }
      ]
    },
    {
      "id": "R:309",
      "chain": "R",
      "resseq": 309,
      "icode": "",
      "resname": "GLN",
      "hetflag": " ",
      "sasa": 0.0,
      "atoms": [
        {
          "atom_index": 2450,
          "name": "N",
          "element": "N",
          "coord": [
            4.306300163269043,
            3.361599922180176,
            4.466000080108643
          ]
        },
        {
          "atom_index": 2451,
          "name": "CA",
          "element": "C",
          "coord": [
            4.36269998550415,
            3.430299997329712,
            4.350500106811523
          ]
        },
        {
          "atom_index": 2452,
          "name": "C",
          "element": "C",
          "coord": [
            4.252099990844727,
            3.466900110244751,
            4.254499912261963
          ]
        },
        {
          "atom_index": 2453,
          "name": "O",
          "element": "O",
          "coord": [
            4.188199996948242,
            3.379199981689453,
            4.196800231933594
          ]
        },
        {
          "atom_index": 2454,
          "name": "CB",
          "element": "C",
          "coord": [
            4.462699890136719,
            3.3385000228881836,
            4.279399871826172
          ]
        },
        {
          "atom_index": 2455,
          "name": "CG",
          "element": "C",
          "coord": [
            4.515999794006348,
            3.389699935913086,
            4.146299839019775
          ]
        },
        {
          "atom_index": 2456,
          "name": "CD",
          "element": "C",
          "coord": [
            4.636300086975098,
            3.4809999465942383,
            4.160900115966797
          ]
        },
        {
          "atom_index": 2457,
          "name": "OE1",
          "element": "O",
          "coord": [
            4.738399982452393,
            3.443000078201294,
            4.219699859619141
          ]
        },
        {
          "atom_index": 2458,
          "name": "NE2",
          "element": "N",
          "coord": [
            4.625999927520752,
            3.6017000675201416,
            4.105000019073486
          ]
        }
      ]
    },
    {
      "id": "R:310",
      "chain": "R",
      "resseq": 310,
      "icode": "",
      "resname": "LEU",
      "hetflag": " ",
      "sasa": 0.0,
      "atoms": [
        {
          "atom_index": 2459,
          "name": "N",
          "element": "N",
          "coord": [
            4.230100154876709,
            3.596400022506714,
            4.236400127410889
          ]
        },
        {
          "atom_index": 2460,
          "name": "CA",
          "element": "C",
          "coord": [
            4.126299858093262,
            3.6426000595092773,
            4.145400047302246
          ]
        },
        {
          "atom_index": 2461,
          "name": "C",
          "element": "C",
          "coord": [
            4.181600093841553,
            3.646399974822998,
            4.003200054168701
          ]
        },
        {
          "atom_index": 2462,
          "name": "O",
          "element": "O",
          "coord": [
            4.282700061798096,
            3.7130000591278076,
            3.978300094604492
          ]
        },
        {
          "atom_index": 2463,
          "name": "CB",
          "element": "C",
          "coord": [
            4.077600002288818,
            3.7816998958587646,
            4.186800003051758
          ]
        },
        {
          "atom_index": 2464,
          "name": "CG",
          "element": "C",
          "coord": [
            4.042099952697754,
            3.8073999881744385,
            4.334199905395508
          ]
        },
        {
          "atom_index": 2465,
          "name": "CD1",
          "element": "C",
          "coord": [
            3.9456000328063965,
            3.924299955368042,
            4.341400146484375
          ]
        },
        {
          "atom_index": 2466,
          "name": "CD2",
          "element": "C",
          "coord": [
            3.9790000915527344,
            3.685800075531006,
            4.400599956512451
          ]
        }
      ]
    },
    {
      "id": "R:311",
      "chain": "R",
      "resseq": 311,
      "icode": "",
      "resname": "ILE",
      "hetflag": " ",
      "sasa": 0.0,
      "atoms": [
        {
          "atom_index": 2467,
          "name": "N",
          "element": "N",
          "coord": [
            4.120500087738037,
            3.5703999996185303,
            3.912100076675415
          ]
        },
        {
          "atom_index": 2468,
          "name": "CA",
          "element": "C",
          "coord": [
            4.165900230407715,
            3.569499969482422,
            3.773099899291992
          ]
        },
        {
          "atom_index": 2469,
          "name": "C",
          "element": "C",
          "coord": [
            4.061299800872803,
            3.614500045776367,
            3.670300006866455
          ]
        },
        {
          "atom_index": 2470,
          "name": "O",
          "element": "O",
          "coord": [
            3.9410998821258545,
            3.5975000858306885,
            3.6898000240325928
          ]
        },
        {
          "atom_index": 2471,
          "name": "CB",
          "element": "C",
          "coord": [
            4.231599807739258,
            3.4328999519348145,
            3.7309999465942383
          ]
        },
        {
          "atom_index": 2472,
          "name": "CG1",
          "element": "C",
          "coord": [
            4.1427001953125,
            3.313499927520752,
            3.7665998935699463
          ]
        },
        {
          "atom_index": 2473,
          "name": "CG2",
          "element": "C",
          "coord": [
            4.36899995803833,
            3.4184999465942383,
            3.793299913406372
          ]
        },
        {
          "atom_index": 2474,
          "name": "CD1",
          "element": "C",
          "coord": [
            4.0524001121521,
            3.2695000171661377,
            3.6530001163482666
          ]
        }
      ]
    },
    {
      "id": "R:312",
      "chain": "R",
      "resseq": 312,
      "icode": "",
      "resname": "TYR",
      "hetflag": " ",
      "sasa": 1.327196478843689,
      "atoms": [
        {
          "atom_index": 2475,
          "name": "N",
          "element": "N",
          "coord": [
            4.110400199890137,
            3.6809000968933105,
            3.565700054168701
          ]
        },
        {
          "atom_index": 2476,
          "name": "CA",
          "element": "C",
          "coord": [
            4.030799865722656,
            3.7318999767303467,
            3.453900098800659
          ]
        },
        {
          "atom_index": 2477,
          "name": "C",
          "element": "C",
          "coord": [
            3.950200080871582,
            3.6164000034332275,
            3.3945999145507812
          ]
        },
        {
          "atom_index": 2478,
          "name": "O",
          "element": "O",
          "coord": [
            3.9986000061035156,
            3.5032999515533447,
            3.3886001110076904
          ]
        },
        {
          "atom_index": 2479,
          "name": "CB",
          "element": "C",
          "coord": [
            4.125899791717529,
            3.7778000831604004,
            3.3424999713897705
          ]
        },
        {
          "atom_index": 2480,
          "name": "CG",
          "element": "C",
          "coord": [
            4.149899959564209,
            3.926300048828125,
            3.3215999603271484
          ]
        },
        {
          "atom_index": 2481,
          "name": "CD1",
          "element": "C",
          "coord": [
            4.2789998054504395,
            3.9797000885009766,
            3.333199977874756
          ]
        },
        {
          "atom_index": 2482,
          "name": "CD2",
          "element": "C",
          "coord": [
            4.048399925231934,
            4.0100998878479,
            3.2748000621795654
          ]
        },
        {
          "atom_index": 2483,
          "name": "CE1",
          "element": "C",
          "coord": [
            4.30679988861084,
            4.112299919128418,
            3.296999931335449
          ]
        },
        {
          "atom_index": 2484,
          "name": "CE2",
          "element": "C",
          "coord": [
            4.075200080871582,
            4.143099784851074,
            3.2381999492645264
          ]
        },
        {
          "atom_index": 2485,
          "name": "CZ",
          "element": "C",
          "coord": [
            4.204599857330322,
            4.1930999755859375,
            3.2490999698638916
          ]
        },
        {
          "atom_index": 2486,
          "name": "OH",
          "element": "O",
          "coord": [
            4.231800079345703,
            4.322299957275391,
            3.208400011062622
          ]
        }
      ]
    },
    {
      "id": "R:313",
      "chain": "R",
      "resseq": 313,
      "icode": "",
      "resname": "PRO",
      "hetflag": " ",
      "sasa": 0.0,
      "atoms": [
        {
          "atom_index": 2487,
          "name": "N",
          "element": "N",
          "coord": [
            3.825900077819824,
            3.6426000595092773,
            3.351799964904785
          ]
        },
        {
          "atom_index": 2488,
          "name": "CA",
          "element": "C",
          "coord": [
            3.743499994277954,
            3.536600112915039,
            3.292099952697754
          ]
        },
        {
          "atom_index": 2489,
          "name": "C",
          "element": "C",
          "coord": [
            3.7985000610351562,
            3.49429988861084,
            3.1540000438690186
          ]
        },
        {
          "atom_index": 2490,
          "name": "O",
          "element": "O",
          "coord": [
            3.8431999683380127,
            3.5785000324249268,
            3.074899911880493
          ]
        },
        {
          "atom_index": 2491,
          "name": "CB",
          "element": "C",
          "coord": [
            3.6059000492095947,
            3.6026999950408936,
            3.2816998958587646
          ]
        },
        {
          "atom_index": 2492,
          "name": "CG",
          "element": "C",
          "coord": [
            3.6050000190734863,
            3.6949000358581543,
            3.3982999324798584
          ]
        },
        {
          "atom_index": 2493,
          "name": "CD",
          "element": "C",
          "coord": [
            3.742300033569336,
            3.7583999633789062,
            3.387200117111206
          ]
        }
      ]
    },
    {
      "id": "R:314",
      "chain": "R",
      "resseq": 314,
      "icode": "",
      "resname": "VAL",
      "hetflag": " ",
      "sasa": 0.0,
      "atoms": [
        {
          "atom_index": 2494,
          "name": "N",
          "element": "N",
          "coord": [
            3.7929999828338623,
            3.364000082015991,
            3.1259000301361084
          ]
        },
        {
          "atom_index": 2495,
          "name": "CA",
          "element": "C",
          "coord": [
            3.843400001525879,
            3.305000066757202,
            3.0009000301361084
          ]
        },
        {
          "atom_index": 2496,
          "name": "C",
          "element": "C",
          "coord": [
            3.781399965286255,
            3.358099937438965,
            2.868799924850464
          ]
        },
        {
          "atom_index": 2497,
          "name": "O",
          "element": "O",
          "coord": [
            3.6812000274658203,
            3.4305999279022217,
            2.8701000213623047
          ]
        },
        {
          "atom_index": 2498,
          "name": "CB",
          "element": "C",
          "coord": [
            3.832900047302246,
            3.148900032043457,
            3.00819993019104
          ]
        },
        {
          "atom_index": 2499,
          "name": "CG1",
          "element": "C",
          "coord": [
            3.6882998943328857,
            3.103100061416626,
            2.9927000999450684
          ]
        },
        {
          "atom_index": 2500,
          "name": "CG2",
          "element": "C",
          "coord": [
            3.9244000911712646,
            3.0822999477386475,
            2.9068000316619873
          ]
        }
      ]
    },
    {
      "id": "R:315",
      "chain": "R",
      "resseq": 315,
      "icode": "",
      "resname": "THR",
      "hetflag": " ",
      "sasa": 11.196244239807129,
      "atoms": [
        {
          "atom_index": 2501,
          "name": "N",
          "element": "N",
          "coord": [
            3.8457999229431152,
            3.324899911880493,
            2.7564001083374023
          ]
        },
        {
          "atom_index": 2502,
          "name": "CA",
          "element": "C",
          "coord": [
            3.802000045776367,
            3.3649001121520996,
            2.6217000484466553
          ]
        },
        {
          "atom_index": 2503,
          "name": "C",
          "element": "C",
          "coord": [
            3.676800012588501,
            3.288800001144409,
            2.57669997215271
          ]
        },
        {
          "atom_index": 2504,
          "name": "O",
          "element": "O",
          "coord": [
            3.5826001167297363,
            3.3561999797821045,
            2.529599905014038
          ]
        },
        {
          "atom_index": 2505,
          "name": "CB",
          "element": "C",
          "coord": [
            3.9158999919891357,
            3.342900037765503,
            2.5164999961853027
          ]
        },
        {
          "atom_index": 2506,
          "name": "OG1",
          "element": "O",
          "coord": [
            3.871500015258789,
            3.3838000297546387,
            2.386199951171875
          ]
        },
        {
          "atom_index": 2507,
          "name": "CG2",
          "element": "C",
          "coord": [
            3.958400011062622,
            3.1963000297546387,
            2.5116000175476074
          ]
        }
      ]
    }
  ],
  "overlaps": {
    "R:6": [
      "R:10",
      "R:100",
      "R:101",
      "R:102",
      "R:103",
      "R:104",
      "R:105",
      "R:106",
      "R:107",
      "R:108",
      "R:109",
      "R:11",
      "R:110",
      "R:111",
      "R:112",
      "R:113",
      "R:114",
      "R:115",
      "R:116",
      "R:117",
      "R:118",
      "R:119",
      "R:12",
      "R:120",
      "R:121",
      "R:122",
      "R:123",
      "R:124",
      "R:125",
      "R:126",
      "R:127",
      "R:128",
      "R:129",
      "R:13",
      "R:130",
      "R:131",
      "R:132",
      "R:133",
      "R:134",
      "R:135",
      "R:136",
      "R:137",
      "R:138",
      "R:139",
      "R:14",
      "R:140",
      "R:141",
      "R:142",
      "R:143",
      "R:144",
      "R:145",
      "R:146",
      "R:147",
      "R:148",
      "R:149",
      "R:15",
      "R:150",
      "R:151",
      "R:152",
      "R:153",
      "R:154",
      "R:155",
      "R:156",
      "R:157",
      "R:158",
      "R:159",
      "R:16",
      "R:160",
      "R:161",
      "R:162",
      "R:163",
      "R:164",
      "R:165",
      "R:166",
      "R:167",
      "R:168",
      "R:169",
      "R:17",
      "R:170",
      "R:171",
      "R:172",
      "R:173",
      "R:174",
      "R:175",
      "R:176",
      "R:177",
      "R:178",
      "R:179",
      "R:18",
      "R:180",
      "R:181",
      "R:182",
      "R:183",
      "R:184",
      "R:185",
      "R:186",
      "R:187",
      "R:188",
      "R:189",
      "R:19",
      "R:190",
      "R:191",
      "R:192",
      "R:193",
      "R:194",
      "R:195",
      "R:196",
      "R:197",
      "R:198",
      "R:199",
      "R:20",
      "R:200",
      "R:201",
      "R:202",
      "R:203",
      "R:204",
      "R:205",
      "R:206",
      "R:207",
      "R:208",
      "R:209",
      "R:21",
      "R:210",
      "R:211",
      "R:212",
      "R:213",
      "R:214",
      "R:215",
      "R:216",
      "R:217",
      "R:218",
      "R:219",
      "R:22",
      "R:220",
      "R:221",
      "R:222",
      "R:223",
      "R:224",
      "R:225",
      "R:226",
      "R:227",
      "R:228",
      "R:229",
      "R:23",
      "R:230",
      "R:231",
      "R:232",
      "R:233",
      "R:234",
      "R:235",
      "R:236",
      "R:237",
      "R:238",
      "R:239",
      "R:24",
      "R:240",
      "R:241",
      "R:242",
      "R:243",
      "R:244",
      "R:245",
      "R:246",
      "R:247",
      "R:248",
      "R:249",
      "R:25",
      "R:250",
      "R:251",
      "R:252",
      "R:253",
      "R:254",
      "R:255",
      "R:256",
      "R:257",
      "R:258",
      "R:259",
      "R:26",
      "R:260",
      "R:261",
      "R:262",
      "R:263",
      "R:264",
      "R:265",
      "R:266",
      "R:267",
      "R:268",
      "R:269",
      "R:27",
      "R:270",
      "R:271",
      "R:272",
      "R:273",
      "R:274",
      "R:275",
      "R:276",
      "R:277",
      "R:278",
      "R:279",
      "R:28",
      "R:280",
      "R:281",
      "R:282",
      "R:283",
      "R:284",
      "R:285",
      "R:286",
      "R:287",
      "R:288",
      "R:289",
      "R:29",
      "R:290",
      "R:291",
      "R:292",
      "R:293",
      "R:294",
      "R:295",
      "R:296",
      "R:297",
      "R:298",
      "R:299",
      "R:30",
      "R:300",
      "R:301",
      "R:302",
      "R:303",
      "R:304",
      "R:305",
      "R:306",
      "R:307",
      "R:308",
      "R:309",
      "R:31",
      "R:310",
      "R:311",
      "R:312",
      "R:313",
      "R:314",
      "R:315",
      "R:32",
      "R:33",
      "R:34",
      "R:35",
      "R:36",
      "R:37",
      "R:38",
      "R:39",
      "R:40",
      "R:41",
      "R:42",
      "R:43",
      "R:44",
      "R:45",
      "R:46",
      "R:47",
      "R:48",
      "R:49",
      "R:50",
      "R:51",
      "R:52",
      "R:53",
      "R:54",
      "R:55",
      "R:56",
      "R:57",
      "R:58",
      "R:59",
      "R:60",
      "R:61",
      "R:62",
      "R:63",
      "R:64",
      "R:65",
      "R:66",
      "R:67",
      "R:68",
      "R:69",
      "R:7",
      "R:70",
      "R:71",
      "R:72",
      "R:73",
      "R:74",
      "R:75",
      "R:76",
      "R:77",
      "R:78",
      "R:79",
      "R:8",
      "R:80",
      "R:81",
      "R:82",
      "R:83",
      "R:84",
      "R:85",
      "R:86",
      "R:87",
      "R:88",
      "R:89",
      "R:9",
      "R:90",
      "R:91",
      "R:92",
      "R:93",
      "R:94",
      "R:95",
      "R:96",
      "R:97",
      "R:98",
      "R:99"
    ],
    "R:7": [
      "R:10",
      "R:100",
      "R:101",
      "R:102",
      "R:103",
      "R:104",
      "R:105",
      "R:106",
      "R:107",
      "R:108",
      "R:109",
      "R:11",
      "R:110",
      "R:111",
      "R:112",
      "R:113",
      "R:114",
      "R:115",
      "R:116",
      "R:117",
      "R:118",
      "R:119",
      "R:12",
      "R:120",
      "R:121",
      "R:122",
      "R:123",
      "R:124",
      "R:125",
      "R:126",
      "R:127",
      "R:128",
      "R:129",
      "R:13",
      "R:130",
      "R:131",
      "R:132",
      "R:133",
      "R:134",
      "R:135",
      "R:136",
      "R:137",
      "R:138",
      "R:139",
      "R:14",
      "R:140",
      "R:141",
      "R:142",
      "R:143",
      "R:144",
      "R:145",
      "R:146",
      "R:147",
      "R:148",
      "R:149",
      "R:15",
      "R:150",
      "R:151",
      "R:152",
      "R:153",
      "R:154",
      "R:155",
      "R:156",
      "R:157",
      "R:158",
      "R:159",
      "R:16",
      "R:160",
      "R:161",
      "R:162",
      "R:163",
      "R:164",
      "R:165",
      "R:166",
      "R:167",
      "R:168",
      "R:169",
      "R:17",
      "R:170",
      "R:171",
      "R:172",
      "R:173",
      "R:174",
      "R:175",
      "R:176",
      "R:177",
      "R:178",
      "R:179",
      "R:18",
      "R:180",
      "R:181",
      "R:182",
      "R:183",
      "R:184",
      "R:185",
      "R:186",
      "R:187",
      "R:188",
      "R:189",
      "R:19",
      "R:190",
      "R:191",
      "R:192",
      "R:193",
      "R:194",
      "R:195",
      "R:196",
      "R:197",
      "R:198",
      "R:199",
      "R:20",
      "R:200",
      "R:201",
      "R:202",
      "R:203",
      "R:204",
      "R:205",
      "R:206",
      "R:207",
      "R:208",
      "R:209",
      "R:21",
      "R:210",
      "R:211",
      "R:212",
      "R:213",
      "R:214",
      "R:215",
      "R:216",
      "R:217",
      "R:218",
      "R:219",
      "R:22",
      "R:220",
      "R:221",
      "R:222",
      "R:223",
      "R:224",
      "R:225",
      "R:226",
      "R:227",
      "R:228",
      "R:229",
      "R:23",
      "R:230",
      "R:231",
      "R:232",
      "R:233",
      "R:234",
      "R:235",
      "R:236",
      "R:237",
      "R:238",
      "R:239",
      "R:24",
      "R:240",
      "R:241",
      "R:242",
      "R:243",
      "R:244",
      "R:245",
      "R:246",
      "R:247",
      "R:248",
      "R:249",
      "R:25",
      "R:250",
      "R:251",
      "R:252",
      "R:253",
      "R:254",
      "R:255",
      "R:256",
      "R:257",
      "R:258",
      "R:259",
      "R:26",
      "R:260",
      "R:261",
      "R:262",
      "R:263",
      "R:264",
      "R:265",
      "R:266",
      "R:267",
      "R:268",
      "R:269",
      "R:27",
      "R:270",
      "R:271",
      "R:272",
      "R:273",
      "R:274",
      "R:275",
      "R:276",
      "R:277",
      "R:278",
      "R:279",
      "R:28",
      "R:280",
      "R:281",
      "R:282",
      "R:283",
      "R:284",
      "R:285",
      "R:286",
      "R:287",
      "R:288",
      "R:289",
      "R:29",
      "R:290",
      "R:291",
      "R:292",
      "R:293",
      "R:294",
      "R:295",
      "R:296",
      "R:297",
      "R:298",
      "R:299",
      "R:30",
      "R:300",
      "R:301",
      "R:302",
      "R:303",
      "R:304",
      "R:305",
      "R:306",
      "R:307",
      "R:308",
      "R:309",
      "R:31",
      "R:310",
      "R:311",
      "R:312",
      "R:313",
      "R:314",
      "R:315",
      "R:32",
      "R:33",
      "R:34",
      "R:35",
      "R:36",
      "R:37",
      "R:38",
      "R:39",
      "R:40",
      "R:41",
      "R:42",
      "R:43",
      "R:44",
      "R:45",
      "R:46",
      "R:47",
      "R:48",
      "R:49",
      "R:50",
      "R:51",
      "R:52",
      "R:53",
      "R:54",
      "R:55",
      "R:56",
      "R:57",
      "R:58",
      "R:59",
      "R:6",
      "R:60",
      "R:61",
      "R:62",
      "R:63",
      "R:64",
      "R:65",
      "R:66",
      "R:67",
      "R:68",
      "R:69",
      "R:70",
      "R:71",
      "R:72",
      "R:73",
      "R:74",
      "R:75",
      "R:76",
      "R:77",
      "R:78",
      "R:79",
      "R:8",
      "R:80",
      "R:81",
      "R:82",
      "R:83",
      "R:84",
      "R:85",
      "R:86",
      "R:87",
      "R:88",
      "R:89",
      "R:9",
      "R:90",
      "R:91",
      "R:92",
      "R:93",
      "R:94",
      "R:95",
      "R:96",
      "R:97",
      "R:98",
      "R:99"
    ],
    "R:8": [
      "R:10",
      "R:100",
      "R:101",
      "R:102",
      "R:103",
      "R:104",
      "R:105",
      "R:106",
      "R:107",
      "R:108",
      "R:109",
      "R:11",
      "R:110",
      "R:111",
      "R:112",
      "R:113",
      "R:114",
      "R:115",
      "R:116",
      "R:117",
      "R:118",
      "R:119",
      "R:12",
      "R:120",
      "R:121",
      "R:122",
      "R:123",
      "R:124",
      "R:125",
      "R:126",
      "R:127",
      "R:128",
      "R:129",
      "R:13",
      "R:130",
      "R:131",
      "R:132",
      "R:133",
      "R:134",
      "R:135",
      "R:136",
      "R:137",
      "R:138",
      "R:139",
      "R:14",
      "R:140",
      "R:141",
      "R:142",
      "R:143",
      "R:144",
      "R:145",
      "R:146",
      "R:147",
      "R:148",
      "R:149",
      "R:15",
      "R:150",
      "R:151",
      "R:152",
      "R:153",
      "R:154",
      "R:155",
      "R:156",
      "R:157",
      "R:158",
      "R:159",
      "R:16",
      "R:160",
      "R:161",
      "R:162",
      "R:163",
      "R:164",
      "R:165",
      "R:166",
      "R:167",
      "R:168",
      "R:169",
      "R:17",
      "R:170",
      "R:171",
      "R:172",
      "R:173",
      "R:174",
      "R:175",
      "R:176",
      "R:177",
      "R:178",
      "R:179",
      "R:18",
      "R:180",
      "R:181",
      "R:182",
      "R:183",
      "R:184",
      "R:185",
      "R:186",
      "R:187",
      "R:188",
      "R:189",
      "R:19",
      "R:190",
      "R:191",
      "R:192",
      "R:193",
      "R:194",
      "R:195",
      "R:196",
      "R:197",
      "R:198",
      "R:199",
      "R:20",
      "R:200",
      "R:201",
      "R:202",
      "R:203",
      "R:204",
      "R:205",
      "R:206",
      "R:207",
      "R:208",
      "R:209",
      "R:21",
      "R:210",
      "R:211",
      "R:212",
      "R:213",
      "R:214",
      "R:215",
      "R:216",
      "R:217",
      "R:218",
      "R:219",
      "R:22",
      "R:220",
      "R:221",
      "R:222",
      "R:223",
      "R:224",
      "R:225",
      "R:226",
      "R:227",
      "R:228",
      "R:229",
      "R:23",
      "R:230",
      "R:231",
      "R:232",
      "R:233",
      "R:234",
      "R:235",
      "R:236",
      "R:237",
      "R:238",
      "R:239",
      "R:24",
      "R:240",
      "R:241",
      "R:242",
      "R:243",
      "R:244",
      "R:245",
      "R:246",
      "R:247",
      "R:248",
      "R:249",
      "R:25",
      "R:250",
      "R:251",
      "R:252",
      "R:253",
      "R:254",
      "R:255",
      "R:256",
      "R:257",
      "R:258",
      "R:259",
      "R:26",
      "R:260",
      "R:261",
      "R:262",
      "R:263",
      "R:264",
      "R:265",
      "R:266",
      "R:267",
      "R:268",
      "R:269",
      "R:27",
      "R:270",
      "R:271",
      "R:272",
      "R:273",
      "R:274",
      "R:275",
      "R:276",
      "R:277",
      "R:278",
      "R:279",
      "R:28",
      "R:280",
      "R:281",
      "R:282",
      "R:283",
      "R:284",
      "R:285",
      "R:286",
      "R:287",
      "R:288",
      "R:289",
      "R:29",
      "R:290",
      "R:291",
      "R:292",
      "R:293",
      "R:294",
      "R:295",
      "R:296",
      "R:297",
      "R:298",
      "R:299",
      "R:30",
      "R:300",
      "R:301",
      "R:302",
      "R:303",
      "R:304",
      "R:305",
      "R:306",
      "R:307",
      "R:308",
      "R:309",
      "R:31",
      "R:310",
      "R:311",
      "R:312",
      "R:313",
      "R:314",
      "R:315",
      "R:32",
      "R:33",
      "R:34",
      "R:35",
      "R:36",
      "R:37",
      "R:38",
      "R:39",
      "R:40",
      "R:41",
      "R:42",
      "R:43",
      "R:44",
      "R:45",
      "R:46",
      "R:47",
      "R:48",
      "R:49",
      "R:50",
      "R:51",
      "R:52",
      "R:53",
      "R:54",
      "R:55",
      "R:56",
      "R:57",
      "R:58",
      "R:59",
      "R:6",
      "R:60",
      "R:61",
      "R:62",
      "R:63",
      "R:64",
      "R:65",
      "R:66",
      "R:67",
      "R:68",
      "R:69",
      "R:7",
      "R:70",
      "R:71",
      "R:72",
      "R:73",
      "R:74",
      "R:75",
      "R:76",
      "R:77",
      "R:78",
      "R:79",
      "R:80",
      "R:81",
      "R:82",
      "R:83",
      "R:84",
      "R:85",
      "R:86",
      "R:87",
      "R:88",
      "R:89",
      "R:9",
      "R:90",
      "R:91",
      "R:92",
      "R:93",
      "R:94",
      "R:95",
      "R:96",
      "R:97",
      "R:98",
      "R:99"
    ],
    "R:9": [
      "R:10",
      "R:100",
      "R:101",
      "R:102",
      "R:103",
      "R:104",
      "R:105",
      "R:106",
      "R:107",
      "R:108",
      "R:109",
      "R:11",
      "R:110",
      "R:111",
      "R:112",
      "R:113",
      "R:114",
      "R:115",
      "R:116",
      "R:117",
      "R:118",
      "R:119",
      "R:12",
      "R:120",
      "R:121",
      "R:122",
      "R:123",
      "R:124",
      "R:125",
      "R:126",
      "R:127",
      "R:128",
      "R:129",
      "R:13",
      "R:130",
      "R:131",
      "R:132",
      "R:133",
      "R:134",
      "R:135",
      "R:136",
      "R:137",
      "R:138",
      "R:139",
      "R:14",
      "R:140",
      "R:141",
      "R:142",
      "R:143",
      "R:144",
      "R:145",
      "R:146",
      "R:147",
      "R:148",
      "R:149",
      "R:15",
      "R:150",
      "R:151",
      "R:152",
      "R:153",
      "R:154",
      "R:155",
      "R:156",
      "R:157",
      "R:158",
      "R:159",
      "R:16",
      "R:160",
      "R:161",
      "R:162",
      "R:163",
      "R:164",
      "R:165",
      "R:166",
      "R:167",
      "R:168",
      "R:169",
      "R:17",
      "R:170",
      "R:171",
      "R:172",
      "R:173",
      "R:174",
      "R:175",
      "R:176",
      "R:177",
      "R:178",
      "R:179",
      "R:18",
      "R:180",
      "R:181",
      "R:182",
      "R:183",
      "R:184",
      "R:185",
      "R:186",
      "R:187",
      "R:188",
      "R:189",
      "R:19",
      "R:190",
      "R:191",
      "R:192",
      "R:193",
      "R:194",
      "R:195",
      "R:196",
      "R:197",
      "R:198",
      "R:199",
      "R:20",
      "R:200",
      "R:201",
      "R:202",
      "R:203",
      "R:204",
      "R:205",
      "R:206",
      "R:207",
      "R:208",
      "R:209",
      "R:21",
      "R:210",
      "R:211",
      "R:212",
      "R:213",
      "R:214",
      "R:215",
      "R:216",
      "R:217",
      "R:218",
      "R:219",
      "R:22",
      "R:220",
      "R:221",
      "R:222",
      "R:223",
      "R:224",
      "R:225",
      "R:226",
      "R:227",
      "R:228",
      "R:229",
      "R:23",
      "R:230",
      "R:231",
      "R:232",
      "R:233",
      "R:234",
      "R:235",
      "R:236",
      "R:237",
      "R:238",
      "R:239",
      "R:24",
      "R:240",
      "R:241",
      "R:242",
      "R:243",
      "R:244",
      "R:245",
      "R:246",
      "R:247",
      "R:248",
      "R:249",
      "R:25",
      "R:250",
      "R:251",
      "R:252",
      "R:253",
      "R:254",
      "R:255",
      "R:256",
      "R:257",
      "R:258",
      "R:259",
      "R:26",
      "R:260",
      "R:261",
      "R:262",
      "R:263",
      "R:264",
      "R:265",
      "R:266",
      "R:267",
      "R:268",
      "R:269",
      "R:27",
      "R:270",
      "R:271",
      "R:272",
      "R:273",
      "R:274",
      "R:275",
      "R:276",
      "R:277",
      "R:278",
      "R:279",
      "R:28",
      "R:280",
      "R:281",
      "R:282",
      "R:283",
      "R:284",
      "R:285",
      "R:286",
      "R:287",
      "R:288",
      "R:289",
      "R:29",
      "R:290",
      "R:291",
      "R:292",
      "R:293",
      "R:294",
      "R:295",
      "R:296",
      "R:297",
      "R:298",
      "R:299",
      "R:30",
      "R:300",
      "R:301",
      "R:302",
      "R:303",
      "R:304",
      "R:305",
      "R:306",
      "R:307",
      "R:308",
      "R:309",
      "R:31",
      "R:310",
      "R:311",
      "R:312",
      "R:313",
      "R:314",
      "R:315",
      "R:32",
      "R:33",
      "R:34",
      "R:35",
      "R:36",
      "R:37",
      "R:38",
      "R:39",
      "R:40",
      "R:41",
      "R:42",
      "R:43",
      "R:44",
      "R:45",
      "R:46",
      "R:47",
      "R:48",
      "R:49",
      "R:50",
      "R:51",
      "R:52",
      "R:53",
      "R:54",
      "R:55",
      "R:56",
      "R:57",
      "R:58",
      "R:59",
      "R:6",
      "R:60",
      "R:61",
      "R:62",
      "R:63",
      "R:64",
      "R:65",
      "R:66",
      "R:67",
      "R:68",
      "R:69",
      "R:7",
      "R:70",
      "R:71",
      "R:72",
      "R:73",
      "R:74",
      "R:75",
      "R:76",
      "R:77",
      "R:78",
      "R:79",
      "R:8",
      "R:80",
      "R:81",
      "R:82",
      "R:83",
      "R:84",
      "R:85",
      "R:86",
      "R:87",
      "R:88",
      "R:89",
      "R:90",
      "R:91",
      "R:92",
      "R:93",
      "R:94",
      "R:95",
      "R:96",
      "R:97",
      "R:98",
      "R:99"
    ],
    "R:10": [
      "R:100",
      "R:101",
      "R:102",
      "R:103",
      "R:104",
      "R:105",
      "R:106",
      "R:107",
      "R:108",
      "R:109",
      "R:11",
      "R:110",
      "R:111",
      "R:112",
      "R:113",
      "R:114",
      "R:115",
      "R:116",
      "R:117",
      "R:118",
      "R:119",
      "R:12",
      "R:120",
      "R:121",
      "R:122",
      "R:123",
      "R:124",
      "R:125",
      "R:126",
      "R:127",
      "R:128",
      "R:129",
      "R:13",
      "R:130",
      "R:131",
      "R:132",
      "R:133",
      "R:134",
      "R:135",
      "R:136",
      "R:137",
      "R:138",
      "R:139",
      "R:14",
      "R:140",
      "R:141",
      "R:142",
      "R:143",
      "R:144",
      "R:145",
      "R:146",
      "R:147",
      "R:148",
      "R:149",
      "R:15",
      "R:150",
      "R:151",
      "R:152",
      "R:153",
      "R:154",
      "R:155",
      "R:156",
      "R:157",
      "R:158",
      "R:159",
      "R:16",
      "R:160",
      "R:161",
      "R:162",
      "R:163",
      "R:164",
      "R:165",
      "R:166",
      "R:167",
      "R:168",
      "R:169",
      "R:17",
      "R:170",
      "R:171",
      "R:172",
      "R:173",
      "R:174",
      "R:175",
      "R:176",
      "R:177",
      "R:178",
      "R:179",
      "R:18",
      "R:180",
      "R:181",
      "R:182",
      "R:183",
      "R:184",
      "R:185",
      "R:186",
      "R:187",
      "R:188",
      "R:189",
      "R:19",
      "R:190",
      "R:191",
      "R:192",
      "R:193",
      "R:194",
      "R:195",
      "R:196",
      "R:197",
      "R:198",
      "R:199",
      "R:20",
      "R:200",
      "R:201",
      "R:202",
      "R:203",
      "R:204",
      "R:205",
      "R:206",
      "R:207",
      "R:208",
      "R:209",
      "R:21",
      "R:210",
      "R:211",
      "R:212",
      "R:213",
      "R:214",
      "R:215",
      "R:216",
      "R:217",
      "R:218",
      "R:219",
      "R:22",
      "R:220",
      "R:221",
      "R:222",
      "R:223",
      "R:224",
      "R:225",
      "R:226",
      "R:227",
      "R:228",
      "R:229",
      "R:23",
      "R:230",
      "R:231",
      "R:232",
      "R:233",
      "R:234",
      "R:235",
      "R:236",
      "R:237",
      "R:238",
      "R:239",
      "R:24",
      "R:240",
      "R:241",
      "R:242",
      "R:243",
      "R:244",
      "R:245",
      "R:246",
      "R:247",
      "R:248",
      "R:249",
      "R:25",
      "R:250",
      "R:251",
      "R:252",
      "R:253",
      "R:254",
      "R:255",
      "R:256",
      "R:257",
      "R:258",
      "R:259",
      "R:26",
      "R:260",
      "R:261",
      "R:262",
      "R:263",
      "R:264",
      "R:265",
      "R:266",
      "R:267",
      "R:268",
      "R:269",
      "R:27",
      "R:270",
      "R:271",
      "R:272",
      "R:273",
      "R:274",
      "R:275",
      "R:276",
      "R:277",
      "R:278",
      "R:279",
      "R:28",
      "R:280",
      "R:281",
      "R:282",
      "R:283",
      "R:284",
      "R:285",
      "R:286",
      "R:287",
      "R:288",
      "R:289",
      "R:29",
      "R:290",
      "R:291",
      "R:292",
      "R:293",
      "R:294",
      "R:295",
      "R:296",
      "R:297",
      "R:298",
      "R:299",
      "R:30",
      "R:300",
      "R:301",
      "R:302",
      "R:303",
      "R:304",
      "R:305",
      "R:306",
      "R:307",
      "R:308",
      "R:309",
      "R:31",
      "R:310",
      "R:311",
      "R:312",
      "R:313",
      "R:314",
      "R:315",
      "R:32",
      "R:33",
      "R:34",
      "R:35",
      "R:36",
      "R:37",
      "R:38",
      "R:39",
      "R:40",
      "R:41",
      "R:42",
      "R:43",
      "R:44",
      "R:45",
      "R:46",
      "R:47",
      "R:48",
      "R:49",
      "R:50",
      "R:51",
      "R:52",
      "R:53",
      "R:54",
      "R:55",
      "R:56",
      "R:57",
      "R:58",
      "R:59",
      "R:6",
      "R:60",
      "R:61",
      "R:62",
      "R:63",
      "R:64",
      "R:65",
      "R:66",
      "R:67",
      "R:68",
      "R:69",
      "R:7",
      "R:70",
      "R:71",
      "R:72",
      "R:73",
      "R:74",
      "R:75",
      "R:76",
      "R:77",
      "R:78",
      "R:79",
      "R:8",
      "R:80",
      "R:81",
      "R:82",
      "R:83",
      "R:84",
      "R:85",
      "R:86",
      "R:87",
      "R:88",
      "R:89",
      "R:9",
      "R:90",
      "R:91",
      "R:92",
      "R:93",
      "R:94",
      "R:95",
      "R:96",
      "R:97",
      "R:98",
      "R:99"
    ],
    "R:11": [
      "R:10",
      "R:100",
      "R:101",
      "R:102",
      "R:103",
      "R:104",
      "R:105",
      "R:106",
      "R:107",
      "R:108",
      "R:109",
      "R:110",
      "R:111",
      "R:112",
      "R:113",
      "R:114",
      "R:115",
      "R:116",
      "R:117",
      "R:118",
      "R:119",
      "R:12",
      "R:120",
      "R:121",
      "R:122",
      "R:123",
      "R:124",
      "R:125",
      "R:126",
      "R:127",
      "R:128",
      "R:129",
      "R:13",
      "R:130",
      "R:131",
      "R:132",
      "R:133",
      "R:134",
      "R:135",
      "R:136",
      "R:137",
      "R:138",
      "R:139",
      "R:14",
      "R:140",
      "R:141",
      "R:142",
      "R:143",
      "R:144",
      "R:145",
      "R:146",
      "R:147",
      "R:148",
      "R:149",
      "R:15",
      "R:150",
      "R:151",
      "R:152",
      "R:153",
      "R:154",
      "R:155",
      "R:156",
      "R:157",
      "R:158",
      "R:159",
      "R:16",
      "R:160",
      "R:161",
      "R:162",
      "R:163",
      "R:164",
      "R:165",
      "R:166",
      "R:167",
      "R:168",
      "R:169",
      "R:17",
      "R:170",
      "R:171",
      "R:172",
      "R:173",
      "R:174",
      "R:175",
      "R:176",
      "R:177",
      "R:178",
      "R:179",
      "R:18",
      "R:180",
      "R:181",
      "R:182",
      "R:183",
      "R:184",
      "R:185",
      "R:186",
      "R:187",
      "R:188",
      "R:189",
      "R:19",
      "R:190",
      "R:191",
      "R:192",
      "R:193",
      "R:194",
      "R:195",
      "R:196",
      "R:197",
      "R:198",
      "R:199",
      "R:20",
      "R:200",
      "R:201",
      "R:202",
      "R:203",
      "R:204",
      "R:205",
      "R:206",
      "R:207",
      "R:208",
      "R:209",
      "R:21",
      "R:210",
      "R:211",
      "R:212",
      "R:213",
      "R:214",
      "R:215",
      "R:216",
      "R:217",
      "R:218",
      "R:219",
      "R:22",
      "R:220",
      "R:221",
      "R:222",
      "R:223",
      "R:224",
      "R:225",
      "R:226",
      "R:227",
      "R:228",
      "R:229",
      "R:23",
      "R:230",
      "R:231",
      "R:232",
      "R:233",
      "R:234",
      "R:235",
      "R:236",
      "R:237",
      "R:238",
      "R:239",
      "R:24",
      "R:240",
      "R:241",
      "R:242",
      "R:243",
      "R:244",
      "R:245",
      "R:246",
      "R:247",
      "R:248",
      "R:249",
      "R:25",
      "R:250",
      "R:251",
      "R:252",
      "R:253",
      "R:254",
      "R:255",
      "R:256",
      "R:257",
      "R:258",
      "R:259",
      "R:26",
      "R:260",
      "R:261",
      "R:262",
      "R:263",
      "R:264",
      "R:265",
      "R:266",
      "R:267",
      "R:268",
      "R:269",
      "R:27",
      "R:270",
      "R:271",
      "R:272",
      "R:273",
      "R:274",
      "R:275",
      "R:276",
      "R:277",
      "R:278",
      "R:279",
      "R:28",
      "R:280",
      "R:281",
      "R:282",
      "R:283",
      "R:284",
      "R:285",
      "R:286",
      "R:287",
      "R:288",
      "R:289",
      "R:29",
      "R:290",
      "R:291",
      "R:292",
      "R:293",
      "R:294",
      "R:295",
      "R:296",
      "R:297",
      "R:298",
      "R:299",
      "R:30",
      "R:300",
      "R:301",
      "R:302",
      "R:303",
      "R:304",
      "R:305",
      "R:306",
      "R:307",
      "R:308",
      "R:309",
      "R:31",
      "R:310",
      "R:311",
      "R:312",
      "R:313",
      "R:314",
      "R:315",
      "R:32",
      "R:33",
      "R:34",
      "R:35",
      "R:36",
      "R:37",
      "R:38",
      "R:39",
      "R:40",
      "R:41",
      "R:42",
      "R:43",
      "R:44",
      "R:45",
      "R:46",
      "R:47",
      "R:48",
      "R:49",
      "R:50",
      "R:51",
      "R:52",
      "R:53",
      "R:54",
      "R:55",
      "R:56",
      "R:57",
      "R:58",
      "R:59",
      "R:6",
      "R:60",
      "R:61",
      "R:62",
      "R:63",
      "R:64",
      "R:65",
      "R:66",
      "R:67",
      "R:68",
      "R:69",
      "R:7",
      "R:70",
      "R:71",
      "R:72",
      "R:73",
      "R:74",
      "R:75",
      "R:76",
      "R:77",
      "R:78",
      "R:79",
      "R:8",
      "R:80",
      "R:81",
      "R:82",
      "R:83",
      "R:84",
      "R:85",
      "R:86",
      "R:87",
      "R:88",
      "R:89",
      "R:9",
      "R:90",
      "R:91",
      "R:92",
      "R:93",
      "R:94",
      "R:95",
      "R:96",
      "R:97",
      "R:98",
      "R:99"
    ],
    "R:12": [
      "R:10",
      "R:100",
      "R:101",
      "R:102",
      "R:103",
      "R:104",
      "R:105",
      "R:106",
      "R:107",
      "R:108",
      "R:109",
      "R:11",
      "R:110",
      "R:111",
      "R:112",
      "R:113",
      "R:114",
      "R:115",
      "R:116",
      "R:117",
      "R:118",
      "R:119",
      "R:120",
      "R:121",
      "R:122",
      "R:123",
      "R:124",
      "R:125",
      "R:126",
      "R:127",
      "R:128",
      "R:129",
      "R:13",
      "R:130",
      "R:131",
      "R:132",
      "R:133",
      "R:134",
      "R:135",
      "R:136",
      "R:137",
      "R:138",
      "R:139",
      "R:14",
      "R:140",
      "R:141",
      "R:142",
      "R:143",
      "R:144",
      "R:145",
      "R:146",
      "R:147",
      "R:148",
      "R:149",
      "R:15",
      "R:150",
      "R:151",
      "R:152",
      "R:153",
      "R:154",
      "R:155",
      "R:156",
      "R:157",
      "R:158",
      "R:159",
      "R:16",
      "R:160",
      "R:161",
      "R:162",
      "R:163",
      "R:164",
      "R:165",
      "R:166",
      "R:167",
      "R:168",
      "R:169",
      "R:17",
      "R:170",
      "R:171",
      "R:172",
      "R:173",
      "R:174",
      "R:175",
      "R:176",
      "R:177",
      "R:178",
      "R:179",
      "R:18",
      "R:180",
      "R:181",
      "R:182",
      "R:183",
      "R:184",
      "R:185",
      "R:186",
      "R:187",
      "R:188",
      "R:189",
      "R:19",
      "R:190",
      "R:191",
      "R:192",
      "R:193",
      "R:194",
      "R:195",
      "R:196",
      "R:197",
      "R:198",
      "R:199",
      "R:20",
      "R:200",
      "R:201",
      "R:202",
      "R:203",
      "R:204",
      "R:205",
      "R:206",
      "R:207",
      "R:208",
      "R:209",
      "R:21",
      "R:210",
      "R:211",
      "R:212",
      "R:213",
      "R:214",
      "R:215",
      "R:216",
      "R:217",
      "R:218",
      "R:219",
      "R:22",
      "R:220",
      "R:221",
      "R:222",
      "R:223",
      "R:224",
      "R:225",
      "R:226",
      "R:227",
      "R:228",
      "R:229",
      "R:23",
      "R:230",
      "R:231",
      "R:232",
      "R:233",
      "R:234",
      "R:235",
      "R:236",
      "R:237",
      "R:238",
      "R:239",
      "R:24",
      "R:240",
      "R:241",
      "R:242",
      "R:243",
      "R:244",
      "R:245",
      "R:246",
      "R:247",
      "R:248",
      "R:249",
      "R:25",
      "R:250",
      "R:251",
      "R:252",
      "R:253",
      "R:254",
      "R:255",
      "R:256",
      "R:257",
      "R:258",
      "R:259",
      "R:26",
      "R:260",
      "R:261",
      "R:262",
      "R:263",
      "R:264",
      "R:265",
      "R:266",
      "R:267",
      "R:268",
      "R:269",
      "R:27",
      "R:270",
      "R:271",
      "R:272",
      "R:273",
      "R:274",
      "R:275",
      "R:276",
      "R:277",
      "R:278",
      "R:279",
      "R:28",
      "R:280",
      "R:281",
      "R:282",
      "R:283",
      "R:284",
      "R:285",
      "R:286",
      "R:287",
      "R:288",
      "R:289",
      "R:29",
      "R:290",
      "R:291",
      "R:292",
      "R:293",
      "R:294",
      "R:295",
      "R:296",
      "R:297",
      "R:298",
      "R:299",
      "R:30",
      "R:300",
      "R:301",
      "R:302",
      "R:303",
      "R:304",
      "R:305",
      "R:306",
      "R:307",
      "R:308",
      "R:309",
      "R:31",
      "R:310",
      "R:311",
      "R:312",
      "R:313",
      "R:314",
      "R:315",
      "R:32",
      "R:33",
      "R:34",
      "R:35",
      "R:36",
      "R:37",
      "R:38",
      "R:39",
      "R:40",
      "R:41",
      "R:42",
      "R:43",
      "R:44",
      "R:45",
      "R:46",
      "R:47",
      "R:48",
      "R:49",
      "R:50",
      "R:51",
      "R:52",
      "R:53",
      "R:54",
      "R:55",
      "R:56",
      "R:57",
      "R:58",
      "R:59",
      "R:6",
      "R:60",
      "R:61",
      "R:62",
      "R:63",
      "R:64",
      "R:65",
      "R:66",
      "R:67",
      "R:68",
      "R:69",
      "R:7",
      "R:70",
      "R:71",
      "R:72",
      "R:73",
      "R:74",
      "R:75",
      "R:76",
      "R:77",
      "R:78",
      "R:79",
      "R:8",
      "R:80",
      "R:81",
      "R:82",
      "R:83",
      "R:84",
      "R:85",
      "R:86",
      "R:87",
      "R:88",
      "R:89",
      "R:9",
      "R:90",
      "R:91",
      "R:92",
      "R:93",
      "R:94",
      "R:95",
      "R:96",
      "R:97",
      "R:98",
      "R:99"
    ],
    "R:13": [
      "R:10",
      "R:100",
      "R:101",
      "R:102",
      "R:103",
      "R:104",
      "R:105",
      "R:106",
      "R:107",
      "R:108",
      "R:109",
      "R:11",
      "R:110",
      "R:111",
      "R:112",
      "R:113",
      "R:114",
      "R:115",
      "R:116",
      "R:117",
      "R:118",
      "R:119",
      "R:12",
      "R:120",
      "R:121",
      "R:122",
      "R:123",
      "R:124",
      "R:125",
      "R:126",
      "R:127",
      "R:128",
      "R:129",
      "R:130",
      "R:131",
      "R:132",
      "R:133",
      "R:134",
      "R:135",
      "R:136",
      "R:137",
      "R:138",
      "R:139",
      "R:14",
      "R:140",
      "R:141",
      "R:142",
      "R:143",
      "R:144",
      "R:145",
      "R:146",
      "R:147",
      "R:148",
      "R:149",
      "R:15",
      "R:150",
      "R:151",
      "R:152",
      "R:153",
      "R:154",
      "R:155",
      "R:156",
      "R:157",
      "R:158",
      "R:159",
      "R:16",
      "R:160",
      "R:161",
      "R:162",
      "R:163",
      "R:164",
      "R:165",
      "R:166",
      "R:167",
      "R:168",
      "R:169",
      "R:17",
      "R:170",
      "R:171",
      "R:172",
      "R:173",
      "R:174",
      "R:175",
      "R:176",
      "R:177",
      "R:178",
      "R:179",
      "R:18",
      "R:180",
      "R:181",
      "R:182",
      "R:183",
      "R:184",
      "R:185",
      "R:186",
      "R:187",
      "R:188",
      "R:189",
      "R:19",
      "R:190",
      "R:191",
      "R:192",
      "R:193",
      "R:194",
      "R:195",
      "R:196",
      "R:197",
      "R:198",
      "R:199",
      "R:20",
      "R:200",
      "R:201",
      "R:202",
      "R:203",
      "R:204",
      "R:205",
      "R:206",
      "R:207",
      "R:208",
      "R:209",
      "R:21",
      "R:210",
      "R:211",
      "R:212",
      "R:213",
      "R:214",
      "R:215",
      "R:216",
      "R:217",
      "R:218",
      "R:219",
      "R:22",
      "R:220",
      "R:221",
      "R:222",
      "R:223",
      "R:224",
      "R:225",
      "R:226",
      "R:227",
      "R:228",
      "R:229",
      "R:23",
      "R:230",
      "R:231",
      "R:232",
      "R:233",
      "R:234",
      "R:235",
      "R:236",
      "R:237",
      "R:238",
      "R:239",
      "R:24",
      "R:240",
      "R:241",
      "R:242",
      "R:243",
      "R:244",
      "R:245",
      "R:246",
      "R:247",
      "R:248",
      "R:249",
      "R:25",
      "R:250",
      "R:251",
      "R:252",
      "R:253",
      "R:254",
      "R:255",
      "R:256",
      "R:257",
      "R:258",
      "R:259",
      "R:26",
      "R:260",
      "R:261",
      "R:262",
      "R:263",
      "R:264",
      "R:265",
      "R:266",
      "R:267",
      "R:268",
      "R:269",
      "R:27",
      "R:270",
      "R:271",
      "R:272",
      "R:273",
      "R:274",
      "R:275",
      "R:276",
      "R:277",
      "R:278",
      "R:279",
      "R:28",
      "R:280",
      "R:281",
      "R:282",
      "R:283",
      "R:284",
      "R:285",
      "R:286",
      "R:287",
      "R:288",
      "R:289",
      "R:29",
      "R:290",
      "R:291",
      "R:292",
      "R:293",
      "R:294",
      "R:295",
      "R:296",
      "R:297",
      "R:298",
      "R:299",
      "R:30",
      "R:300",
      "R:301",
      "R:302",
      "R:303",
      "R:304",
      "R:305",
      "R:306",
      "R:307",
      "R:308",
      "R:309",
      "R:31",
      "R:310",
      "R:311",
      "R:312",
      "R:313",
      "R:314",
      "R:315",
      "R:32",
      "R:33",
      "R:34",
      "R:35",
      "R:36",
      "R:37",
      "R:38",
      "R:39",
      "R:40",
      "R:41",
      "R:42",
      "R:43",
      "R:44",
      "R:45",
      "R:46",
      "R:47",
      "R:48",
      "R:49",
      "R:50",
      "R:51",
      "R:52",
      "R:53",
      "R:54",
      "R:55",
      "R:56",
      "R:57",
      "R:58",
      "R:59",
      "R:6",
      "R:60",
      "R:61",
      "R:62",
      "R:63",
      "R:64",
      "R:65",
      "R:66",
      "R:67",
      "R:68",
      "R:69",
      "R:7",
      "R:70",
      "R:71",
      "R:72",
      "R:73",
      "R:74",
      "R:75",
      "R:76",
      "R:77",
      "R:78",
      "R:79",
      "R:8",
      "R:80",
      "R:81",
      "R:82",
      "R:83",
      "R:84",
      "R:85",
      "R:86",
      "R:87",
      "R:88",
      "R:89",
      "R:9",
      "R:90",
      "R:91",
      "R:92",
      "R:93",
      "R:94",
      "R:95",
      "R:96",
      "R:97",
      "R:98",
      "R:99"
    ],
    "R:14": [
      "R:10",
      "R:100",
      "R:101",
      "R:102",
      "R:103",
      "R:104",
      "R:105",
      "R:106",
      "R:107",
      "R:108",
      "R:109",
      "R:11",
      "R:110",
      "R:111",
      "R:112",
      "R:113",
      "R:114",
      "R:115",
      "R:116",
      "R:117",
      "R:118",
      "R:119",
      "R:12",
      "R:120",
      "R:121",
      "R:122",
      "R:123",
      "R:124",
      "R:125",
      "R:126",
      "R:127",
      "R:128",
      "R:129",
      "R:13",
      "R:130",
      "R:131",
      "R:132",
      "R:133",
      "R:134",
      "R:135",
      "R:136",
      "R:137",
      "R:138",
      "R:139",
      "R:140",
      "R:141",
      "R:142",
      "R:143",
      "R:144",
      "R:145",
      "R:146",
      "R:147",
      "R:148",
      "R:149",
      "R:15",
      "R:150",
      "R:151",
      "R:152",
      "R:153",
      "R:154",
      "R:155",
      "R:156",
      "R:157",
      "R:158",
      "R:159",
      "R:16",
      "R:160",
      "R:161",
      "R:162",
      "R:163",
      "R:164",
      "R:165",
      "R:166",
      "R:167",
      "R:168",
      "R:169",
      "R:17",
      "R:170",
      "R:171",
      "R:172",
      "R:173",
      "R:174",
      "R:175",
      "R:176",
      "R:177",
      "R:178",
      "R:179",
      "R:18",
      "R:180",
      "R:181",
      "R:182",
      "R:183",
      "R:184",
      "R:185",
      "R:186",
      "R:187",
      "R:188",
      "R:189",
      "R:19",
      "R:190",
      "R:191",
      "R:192",
      "R:193",
      "R:194",
      "R:195",
      "R:196",
      "R:197",
      "R:198",
      "R:199",
      "R:20",
      "R:200",
      "R:201",
      "R:202",
      "R:203",
      "R:204",
      "R:205",
      "R:206",
      "R:207",
      "R:208",
      "R:209",
      "R:21",
      "R:210",
      "R:211",
      "R:212",
      "R:213",
      "R:214",
      "R:215",
      "R:216",
      "R:217",
      "R:218",
      "R:219",
      "R:22",
      "R:220",
      "R:221",
      "R:222",
      "R:223",
      "R:224",
      "R:225",
      "R:226",
      "R:227",
      "R:228",
      "R:229",
      "R:23",
      "R:230",
      "R:231",
      "R:232",
      "R:233",
      "R:234",
      "R:235",
      "R:236",
      "R:237",
      "R:238",
      "R:239",
      "R:24",
      "R:240",
      "R:241",
      "R:242",
      "R:243",
      "R:244",
      "R:245",
      "R:246",
      "R:247",
      "R:248",
      "R:249",
      "R:25",
      "R:250",
      "R:251",
      "R:252",
      "R:253",
      "R:254",
      "R:255",
      "R:256",
      "R:257",
      "R:258",
      "R:259",
      "R:26",
      "R:260",
      "R:261",
      "R:262",
      "R:263",
      "R:264",
      "R:265",
      "R:266",
      "R:267",
      "R:268",
      "R:269",
      "R:27",
      "R:270",
      "R:271",
      "R:272",
      "R:273",
      "R:274",
      "R:275",
      "R:276",
      "R:277",
      "R:278",
      "R:279",
      "R:28",
      "R:280",
      "R:281",
      "R:282",
      "R:283",
      "R:284",
      "R:285",
      "R:286",
      "R:287",
      "R:288",
      "R:289",
      "R:29",
      "R:290",
      "R:291",
      "R:292",
      "R:293",
      "R:294",
      "R:295",
      "R:296",
      "R:297",
      "R:298",
      "R:299",
      "R:30",
      "R:300",
      "R:301",
      "R:302",
      "R:303",
      "R:304",
      "R:305",
      "R:306",
      "R:307",
      "R:308",
      "R:309",
      "R:31",
      "R:310",
      "R:311",
      "R:312",
      "R:313",
      "R:314",
      "R:315",
      "R:32",
      "R:33",
      "R:34",
      "R:35",
      "R:36",
      "R:37",
      "R:38",
      "R:39",
      "R:40",
      "R:41",
      "R:42",
      "R:43",
      "R:44",
      "R:45",
      "R:46",
      "R:47",
      "R:48",
      "R:49",
      "R:50",
      "R:51",
      "R:52",
      "R:53",
      "R:54",
      "R:55",
      "R:56",
      "R:57",
      "R:58",
      "R:59",
      "R:6",
      "R:60",
      "R:61",
      "R:62",
      "R:63",
      "R:64",
      "R:65",
      "R:66",
      "R:67",
      "R:68",
      "R:69",
      "R:7",
      "R:70",
      "R:71",
      "R:72",
      "R:73",
      "R:74",
      "R:75",
      "R:76",
      "R:77",
      "R:78",
      "R:79",
      "R:8",
      "R:80",
      "R:81",
      "R:82",
      "R:83",
      "R:84",
      "R:85",
      "R:86",
      "R:87",
      "R:88",
      "R:89",
      "R:9",
      "R:90",
      "R:91",
      "R:92",
      "R:93",
      "R:94",
      "R:95",
      "R:96",
      "R:97",
      "R:98",
      "R:99"
    ],
    "R:15": [
      "R:10",
      "R:100",
      "R:101",
      "R:102",
      "R:103",
      "R:104",
      "R:105",
      "R:106",
      "R:107",
      "R:108",
      "R:109",
      "R:11",
      "R:110",
      "R:111",
      "R:112",
      "R:113",
      "R:114",
      "R:115",
      "R:116",
      "R:117",
      "R:118",
      "R:119",
      "R:12",
      "R:120",
      "R:121",
      "R:122",
      "R:123",
      "R:124",
      "R:125",
      "R:126",
      "R:127",
      "R:128",
      "R:129",
      "R:13",
      "R:130",
      "R:131",
      "R:132",
      "R:133",
      "R:134",
      "R:135",
      "R:136",
      "R:137",
      "R:138",
      "R:139",
      "R:14",
      "R:140",
      "R:141",
      "R:142",
      "R:143",
      "R:144",
      "R:145",
      "R:146",
      "R:147",
      "R:148",
      "R:149",
      "R:150",
      "R:151",
      "R:152",
      "R:153",
      "R:154",
      "R:155",
      "R:156",
      "R:157",
      "R:158",
      "R:159",
      "R:16",
      "R:160",
      "R:161",
      "R:162",
      "R:163",
      "R:164",
      "R:165",
      "R:166",
      "R:167",
      "R:168",
      "R:169",
      "R:17",
      "R:170",
      "R:171",
      "R:172",
      "R:173",
      "R:174",
      "R:175",
      "R:176",
      "R:177",
      "R:178",
      "R:179",
      "R:18",
      "R:180",
      "R:181",
      "R:182",
      "R:183",
      "R:184",
      "R:185",
      "R:186",
      "R:187",
      "R:188",
      "R:189",
      "R:19",
      "R:190",
      "R:191",
      "R:192",
      "R:193",
      "R:194",
      "R:195",
      "R:196",
      "R:197",
      "R:198",
      "R:199",
      "R:20",
      "R:200",
      "R:201",
      "R:202",
      "R:203",
      "R:204",
      "R:205",
      "R:206",
      "R:207",
      "R:208",
      "R:209",
      "R:21",
      "R:210",
      "R:211",
      "R:212",
      "R:213",
      "R:214",
      "R:215",
      "R:216",
      "R:217",
      "R:218",
      "R:219",
      "R:22",
      "R:220",
      "R:221",
      "R:222",
      "R:223",
      "R:224",
      "R:225",
      "R:226",
      "R:227",
      "R:228",
      "R:229",
      "R:23",
      "R:230",
      "R:231",
      "R:232",
      "R:233",
      "R:234",
      "R:235",
      "R:236",
      "R:237",
      "R:238",
      "R:239",
      "R:24",
      "R:240",
      "R:241",
      "R:242",
      "R:243",
      "R:244",
      "R:245",
      "R:246",
      "R:247",
      "R:248",
      "R:249",
      "R:25",
      "R:250",
      "R:251",
      "R:252",
      "R:253",
      "R:254",
      "R:255",
      "R:256",
      "R:257",
      "R:258",
      "R:259",
      "R:26",
      "R:260",
      "R:261",
      "R:262",
      "R:263",
      "R:264",
      "R:265",
      "R:266",
      "R:267",
      "R:268",
      "R:269",
      "R:27",
      "R:270",
      "R:271",
      "R:272",
      "R:273",
      "R:274",
      "R:275",
      "R:276",
      "R:277",
      "R:278",
      "R:279",
      "R:28",
      "R:280",
      "R:281",
      "R:282",
      "R:283",
      "R:284",
      "R:285",
      "R:286",
      "R:287",
      "R:288",
      "R:289",
      "R:29",
      "R:290",
      "R:291",
      "R:292",
      "R:293",
      "R:294",
      "R:295",
      "R:296",
      "R:297",
      "R:298",
      "R:299",
      "R:30",
      "R:300",
      "R:301",
      "R:302",
      "R:303",
      "R:304",
      "R:305",
      "R:306",
      "R:307",
      "R:308",
      "R:309",
      "R:31",
      "R:310",
      "R:311",
      "R:312",
      "R:313",
      "R:314",
      "R:315",
      "R:32",
      "R:33",
      "R:34",
      "R:35",
      "R:36",
      "R:37",
      "R:38",
      "R:39",
      "R:40",
      "R:41",
      "R:42",
      "R:43",
      "R:44",
      "R:45",
      "R:46",
      "R:47",
      "R:48",
      "R:49",
      "R:50",
      "R:51",
      "R:52",
      "R:53",
      "R:54",
      "R:55",
      "R:56",
      "R:57",
      "R:58",
      "R:59",
      "R:6",
      "R:60",
      "R:61",
      "R:62",
      "R:63",
      "R:64",
      "R:65",
      "R:66",
      "R:67",
      "R:68",
      "R:69",
      "R:7",
      "R:70",
      "R:71",
      "R:72",
      "R:73",
      "R:74",
      "R:75",
      "R:76",
      "R:77",
      "R:78",
      "R:79",
      "R:8",
      "R:80",
      "R:81",
      "R:82",
      "R:83",
      "R:84",
      "R:85",
      "R:86",
      "R:87",
      "R:88",
      "R:89",
      "R:9",
      "R:90",
      "R:91",
      "R:92",
      "R:93",
      "R:94",
      "R:95",
      "R:96",
      "R:97",
      "R:98",
      "R:99"
    ],
    "R:16": [
      "R:10",
      "R:100",
      "R:101",
      "R:102",
      "R:103",
      "R:104",
      "R:105",
      "R:106",
      "R:107",
      "R:108",
      "R:109",
      "R:11",
      "R:110",
      "R:111",
      "R:112",
      "R:113",
      "R:114",
      "R:115",
      "R:116",
      "R:117",
      "R:118",
      "R:119",
      "R:12",
      "R:120",
      "R:121",
      "R:122",
      "R:123",
      "R:124",
      "R:125",
      "R:126",
      "R:127",
      "R:128",
      "R:129",
      "R:13",
      "R:130",
      "R:131",
      "R:132",
      "R:133",
      "R:134",
      "R:135",
      "R:136",
      "R:137",
      "R:138",
      "R:139",
      "R:14",
      "R:140",
      "R:141",
      "R:142",
      "R:143",
      "R:144",
      "R:145",
      "R:146",
      "R:147",
      "R:148",
      "R:149",
      "R:15",
      "R:150",
      "R:151",
      "R:152",
      "R:153",
      "R:154",
      "R:155",
      "R:156",
      "R:157",
      "R:158",
      "R:159",
      "R:160",
      "R:161",
      "R:162",
      "R:163",
      "R:164",
      "R:165",
      "R:166",
      "R:167",
      "R:168",
      "R:169",
      "R:17",
      "R:170",
      "R:171",
      "R:172",
      "R:173",
      "R:174",
      "R:175",
      "R:176",
      "R:177",
      "R:178",
      "R:179",
      "R:18",
      "R:180",
      "R:181",
      "R:182",
      "R:183",
      "R:184",
      "R:185",
      "R:186",
      "R:187",
      "R:188",
      "R:189",
      "R:19",
      "R:190",
      "R:191",
      "R:192",
      "R:193",
      "R:194",
      "R:195",
      "R:196",
      "R:197",
      "R:198",
      "R:199",
      "R:20",
      "R:200",
      "R:201",
      "R:202",
      "R:203",
      "R:204",
      "R:205",
      "R:206",
      "R:207",
      "R:208",
      "R:209",
      "R:21",
      "R:210",
      "R:211",
      "R:212",
      "R:213",
      "R:214",
      "R:215",
      "R:216",
      "R:217",
      "R:218",
      "R:219",
      "R:22",
      "R:220",
      "R:221",
      "R:222",
      "R:223",
      "R:224",
      "R:225",
      "R:226",
      "R:227",
      "R:228",
      "R:229",
      "R:23",
      "R:230",
      "R:231",
      "R:232",
      "R:233",
      "R:234",
      "R:235",
      "R:236",
      "R:237",
      "R:238",
      "R:239",
      "R:24",
      "R:240",
      "R:241",
      "R:242",
      "R:243",
      "R:244",
      "R:245",
      "R:246",
      "R:247",
      "R:248",
      "R:249",
      "R:25",
      "R:250",
      "R:251",
      "R:252",
      "R:253",
      "R:254",
      "R:255",
      "R:256",
      "R:257",
      "R:258",
      "R:259",
      "R:26",
      "R:260",
      "R:261",
      "R:262",
      "R:263",
      "R:264",
      "R:265",
      "R:266",
      "R:267",
      "R:268",
      "R:269",
      "R:27",
      "R:270",
      "R:271",
      "R:272",
      "R:273",
      "R:274",
      "R:275",
      "R:276",
      "R:277",
      "R:278",
      "R:279",
      "R:28",
      "R:280",
      "R:281",
      "R:282",
      "R:283",
      "R:284",
      "R:285",
      "R:286",
      "R:287",
      "R:288",
      "R:289",
      "R:29",
      "R:290",
      "R:291",
      "R:292",
      "R:293",
      "R:294",
      "R:295",
      "R:296",
      "R:297",
      "R:298",
      "R:299",
      "R:30",
      "R:300",
      "R:301",
      "R:302",
      "R:303",
      "R:304",
      "R:305",
      "R:306",
      "R:307",
      "R:308",
      "R:309",
      "R:31",
      "R:310",
      "R:311",
      "R:312",
      "R:313",
      "R:314",
      "R:315",
      "R:32",
      "R:33",
      "R:34",
      "R:35",
      "R:36",
      "R:37",
      "R:38",
      "R:39",
      "R:40",
      "R:41",
      "R:42",
      "R:43",
      "R:44",
      "R:45",
      "R:46",
      "R:47",
      "R:48",
      "R:49",
      "R:50",
      "R:51",
      "R:52",
      "R:53",
      "R:54",
      "R:55",
      "R:56",
      "R:57",
      "R:58",
      "R:59",
      "R:6",
      "R:60",
      "R:61",
      "R:62",
      "R:63",
      "R:64",
      "R:65",
      "R:66",
      "R:67",
      "R:68",
      "R:69",
      "R:7",
      "R:70",
      "R:71",
      "R:72",
      "R:73",
      "R:74",
      "R:75",
      "R:76",
      "R:77",
      "R:78",
      "R:79",
      "R:8",
      "R:80",
      "R:81",
      "R:82",
      "R:83",
      "R:84",
      "R:85",
      "R:86",
      "R:87",
      "R:88",
      "R:89",
      "R:9",
      "R:90",
      "R:91",
      "R:92",
      "R:93",
      "R:94",
      "R:95",
      "R:96",
      "R:97",
      "R:98",
      "R:99"
    ],
    "R:17": [
      "R:10",
      "R:100",
      "R:101",
      "R:102",
      "R:103",
      "R:104",
      "R:105",
      "R:106",
      "R:107",
      "R:108",
      "R:109",
      "R:11",
      "R:110",
      "R:111",
      "R:112",
      "R:113",
      "R:114",
      "R:115",
      "R:116",
      "R:117",
      "R:118",
      "R:119",
      "R:12",
      "R:120",
      "R:121",
      "R:122",
      "R:123",
      "R:124",
      "R:125",
      "R:126",
      "R:127",
      "R:128",
      "R:129",
      "R:13",
      "R:130",
      "R:131",
      "R:132",
      "R:133",
      "R:134",
      "R:135",
      "R:136",
      "R:137",
      "R:138",
      "R:139",
      "R:14",
      "R:140",
      "R:141",
      "R:142",
      "R:143",
      "R:144",
      "R:145",
      "R:146",
      "R:147",
      "R:148",
      "R:149",
      "R:15",
      "R:150",
      "R:151",
      "R:152",
      "R:153",
      "R:154",
      "R:155",
      "R:156",
      "R:157",
      "R:158",
      "R:159",
      "R:16",
      "R:160",
      "R:161",
      "R:162",
      "R:163",
      "R:164",
      "R:165",
      "R:166",
      "R:167",
      "R:168",
      "R:169",
      "R:170",
      "R:171",
      "R:172",
      "R:173",
      "R:174",
      "R:175",
      "R:176",
      "R:177",
      "R:178",
      "R:179",
      "R:18",
      "R:180",
      "R:181",
      "R:182",
      "R:183",
      "R:184",
      "R:185",
      "R:186",
      "R:187",
      "R:188",
      "R:189",
      "R:19",
      "R:190",
      "R:191",
      "R:192",
      "R:193",
      "R:194",
      "R:195",
      "R:196",
      "R:197",
      "R:198",
      "R:199",
      "R:20",
      "R:200",
      "R:201",
      "R:202",
      "R:203",
      "R:204",
      "R:205",
      "R:206",
      "R:207",
      "R:208",
      "R:209",
      "R:21",
      "R:210",
      "R:211",
      "R:212",
      "R:213",
      "R:214",
      "R:215",
      "R:216",
      "R:217",
      "R:218",
      "R:219",
      "R:22",
      "R:220",
      "R:221",
      "R:222",
      "R:223",
      "R:224",
      "R:225",
      "R:226",
      "R:227",
      "R:228",
      "R:229",
      "R:23",
      "R:230",
      "R:231",
      "R:232",
      "R:233",
      "R:234",
      "R:235",
      "R:236",
      "R:237",
      "R:238",
      "R:239",
      "R:24",
      "R:240",
      "R:241",
      "R:242",
      "R:243",
      "R:244",
      "R:245",
      "R:246",
      "R:247",
      "R:248",
      "R:249",
      "R:25",
      "R:250",
      "R:251",
      "R:252",
      "R:253",
      "R:254",
      "R:255",
      "R:256",
      "R:257",
      "R:258",
      "R:259",
      "R:26",
      "R:260",
      "R:261",
      "R:262",
      "R:263",
      "R:264",
      "R:265",
      "R:266",
      "R:267",
      "R:268",
      "R:269",
      "R:27",
      "R:270",
      "R:271",
      "R:272",
      "R:273",
      "R:274",
      "R:275",
      "R:276",
      "R:277",
      "R:278",
      "R:279",
      "R:28",
      "R:280",
      "R:281",
      "R:282",
      "R:283",
      "R:284",
      "R:285",
      "R:286",
      "R:287",
      "R:288",
      "R:289",
      "R:29",
      "R:290",
      "R:291",
      "R:292",
      "R:293",
      "R:294",
      "R:295",
      "R:296",
      "R:297",
      "R:298",
      "R:299",
      "R:30",
      "R:300",
      "R:301",
      "R:302",
      "R:303",
      "R:304",
      "R:305",
      "R:306",
      "R:307",
      "R:308",
      "R:309",
      "R:31",
      "R:310",
      "R:311",
      "R:312",
      "R:313",
      "R:314",
      "R:315",
      "R:32",
      "R:33",
      "R:34",
      "R:35",
      "R:36",
      "R:37",
      "R:38",
      "R:39",
      "R:40",
      "R:41",
      "R:42",
      "R:43",
      "R:44",
      "R:45",
      "R:46",
      "R:47",
      "R:48",
      "R:49",
      "R:50",
      "R:51",
      "R:52",
      "R:53",
      "R:54",
      "R:55",
      "R:56",
      "R:57",
      "R:58",
      "R:59",
      "R:6",
      "R:60",
      "R:61",
      "R:62",
      "R:63",
      "R:64",
      "R:65",
      "R:66",
      "R:67",
      "R:68",
      "R:69",
      "R:7",
      "R:70",
      "R:71",
      "R:72",
      "R:73",
      "R:74",
      "R:75",
      "R:76",
      "R:77",
      "R:78",
      "R:79",
      "R:8",
      "R:80",
      "R:81",
      "R:82",
      "R:83",
      "R:84",
      "R:85",
      "R:86",
      "R:87",
      "R:88",
      "R:89",
      "R:9",
      "R:90",
      "R:91",
      "R:92",
      "R:93",
      "R:94",
      "R:95",
      "R:96",
      "R:97",
      "R:98",
      "R:99"
    ],
    "R:18": [
      "R:10",
      "R:100",
      "R:101",
      "R:102",
      "R:103",
      "R:104",
      "R:105",
      "R:106",
      "R:107",
      "R:108",
      "R:109",
      "R:11",
      "R:110",
      "R:111",
      "R:112",
      "R:113",
      "R:114",
      "R:115",
      "R:116",
      "R:117",
      "R:118",
      "R:119",
      "R:12",
      "R:120",
      "R:121",
      "R:122",
      "R:123",
      "R:124",
      "R:125",
      "R:126",
      "R:127",
      "R:128",
      "R:129",
      "R:13",
      "R:130",
      "R:131",
      "R:132",
      "R:133",
      "R:134",
      "R:135",
      "R:136",
      "R:137",
      "R:138",
      "R:139",
      "R:14",
      "R:140",
      "R:141",
      "R:142",
      "R:143",
      "R:144",
      "R:145",
      "R:146",
      "R:147",
      "R:148",
      "R:149",
      "R:15",
      "R:150",
      "R:151",
      "R:152",
      "R:153",
      "R:154",
      "R:155",
      "R:156",
      "R:157",
      "R:158",
      "R:159",
      "R:16",
      "R:160",
      "R:161",
      "R:162",
      "R:163",
      "R:164",
      "R:165",
      "R:166",
      "R:167",
      "R:168",
      "R:169",
      "R:17",
      "R:170",
      "R:171",
      "R:172",
      "R:173",
      "R:174",
      "R:175",
      "R:176",
      "R:177",
      "R:178",
      "R:179",
      "R:180",
      "R:181",
      "R:182",
      "R:183",
      "R:184",
      "R:185",
      "R:186",
      "R:187",
      "R:188",
      "R:189",
      "R:19",
      "R:190",
      "R:191",
      "R:192",
      "R:193",
      "R:194",
      "R:195",
      "R:196",
      "R:197",
      "R:198",
      "R:199",
      "R:20",
      "R:200",
      "R:201",
      "R:202",
      "R:203",
      "R:204",
      "R:205",
      "R:206",
      "R:207",
      "R:208",
      "R:209",
      "R:21",
      "R:210",
      "R:211",
      "R:212",
      "R:213",
      "R:214",
      "R:215",
      "R:216",
      "R:217",
      "R:218",
      "R:219",
      "R:22",
      "R:220",
      "R:221",
      "R:222",
      "R:223",
      "R:224",
      "R:225",
      "R:226",
      "R:227",
      "R:228",
      "R:229",
      "R:23",
      "R:230",
      "R:231",
      "R:232",
      "R:233",
      "R:234",
      "R:235",
      "R:236",
      "R:237",
      "R:238",
      "R:239",
      "R:24",
      "R:240",
      "R:241",
      "R:242",
      "R:243",
      "R:244",
      "R:245",
      "R:246",
      "R:247",
      "R:248",
      "R:249",
      "R:25",
      "R:250",
      "R:251",
      "R:252",
      "R:253",
      "R:254",
      "R:255",
      "R:256",
      "R:257",
      "R:258",
      "R:259",
      "R:26",
      "R:260",
      "R:261",
      "R:262",
      "R:263",
      "R:264",
      "R:265",
      "R:266",
      "R:267",
      "R:268",
      "R:269",
      "R:27",
      "R:270",
      "R:271",
      "R:272",
      "R:273",
      "R:274",
      "R:275",
      "R:276",
      "R:277",
      "R:278",
      "R:279",
      "R:28",
      "R:280",
      "R:281",
      "R:282",
      "R:283",
      "R:284",
      "R:285",
      "R:286",
      "R:287",
      "R:288",
      "R:289",
      "R:29",
      "R:290",
      "R:291",
      "R:292",
      "R:293",
      "R:294",
      "R:295",
      "R:296",
      "R:297",
      "R:298",
      "R:299",
      "R:30",
      "R:300",
      "R:301",
      "R:302",
      "R:303",
      "R:304",
      "R:305",
      "R:306",
      "R:307",
      "R:308",
      "R:309",
      "R:31",
      "R:310",
      "R:311",
      "R:312",
      "R:313",
      "R:314",
      "R:315",
      "R:32",
      "R:33",
      "R:34",
      "R:35",
      "R:36",
      "R:37",
      "R:38",
      "R:39",
      "R:40",
      "R:41",
      "R:42",
      "R:43",
      "R:44",
      "R:45",
      "R:46",
      "R:47",
      "R:48",
      "R:49",
      "R:50",
      "R:51",
      "R:52",
      "R:53",
      "R:54",
      "R:55",
      "R:56",
      "R:57",
      "R:58",
      "R:59",
      "R:6",
      "R:60",
      "R:61",
      "R:62",
      "R:63",
      "R:64",
      "R:65",
      "R:66",
      "R:67",
      "R:68",
      "R:69",
      "R:7",
      "R:70",
      "R:71",
      "R:72",
      "R:73",
      "R:74",
      "R:75",
      "R:76",
      "R:77",
      "R:78",
      "R:79",
      "R:8",
      "R:80",
      "R:81",
      "R:82",
      "R:83",
      "R:84",
      "R:85",
      "R:86",
      "R:87",
      "R:88",
      "R:89",
      "R:9",
      "R:90",
      "R:91",
      "R:92",
      "R:93",
      "R:94",
      "R:95",
      "R:96",
      "R:97",
      "R:98",
      "R:99"
    ],
    "R:19": [
      "R:10",
      "R:100",
      "R:101",
      "R:102",
      "R:103",
      "R:104",
      "R:105",
      "R:106",
      "R:107",
      "R:108",
      "R:109",
      "R:11",
      "R:110",
      "R:111",
      "R:112",
      "R:113",
      "R:114",
      "R:115",
      "R:116",
      "R:117",
      "R:118",
      "R:119",
      "R:12",
      "R:120",
      "R:121",
      "R:122",
      "R:123",
      "R:124",
      "R:125",
      "R:126",
      "R:127",
      "R:128",
      "R:129",
      "R:13",
      "R:130",
      "R:131",
      "R:132",
      "R:133",
      "R:134",
      "R:135",
      "R:136",
      "R:137",
      "R:138",
      "R:139",
      "R:14",
      "R:140",
      "R:141",
      "R:142",
      "R:143",
      "R:144",
      "R:145",
      "R:146",
      "R:147",
      "R:148",
      "R:149",
      "R:15",
      "R:150",
      "R:151",
      "R:152",
      "R:153",
      "R:154",
      "R:155",
      "R:156",
      "R:157",
      "R:158",
      "R:159",
      "R:16",
      "R:160",
      "R:161",
      "R:162",
      "R:163",
      "R:164",
      "R:165",
      "R:166",
      "R:167",
      "R:168",
      "R:169",
      "R:17",
      "R:170",
      "R:171",
      "R:172",
      "R:173",
      "R:174",
      "R:175",
      "R:176",
      "R:177",
      "R:178",
      "R:179",
      "R:18",
      "R:180",
      "R:181",
      "R:182",
      "R:183",
      "R:184",
      "R:185",
      "R:186",
      "R:187",
      "R:188",
      "R:189",
      "R:190",
      "R:191",
      "R:192",
      "R:193",
      "R:194",
      "R:195",
      "R:196",
      "R:197",
      "R:198",
      "R:199",
      "R:20",
      "R:200",
      "R:201",
      "R:202",
      "R:203",
      "R:204",
      "R:205",
      "R:206",
      "R:207",
      "R:208",
      "R:209",
      "R:21",
      "R:210",
      "R:211",
      "R:212",
      "R:213",
      "R:214",
      "R:215",
      "R:216",
      "R:217",
      "R:218",
      "R:219",
      "R:22",
      "R:220",
      "R:221",
      "R:222",
      "R:223",
      "R:224",
      "R:225",
      "R:226",
      "R:227",
      "R:228",
      "R:229",
      "R:23",
      "R:230",
      "R:231",
      "R:232",
      "R:233",
      "R:234",
      "R:235",
      "R:236",
      "R:237",
      "R:238",
      "R:239",
      "R:24",
      "R:240",
      "R:241",
      "R:242",
      "R:243",
      "R:244",
      "R:245",
      "R:246",
      "R:247",
      "R:248",
      "R:249",
      "R:25",
      "R:250",
      "R:251",
      "R:252",
      "R:253",
      "R:254",
      "R:255",
      "R:256",
      "R:257",
      "R:258",
      "R:259",
      "R:26",
      "R:260",
      "R:261",
      "R:262",
      "R:263",
      "R:264",
      "R:265",
      "R:266",
      "R:267",
      "R:268",
      "R:269",
      "R:27",
      "R:270",
      "R:271",
      "R:272",
      "R:273",
      "R:274",
      "R:275",
      "R:276",
      "R:277",
      "R:278",
      "R:279",
      "R:28",
      "R:280",
      "R:281",
      "R:282",
      "R:283",
      "R:284",
      "R:285",
      "R:286",
      "R:287",
      "R:288",
      "R:289",
      "R:29",
      "R:290",
      "R:291",
      "R:292",
      "R:293",
      "R:294",
      "R:295",
      "R:296",
      "R:297",
      "R:298",
      "R:299",
      "R:30",
      "R:300",
      "R:301",
      "R:302",
      "R:303",
      "R:304",
      "R:305",
      "R:306",
      "R:307",
      "R:308",
      "R:309",
      "R:31",
      "R:310",
      "R:311",
      "R:312",
      "R:313",
      "R:314",
      "R:315",
      "R:32",
      "R:33",
      "R:34",
      "R:35",
      "R:36",
      "R:37",
      "R:38",
      "R:39",
      "R:40",
      "R:41",
      "R:42",
      "R:43",
      "R:44",
      "R:45",
      "R:46",
      "R:47",
      "R:48",
      "R:49",
      "R:50",
      "R:51",
      "R:52",
      "R:53",
      "R:54",
      "R:55",
      "R:56",
      "R:57",
      "R:58",
      "R:59",
      "R:6",
      "R:60",
      "R:61",
      "R:62",
      "R:63",
      "R:64",
      "R:65",
      "R:66",
      "R:67",
      "R:68",
      "R:69",
      "R:7",
      "R:70",
      "R:71",
      "R:72",
      "R:73",
      "R:74",
      "R:75",
      "R:76",
      "R:77",
      "R:78",
      "R:79",
      "R:8",
      "R:80",
      "R:81",
      "R:82",
      "R:83",
      "R:84",
      "R:85",
      "R:86",
      "R:87",
      "R:88",
      "R:89",
      "R:9",
      "R:90",
      "R:91",
      "R:92",
      "R:93",
      "R:94",
      "R:95",
      "R:96",
      "R:97",
      "R:98",
      "R:99"
    ],
    "R:20": [
      "R:10",
      "R:100",
      "R:101",
      "R:102",
      "R:103",
      "R:104",
      "R:105",
      "R:106",
      "R:107",
      "R:108",
      "R:109",
      "R:11",
      "R:110",
      "R:111",
      "R:112",
      "R:113",
      "R:114",
      "R:115",
      "R:116",
      "R:117",
      "R:118",
      "R:119",
      "R:12",
      "R:120",
      "R:121",
      "R:122",
      "R:123",
      "R:124",
      "R:125",
      "R:126",
      "R:127",
      "R:128",
      "R:129",
      "R:13",
      "R:130",
      "R:131",
      "R:132",
      "R:133",
      "R:134",
      "R:135",
      "R:136",
      "R:137",
      "R:138",
      "R:139",
      "R:14",
      "R:140",
      "R:141",
      "R:142",
      "R:143",
      "R:144",
      "R:145",
      "R:146",
      "R:147",
      "R:148",
      "R:149",
      "R:15",
      "R:150",
      "R:151",
      "R:152",
      "R:153",
      "R:154",
      "R:155",
      "R:156",
      "R:157",
      "R:158",
      "R:159",
      "R:16",
      "R:160",
      "R:161",
      "R:162",
      "R:163",
      "R:164",
      "R:165",
      "R:166",
      "R:167",
      "R:168",
      "R:169",
      "R:17",
      "R:170",
      "R:171",
      "R:172",
      "R:173",
      "R:174",
      "R:175",
      "R:176",
      "R:177",
      "R:178",
      "R:179",
      "R:18",
      "R:180",
      "R:181",
      "R:182",
      "R:183",
      "R:184",
      "R:185",
      "R:186",
      "R:187",
      "R:188",
      "R:189",
      "R:19",
      "R:190",
      "R:191",
      "R:192",
      "R:193",
      "R:194",
      "R:195",
      "R:196",
      "R:197",
      "R:198",
      "R:199",
      "R:200",
      "R:201",
      "R:202",
      "R:203",
      "R:204",
      "R:205",
      "R:206",
      "R:207",
      "R:208",
      "R:209",
      "R:21",
      "R:210",
      "R:211",
      "R:212",
      "R:213",
      "R:214",
      "R:215",
      "R:216",
      "R:217",
      "R:218",
      "R:219",
      "R:22",
      "R:220",
      "R:221",
      "R:222",
      "R:223",
      "R:224",
      "R:225",
      "R:226",
      "R:227",
      "R:228",
      "R:229",
      "R:23",
      "R:230",
      "R:231",
      "R:232",
      "R:233",
      "R:234",
      "R:235",
      "R:236",
      "R:237",
      "R:238",
      "R:239",
      "R:24",
      "R:240",
      "R:241",
      "R:242",
      "R:243",
      "R:244",
      "R:245",
      "R:246",
      "R:247",
      "R:248",
      "R:249",
      "R:25",
      "R:250",
      "R:251",
      "R:252",
      "R:253",
      "R:254",
      "R:255",
      "R:256",
      "R:257",
      "R:258",
      "R:259",
      "R:26",
      "R:260",
      "R:261",
      "R:262",
      "R:263",
      "R:264",
      "R:265",
      "R:266",
      "R:267",
      "R:268",
      "R:269",
      "R:27",
      "R:270",
      "R:271",
      "R:272",
      "R:273",
      "R:274",
      "R:275",
      "R:276",
      "R:277",
      "R:278",
      "R:279",
      "R:28",
      "R:280",
      "R:281",
      "R:282",
      "R:283",
      "R:284",
      "R:285",
      "R:286",
      "R:287",
      "R:288",
      "R:289",
      "R:29",
      "R:290",
      "R:291",
      "R:292",
      "R:293",
      "R:294",
      "R:295",
      "R:296",
      "R:297",
      "R:298",
      "R:299",
      "R:30",
      "R:300",
      "R:301",
      "R:302",
      "R:303",
      "R:304",
      "R:305",
      "R:306",
      "R:307",
      "R:308",
      "R:309",
      "R:31",
      "R:310",
      "R:311",
      "R:312",
      "R:313",
      "R:314",
      "R:315",
      "R:32",
      "R:33",
      "R:34",
      "R:35",
      "R:36",
      "R:37",
      "R:38",
      "R:39",
      "R:40",
      "R:41",
      "R:42",
      "R:43",
      "R:44",
      "R:45",
      "R:46",
      "R:47",
      "R:48",
      "R:49",
      "R:50",
      "R:51",
      "R:52",
      "R:53",
      "R:54",
      "R:55",
      "R:56",
      "R:57",
      "R:58",
      "R:59",
      "R:6",
      "R:60",
      "R:61",
      "R:62",
      "R:63",
      "R:64",
      "R:65",
      "R:66",
      "R:67",
      "R:68",
      "R:69",
      "R:7",
      "R:70",
      "R:71",
      "R:72",
      "R:73",
      "R:74",
      "R:75",
      "R:76",
      "R:77",
      "R:78",
      "R:79",
      "R:8",
      "R:80",
      "R:81",
      "R:82",
      "R:83",
      "R:84",
      "R:85",
      "R:86",
      "R:87",
      "R:88",
      "R:89",
      "R:9",
      "R:90",
      "R:91",
      "R:92",
      "R:93",
      "R:94",
      "R:95",
      "R:96",
      "R:97",
      "R:98",
      "R:99"
    ],
    "R:21": [
      "R:10",
      "R:100",
      "R:101",
      "R:102",
      "R:103",
      "R:104",
      "R:105",
      "R:106",
      "R:107",
      "R:108",
      "R:109",
      "R:11",
      "R:110",
      "R:111",
      "R:112",
      "R:113",
      "R:114",
      "R:115",
      "R:116",
      "R:117",
      "R:118",
      "R:119",
      "R:12",
      "R:120",
      "R:121",
      "R:122",
      "R:123",
      "R:124",
      "R:125",
      "R:126",
      "R:127",
      "R:128",
      "R:129",
      "R:13",
      "R:130",
      "R:131",
      "R:132",
      "R:133",
      "R:134",
      "R:135",
      "R:136",
      "R:137",
      "R:138",
      "R:139",
      "R:14",
      "R:140",
      "R:141",
      "R:142",
      "R:143",
      "R:144",
      "R:145",
      "R:146",
      "R:147",
      "R:148",
      "R:149",
      "R:15",
      "R:150",
      "R:151",
      "R:152",
      "R:153",
      "R:154",
      "R:155",
      "R:156",
      "R:157",
      "R:158",
      "R:159",
      "R:16",
      "R:160",
      "R:161",
      "R:162",
      "R:163",
      "R:164",
      "R:165",
      "R:166",
      "R:167",
      "R:168",
      "R:169",
      "R:17",
      "R:170",
      "R:171",
      "R:172",
      "R:173",
      "R:174",
      "R:175",
      "R:176",
      "R:177",
      "R:178",
      "R:179",
      "R:18",
      "R:180",
      "R:181",
      "R:182",
      "R:183",
      "R:184",
      "R:185",
      "R:186",
      "R:187",
      "R:188",
      "R:189",
      "R:19",
      "R:190",
      "R:191",
      "R:192",
      "R:193",
      "R:194",
      "R:195",
      "R:196",
      "R:197",
      "R:198",
      "R:199",
      "R:20",
      "R:200",
      "R:201",
      "R:202",
      "R:203",
      "R:204",
      "R:205",
      "R:206",
      "R:207",
      "R:208",
      "R:209",
      "R:210",
      "R:211",
      "R:212",
      "R:213",
      "R:214",
      "R:215",
      "R:216",
      "R:217",
      "R:218",
      "R:219",
      "R:22",
      "R:220",
      "R:221",
      "R:222",
      "R:223",
      "R:224",
      "R:225",
      "R:226",
      "R:227",
      "R:228",
      "R:229",
      "R:23",
      "R:230",
      "R:231",
      "R:232",
      "R:233",
      "R:234",
      "R:235",
      "R:236",
      "R:237",
      "R:238",
      "R:239",
      "R:24",
      "R:240",
      "R:241",
      "R:242",
      "R:243",
      "R:244",
      "R:245",
      "R:246",
      "R:247",
      "R:248",
      "R:249",
      "R:25",
      "R:250",
      "R:251",
      "R:252",
      "R:253",
      "R:254",
      "R:255",
      "R:256",
      "R:257",
      "R:258",
      "R:259",
      "R:26",
      "R:260",
      "R:261",
      "R:262",
      "R:263",
      "R:264",
      "R:265",
      "R:266",
      "R:267",
      "R:268",
      "R:269",
      "R:27",
      "R:270",
      "R:271",
      "R:272",
      "R:273",
      "R:274",
      "R:275",
      "R:276",
      "R:277",
      "R:278",
      "R:279",
      "R:28",
      "R:280",
      "R:281",
      "R:282",
      "R:283",
      "R:284",
      "R:285",
      "R:286",
      "R:287",
      "R:288",
      "R:289",
      "R:29",
      "R:290",
      "R:291",
      "R:292",
      "R:293",
      "R:294",
      "R:295",
      "R:296",
      "R:297",
      "R:298",
      "R:299",
      "R:30",
      "R:300",
      "R:301",
      "R:302",
      "R:303",
      "R:304",
      "R:305",
      "R:306",
      "R:307",
      "R:308",
      "R:309",
      "R:31",
      "R:310",
      "R:311",
      "R:312",
      "R:313",
      "R:314",
      "R:315",
      "R:32",
      "R:33",
      "R:34",
      "R:35",
      "R:36",
      "R:37",
      "R:38",
      "R:39",
      "R:40",
      "R:41",
      "R:42",
      "R:43",
      "R:44",
      "R:45",
      "R:46",
      "R:47",
      "R:48",
      "R:49",
      "R:50",
      "R:51",
      "R:52",
      "R:53",
      "R:54",
      "R:55",
      "R:56",
      "R:57",
      "R:58",
      "R:59",
      "R:6",
      "R:60",
      "R:61",
      "R:62",
      "R:63",
      "R:64",
      "R:65",
      "R:66",
      "R:67",
      "R:68",
      "R:69",
      "R:7",
      "R:70",
      "R:71",
      "R:72",
      "R:73",
      "R:74",
      "R:75",
      "R:76",
      "R:77",
      "R:78",
      "R:79",
      "R:8",
      "R:80",
      "R:81",
      "R:82",
      "R:83",
      "R:84",
      "R:85",
      "R:86",
      "R:87",
      "R:88",
      "R:89",
      "R:9",
      "R:90",
      "R:91",
      "R:92",
      "R:93",
      "R:94",
      "R:95",
      "R:96",
      "R:97",
      "R:98",
      "R:99"
    ],
    "R:22": [
      "R:10",
      "R:100",
      "R:101",
      "R:102",
      "R:103",
      "R:104",
      "R:105",
      "R:106",
      "R:107",
      "R:108",
      "R:109",
      "R:11",
      "R:110",
      "R:111",
      "R:112",
      "R:113",
      "R:114",
      "R:115",
      "R:116",
      "R:117",
      "R:118",
      "R:119",
      "R:12",
      "R:120",
      "R:121",
      "R:122",
      "R:123",
      "R:124",
      "R:125",
      "R:126",
      "R:127",
      "R:128",
      "R:129",
      "R:13",
      "R:130",
      "R:131",
      "R:132",
      "R:133",
      "R:134",
      "R:135",
      "R:136",
      "R:137",
      "R:138",
      "R:139",
      "R:14",
      "R:140",
      "R:141",
      "R:142",
      "R:143",
      "R:144",
      "R:145",
      "R:146",
      "R:147",
      "R:148",
      "R:149",
      "R:15",
      "R:150",
      "R:151",
      "R:152",
      "R:153",
      "R:154",
      "R:155",
      "R:156",
      "R:157",
      "R:158",
      "R:159",
      "R:16",
      "R:160",
      "R:161",
      "R:162",
      "R:163",
      "R:164",
      "R:165",
      "R:166",
      "R:167",
      "R:168",
      "R:169",
      "R:17",
      "R:170",
      "R:171",
      "R:172",
      "R:173",
      "R:174",
      "R:175",
      "R:176",
      "R:177",
      "R:178",
      "R:179",
      "R:18",
      "R:180",
      "R:181",
      "R:182",
      "R:183",
      "R:184",
      "R:185",
      "R:186",
      "R:187",
      "R:188",
      "R:189",
      "R:19",
      "R:190",
      "R:191",
      "R:192",
      "R:193",
      "R:194",
      "R:195",
      "R:196",
      "R:197",
      "R:198",
      "R:199",
      "R:20",
      "R:200",
      "R:201",
      "R:202",
      "R:203",
      "R:204",
      "R:205",
      "R:206",
      "R:207",
      "R:208",
      "R:209",
      "R:21",
      "R:210",
      "R:211",
      "R:212",
      "R:213",
      "R:214",
      "R:215",
      "R:216",
      "R:217",
      "R:218",
      "R:219",
      "R:220",
      "R:221",
      "R:222",
      "R:223",
      "R:224",
      "R:225",
      "R:226",
      "R:227",
      "R:228",
      "R:229",
      "R:23",
      "R:230",
      "R:231",
      "R:232",
      "R:233",
      "R:234",
      "R:235",
      "R:236",
      "R:237",
      "R:238",
      "R:239",
      "R:24",
      "R:240",
      "R:241",
      "R:242",
      "R:243",
      "R:244",
      "R:245",
      "R:246",
      "R:247",
      "R:248",
      "R:249",
      "R:25",
      "R:250",
      "R:251",
      "R:252",
      "R:253",
      "R:254",
      "R:255",
      "R:256",
      "R:257",
      "R:258",
      "R:259",
      "R:26",
      "R:260",
      "R:261",
      "R:262",
      "R:263",
      "R:264",
      "R:265",
      "R:266",
      "R:267",
      "R:268",
      "R:269",
      "R:27",
      "R:270",
      "R:271",
      "R:272",
      "R:273",
      "R:274",
      "R:275",
      "R:276",
      "R:277",
      "R:278",
      "R:279",
      "R:28",
      "R:280",
      "R:281",
      "R:282",
      "R:283",
      "R:284",
      "R:285",
      "R:286",
      "R:287",
      "R:288",
      "R:289",
      "R:29",
      "R:290",
      "R:291",
      "R:292",
      "R:293",
      "R:294",
      "R:295",
      "R:296",
      "R:297",
      "R:298",
      "R:299",
      "R:30",
      "R:300",
      "R:301",
      "R:302",
      "R:303",
      "R:304",
      "R:305",
      "R:306",
      "R:307",
      "R:308",
      "R:309",
      "R:31",
      "R:310",
      "R:311",
      "R:312",
      "R:313",
      "R:314",
      "R:315",
      "R:32",
      "R:33",
      "R:34",
      "R:35",
      "R:36",
      "R:37",
      "R:38",
      "R:39",
      "R:40",
      "R:41",
      "R:42",
      "R:43",
      "R:44",
      "R:45",
      "R:46",
      "R:47",
      "R:48",
      "R:49",
      "R:50",
      "R:51",
      "R:52",
      "R:53",
      "R:54",
      "R:55",
      "R:56",
      "R:57",
      "R:58",
      "R:59",
      "R:6",
      "R:60",
      "R:61",
      "R:62",
      "R:63",
      "R:64",
      "R:65",
      "R:66",
      "R:67",
      "R:68",
      "R:69",
      "R:7",
      "R:70",
      "R:71",
      "R:72",
      "R:73",
      "R:74",
      "R:75",
      "R:76",
      "R:77",
      "R:78",
      "R:79",
      "R:8",
      "R:80",
      "R:81",
      "R:82",
      "R:83",
      "R:84",
      "R:85",
      "R:86",
      "R:87",
      "R:88",
      "R:89",
      "R:9",
      "R:90",
      "R:91",
      "R:92",
      "R:93",
      "R:94",
      "R:95",
      "R:96",
      "R:97",
      "R:98",
      "R:99"
    ],
    "R:23": [
      "R:10",
      "R:100",
      "R:101",
      "R:102",
      "R:103",
      "R:104",
      "R:105",
      "R:106",
      "R:107",
      "R:108",
      "R:109",
      "R:11",
      "R:110",
      "R:111",
      "R:112",
      "R:113",
      "R:114",
      "R:115",
      "R:116",
      "R:117",
      "R:118",
      "R:119",
      "R:12",
      "R:120",
      "R:121",
      "R:122",
      "R:123",
      "R:124",
      "R:125",
      "R:126",
      "R:127",
      "R:128",
      "R:129",
      "R:13",
      "R:130",
      "R:131",
      "R:132",
      "R:133",
      "R:134",
      "R:135",
      "R:136",
      "R:137",
      "R:138",
      "R:139",
      "R:14",
      "R:140",
      "R:141",
      "R:142",
      "R:143",
      "R:144",
      "R:145",
      "R:146",
      "R:147",
      "R:148",
      "R:149",
      "R:15",
      "R:150",
      "R:151",
      "R:152",
      "R:153",
      "R:154",
      "R:155",
      "R:156",
      "R:157",
      "R:158",
      "R:159",
      "R:16",
      "R:160",
      "R:161",
      "R:162",
      "R:163",
      "R:164",
      "R:165",
      "R:166",
      "R:167",
      "R:168",
      "R:169",
      "R:17",
      "R:170",
      "R:171",
      "R:172",
      "R:173",
      "R:174",
      "R:175",
      "R:176",
      "R:177",
      "R:178",
      "R:179",
      "R:18",
      "R:180",
      "R:181",
      "R:182",
      "R:183",
      "R:184",
      "R:185",
      "R:186",
      "R:187",
      "R:188",
      "R:189",
      "R:19",
      "R:190",
      "R:191",
      "R:192",
      "R:193",
      "R:194",
      "R:195",
      "R:196",
      "R:197",
      "R:198",
      "R:199",
      "R:20",
      "R:200",
      "R:201",
      "R:202",
      "R:203",
      "R:204",
      "R:205",
      "R:206",
      "R:207",
      "R:208",
      "R:209",
      "R:21",
      "R:210",
      "R:211",
      "R:212",
      "R:213",
      "R:214",
      "R:215",
      "R:216",
      "R:217",
      "R:218",
      "R:219",
      "R:22",
      "R:220",
      "R:221",
      "R:222",
      "R:223",
      "R:224",
      "R:225",
      "R:226",
      "R:227",
      "R:228",
      "R:229",
      "R:230",
      "R:231",
      "R:232",
      "R:233",
      "R:234",
      "R:235",
      "R:236",
      "R:237",
      "R:238",
      "R:239",
      "R:24",
      "R:240",
      "R:241",
      "R:242",
      "R:243",
      "R:244",
      "R:245",
      "R:246",
      "R:247",
      "R:248",
      "R:249",
      "R:25",
      "R:250",
      "R:251",
      "R:252",
      "R:253",
      "R:254",
      "R:255",
      "R:256",
      "R:257",
      "R:258",
      "R:259",
      "R:26",
      "R:260",
      "R:261",
      "R:262",
      "R:263",
      "R:264",
      "R:265",
      "R:266",
      "R:267",
      "R:268",
      "R:269",
      "R:27",
      "R:270",
      "R:271",
      "R:272",
      "R:273",
      "R:274",
      "R:275",
      "R:276",
      "R:277",
      "R:278",
      "R:279",
      "R:28",
      "R:280",
      "R:281",
      "R:282",
      "R:283",
      "R:284",
      "R:285",
      "R:286",
      "R:287",
      "R:288",
      "R:289",
      "R:29",
      "R:290",
      "R:291",
      "R:292",
      "R:293",
      "R:294",
      "R:295",
      "R:296",
      "R:297",
      "R:298",
      "R:299",
      "R:30",
      "R:300",
      "R:301",
      "R:302",
      "R:303",
      "R:304",
      "R:305",
      "R:306",
      "R:307",
      "R:308",
      "R:309",
      "R:31",
      "R:310",
      "R:311",
      "R:312",
      "R:313",
      "R:314",
      "R:315",
      "R:32",
      "R:33",
      "R:34",
      "R:35",
      "R:36",
      "R:37",
      "R:38",
      "R:39",
      "R:40",
      "R:41",
      "R:42",
      "R:43",
      "R:44",
      "R:45",
      "R:46",
      "R:47",
      "R:48",
      "R:49",
      "R:50",
      "R:51",
      "R:52",
      "R:53",
      "R:54",
      "R:55",
      "R:56",
      "R:57",
      "R:58",
      "R:59",
      "R:6",
      "R:60",
      "R:61",
      "R:62",
      "R:63",
      "R:64",
      "R:65",
      "R:66",
      "R:67",
      "R:68",
      "R:69",
      "R:7",
      "R:70",
      "R:71",
      "R:72",
      "R:73",
      "R:74",
      "R:75",
      "R:76",
      "R:77",
      "R:78",
      "R:79",
      "R:8",
      "R:80",
      "R:81",
      "R:82",
      "R:83",
      "R:84",
      "R:85",
      "R:86",
      "R:87",
      "R:88",
      "R:89",
      "R:9",
      "R:90",
      "R:91",
      "R:92",
      "R:93",
      "R:94",
      "R:95",
      "R:96",
      "R:97",
      "R:98",
      "R:99"
    ],
    "R:24": [
      "R:10",
      "R:100",
      "R:101",
      "R:102",
      "R:103",
      "R:104",
      "R:105",
      "R:106",
      "R:107",
      "R:108",
      "R:109",
      "R:11",
      "R:110",
      "R:111",
      "R:112",
      "R:113",
      "R:114",
      "R:115",
      "R:116",
      "R:117",
      "R:118",
      "R:119",
      "R:12",
      "R:120",
      "R:121",
      "R:122",
      "R:123",
      "R:124",
      "R:125",
      "R:126",
      "R:127",
      "R:128",
      "R:129",
      "R:13",
      "R:130",
      "R:131",
      "R:132",
      "R:133",
      "R:134",
      "R:135",
      "R:136",
      "R:137",
      "R:138",
      "R:139",
      "R:14",
      "R:140",
      "R:141",
      "R:142",
      "R:143",
      "R:144",
      "R:145",
      "R:146",
      "R:147",
      "R:148",
      "R:149",
      "R:15",
      "R:150",
      "R:151",
      "R:152",
      "R:153",
      "R:154",
      "R:155",
      "R:156",
      "R:157",
      "R:158",
      "R:159",
      "R:16",
      "R:160",
      "R:161",
      "R:162",
      "R:163",
      "R:164",
      "R:165",
      "R:166",
      "R:167",
      "R:168",
      "R:169",
      "R:17",
      "R:170",
      "R:171",
      "R:172",
      "R:173",
      "R:174",
      "R:175",
      "R:176",
      "R:177",
      "R:178",
      "R:179",
      "R:18",
      "R:180",
      "R:181",
      "R:182",
      "R:183",
      "R:184",
      "R:185",
      "R:186",
      "R:187",
      "R:188",
      "R:189",
      "R:19",
      "R:190",
      "R:191",
      "R:192",
      "R:193",
      "R:194",
      "R:195",
      "R:196",
      "R:197",
      "R:198",
      "R:199",
      "R:20",
      "R:200",
      "R:201",
      "R:202",
      "R:203",
      "R:204",
      "R:205",
      "R:206",
      "R:207",
      "R:208",
      "R:209",
      "R:21",
      "R:210",
      "R:211",
      "R:212",
      "R:213",
      "R:214",
      "R:215",
      "R:216",
      "R:217",
      "R:218",
      "R:219",
      "R:22",
      "R:220",
      "R:221",
      "R:222",
      "R:223",
      "R:224",
      "R:225",
      "R:226",
      "R:227",
      "R:228",
      "R:229",
      "R:23",
      "R:230",
      "R:231",
      "R:232",
      "R:233",
      "R:234",
      "R:235",
      "R:236",
      "R:237",
      "R:238",
      "R:239",
      "R:240",
      "R:241",
      "R:242",
      "R:243",
      "R:244",
      "R:245",
      "R:246",
      "R:247",
      "R:248",
      "R:249",
      "R:25",
      "R:250",
      "R:251",
      "R:252",
      "R:253",
      "R:254",
      "R:255",
      "R:256",
      "R:257",
      "R:258",
      "R:259",
      "R:26",
      "R:260",
      "R:261",
      "R:262",
      "R:263",
      "R:264",
      "R:265",
      "R:266",
      "R:267",
      "R:268",
      "R:269",
      "R:27",
      "R:270",
      "R:271",
      "R:272",
      "R:273",
      "R:274",
      "R:275",
      "R:276",
      "R:277",
      "R:278",
      "R:279",
      "R:28",
      "R:280",
      "R:281",
      "R:282",
      "R:283",
      "R:284",
      "R:285",
      "R:286",
      "R:287",
      "R:288",
      "R:289",
      "R:29",
      "R:290",
      "R:291",
      "R:292",
      "R:293",
      "R:294",
      "R:295",
      "R:296",
      "R:297",
      "R:298",
      "R:299",
      "R:30",
      "R:300",
      "R:301",
      "R:302",
      "R:303",
      "R:304",
      "R:305",
      "R:306",
      "R:307",
      "R:308",
      "R:309",
      "R:31",
      "R:310",
      "R:311",
      "R:312",
      "R:313",
      "R:314",
      "R:315",
      "R:32",
      "R:33",
      "R:34",
      "R:35",
      "R:36",
      "R:37",
      "R:38",
      "R:39",
      "R:40",
      "R:41",
      "R:42",
      "R:43",
      "R:44",
      "R:45",
      "R:46",
      "R:47",
      "R:48",
      "R:49",
      "R:50",
      "R:51",
      "R:52",
      "R:53",
      "R:54",
      "R:55",
      "R:56",
      "R:57",
      "R:58",
      "R:59",
      "R:6",
      "R:60",
      "R:61",
      "R:62",
      "R:63",
      "R:64",
      "R:65",
      "R:66",
      "R:67",
      "R:68",
      "R:69",
      "R:7",
      "R:70",
      "R:71",
      "R:72",
      "R:73",
      "R:74",
      "R:75",
      "R:76",
      "R:77",
      "R:78",
      "R:79",
      "R:8",
      "R:80",
      "R:81",
      "R:82",
      "R:83",
      "R:84",
      "R:85",
      "R:86",
      "R:87",
      "R:88",
      "R:89",
      "R:9",
      "R:90",
      "R:91",
      "R:92",
      "R:93",
      "R:94",
      "R:95",
      "R:96",
      "R:97",
      "R:98",
      "R:99"
    ],
    "R:25": [
      "R:10",
      "R:100",
      "R:101",
      "R:102",
      "R:103",
      "R:104",
      "R:105",
      "R:106",
      "R:107",
      "R:108",
      "R:109",
      "R:11",
      "R:110",
      "R:111",
      "R:112",
      "R:113",
      "R:114",
      "R:115",
      "R:116",
      "R:117",
      "R:118",
      "R:119",
      "R:12",
      "R:120",
      "R:121",
      "R:122",
      "R:123",
      "R:124",
      "R:125",
      "R:126",
      "R:127",
      "R:128",
      "R:129",
      "R:13",
      "R:130",
      "R:131",
      "R:132",
      "R:133",
      "R:134",
      "R:135",
      "R:136",
      "R:137",
      "R:138",
      "R:139",
      "R:14",
      "R:140",
      "R:141",
      "R:142",
      "R:143",
      "R:144",
      "R:145",
      "R:146",
      "R:147",
      "R:148",
      "R:149",
      "R:15",
      "R:150",
      "R:151",
      "R:152",
      "R:153",
      "R:154",
      "R:155",
      "R:156",
      "R:157",
      "R:158",
      "R:159",
      "R:16",
      "R:160",
      "R:161",
      "R:162",
      "R:163",
      "R:164",
      "R:165",
      "R:166",
      "R:167",
      "R:168",
      "R:169",
      "R:17",
      "R:170",
      "R:171",
      "R:172",
      "R:173",
      "R:174",
      "R:175",
      "R:176",
      "R:177",
      "R:178",
      "R:179",
      "R:18",
      "R:180",
      "R:181",
      "R:182",
      "R:183",
      "R:184",
      "R:185",
      "R:186",
      "R:187",
      "R:188",
      "R:189",
      "R:19",
      "R:190",
      "R:191",
      "R:192",
      "R:193",
      "R:194",
      "R:195",
      "R:196",
      "R:197",
      "R:198",
      "R:199",
      "R:20",
      "R:200",
      "R:201",
      "R:202",
      "R:203",
      "R:204",
      "R:205",
      "R:206",
      "R:207",
      "R:208",
      "R:209",
      "R:21",
      "R:210",
      "R:211",
      "R:212",
      "R:213",
      "R:214",
      "R:215",
      "R:216",
      "R:217",
      "R:218",
      "R:219",
      "R:22",
      "R:220",
      "R:221",
      "R:222",
      "R:223",
      "R:224",
      "R:225",
      "R:226",
      "R:227",
      "R:228",
      "R:229",
      "R:23",
      "R:230",
      "R:231",
      "R:232",
      "R:233",
      "R:234",
      "R:235",
      "R:236",
      "R:237",
      "R:238",
      "R:239",
      "R:24",
      "R:240",
      "R:241",
      "R:242",
      "R:243",
      "R:244",
      "R:245",
      "R:246",
      "R:247",
      "R:248",
      "R:249",
      "R:250",
      "R:251",
      "R:252",
      "R:253",
      "R:254",
      "R:255",
      "R:256",
      "R:257",
      "R:258",
      "R:259",
      "R:26",
      "R:260",
      "R:261",
      "R:262",
      "R:263",
      "R:264",
      "R:265",
      "R:266",
      "R:267",
      "R:268",
      "R:269",
      "R:27",
      "R:270",
      "R:271",
      "R:272",
      "R:273",
      "R:274",
      "R:275",
      "R:276",
      "R:277",
      "R:278",
      "R:279",
      "R:28",
      "R:280",
      "R:281",
      "R:282",
      "R:283",
      "R:284",
      "R:285",
      "R:286",
      "R:287",
      "R:288",
      "R:289",
      "R:29",
      "R:290",
      "R:291",
      "R:292",
      "R:293",
      "R:294",
      "R:295",
      "R:296",
      "R:297",
      "R:298",
      "R:299",
      "R:30",
      "R:300",
      "R:301",
      "R:302",
      "R:303",
      "R:304",
      "R:305",
      "R:306",
      "R:307",
      "R:308",
      "R:309",
      "R:31",
      "R:310",
      "R:311",
      "R:312",
      "R:313",
      "R:314",
      "R:315",
      "R:32",
      "R:33",
      "R:34",
      "R:35",
      "R:36",
      "R:37",
      "R:38",
      "R:39",
      "R:40",
      "R:41",
      "R:42",
      "R:43",
      "R:44",
      "R:45",
      "R:46",
      "R:47",
      "R:48",
      "R:49",
      "R:50",
      "R:51",
      "R:52",
      "R:53",
      "R:54",
      "R:55",
      "R:56",
      "R:57",
      "R:58",
      "R:59",
      "R:6",
      "R:60",
      "R:61",
      "R:62",
      "R:63",
      "R:64",
      "R:65",
      "R:66",
      "R:67",
      "R:68",
      "R:69",
      "R:7",
      "R:70",
      "R:71",
      "R:72",
      "R:73",
      "R:74",
      "R:75",
      "R:76",
      "R:77",
      "R:78",
      "R:79",
      "R:8",
      "R:80",
      "R:81",
      "R:82",
      "R:83",
      "R:84",
      "R:85",
      "R:86",
      "R:87",
      "R:88",
      "R:89",
      "R:9",
      "R:90",
      "R:91",
      "R:92",
      "R:93",
      "R:94",
      "R:95",
      "R:96",
      "R:97",
      "R:98",
      "R:99"
    ],
    "R:26": [
      "R:10",
      "R:100",
      "R:101",
      "R:102",
      "R:103",
      "R:104",
      "R:105",
      "R:106",
      "R:107",
      "R:108",
      "R:109",
      "R:11",
      "R:110",
      "R:111",
      "R:112",
      "R:113",
      "R:114",
      "R:115",
      "R:116",
      "R:117",
      "R:118",
      "R:119",
      "R:12",
      "R:120",
      "R:121",
      "R:122",
      "R:123",
      "R:124",
      "R:125",
      "R:126",
      "R:127",
      "R:128",
      "R:129",
      "R:13",
      "R:130",
      "R:131",
      "R:132",
      "R:133",
      "R:134",
      "R:135",
      "R:136",
      "R:137",
      "R:138",
      "R:139",
      "R:14",
      "R:140",
      "R:141",
      "R:142",
      "R:143",
      "R:144",
      "R:145",
      "R:146",
      "R:147",
      "R:148",
      "R:149",
      "R:15",
      "R:150",
      "R:151",
      "R:152",
      "R:153",
      "R:154",
      "R:155",
      "R:156",
      "R:157",
      "R:158",
      "R:159",
      "R:16",
      "R:160",
      "R:161",
      "R:162",
      "R:163",
      "R:164",
      "R:165",
      "R:166",
      "R:167",
      "R:168",
      "R:169",
      "R:17",
      "R:170",
      "R:171",
      "R:172",
      "R:173",
      "R:174",
      "R:175",
      "R:176",
      "R:177",
      "R:178",
      "R:179",
      "R:18",
      "R:180",
      "R:181",
      "R:182",
      "R:183",
      "R:184",
      "R:185",
      "R:186",
      "R:187",
      "R:188",
      "R:189",
      "R:19",
      "R:190",
      "R:191",
      "R:192",
      "R:193",
      "R:194",
      "R:195",
      "R:196",
      "R:197",
      "R:198",
      "R:199",
      "R:20",
      "R:200",
      "R:201",
      "R:202",
      "R:203",
      "R:204",
      "R:205",
      "R:206",
      "R:207",
      "R:208",
      "R:209",
      "R:21",
      "R:210",
      "R:211",
      "R:212",
      "R:213",
      "R:214",
      "R:215",
      "R:216",
      "R:217",
      "R:218",
      "R:219",
      "R:22",
      "R:220",
      "R:221",
      "R:222",
      "R:223",
      "R:224",
      "R:225",
      "R:226",
      "R:227",
      "R:228",
      "R:229",
      "R:23",
      "R:230",
      "R:231",
      "R:232",
      "R:233",
      "R:234",
      "R:235",
      "R:236",
      "R:237",
      "R:238",
      "R:239",
      "R:24",
      "R:240",
      "R:241",
      "R:242",
      "R:243",
      "R:244",
      "R:245",
      "R:246",
      "R:247",
      "R:248",
      "R:249",
      "R:25",
      "R:250",
      "R:251",
      "R:252",
      "R:253",
      "R:254",
      "R:255",
      "R:256",
      "R:257",
      "R:258",
      "R:259",
      "R:260",
      "R:261",
      "R:262",
      "R:263",
      "R:264",
      "R:265",
      "R:266",
      "R:267",
      "R:268",
      "R:269",
      "R:27",
      "R:270",
      "R:271",
      "R:272",
      "R:273",
      "R:274",
      "R:275",
      "R:276",
      "R:277",
      "R:278",
      "R:279",
      "R:28",
      "R:280",
      "R:281",
      "R:282",
      "R:283",
      "R:284",
      "R:285",
      "R:286",
      "R:287",
      "R:288",
      "R:289",
      "R:29",
      "R:290",
      "R:291",
      "R:292",
      "R:293",
      "R:294",
      "R:295",
      "R:296",
      "R:297",
      "R:298",
      "R:299",
      "R:30",
      "R:300",
      "R:301",
      "R:302",
      "R:303",
      "R:304",
      "R:305",
      "R:306",
      "R:307",
      "R:308",
      "R:309",
      "R:31",
      "R:310",
      "R:311",
      "R:312",
      "R:313",
      "R:314",
      "R:315",
      "R:32",
      "R:33",
      "R:34",
      "R:35",
      "R:36",
      "R:37",
      "R:38",
      "R:39",
      "R:40",
      "R:41",
      "R:42",
      "R:43",
      "R:44",
      "R:45",
      "R:46",
      "R:47",
      "R:48",
      "R:49",
      "R:50",
      "R:51",
      "R:52",
      "R:53",
      "R:54",
      "R:55",
      "R:56",
      "R:57",
      "R:58",
      "R:59",
      "R:6",
      "R:60",
      "R:61",
      "R:62",
      "R:63",
      "R:64",
      "R:65",
      "R:66",
      "R:67",
      "R:68",
      "R:69",
      "R:7",
      "R:70",
      "R:71",
      "R:72",
      "R:73",
      "R:74",
      "R:75",
      "R:76",
      "R:77",
      "R:78",
      "R:79",
      "R:8",
      "R:80",
      "R:81",
      "R:82",
      "R:83",
      "R:84",
      "R:85",
      "R:86",
      "R:87",
      "R:88",
      "R:89",
      "R:9",
      "R:90",
      "R:91",
      "R:92",
      "R:93",
      "R:94",
      "R:95",
      "R:96",
      "R:97",
      "R:98",
      "R:99"
    ],
    "R:27": [
      "R:10",
      "R:100",
      "R:101",
      "R:102",
      "R:103",
      "R:104",
      "R:105",
      "R:106",
      "R:107",
      "R:108",
      "R:109",
      "R:11",
      "R:110",
      "R:111",
      "R:112",
      "R:113",
      "R:114",
      "R:115",
      "R:116",
      "R:117",
      "R:118",
      "R:119",
      "R:12",
      "R:120",
      "R:121",
      "R:122",
      "R:123",
      "R:124",
      "R:125",
      "R:126",
      "R:127",
      "R:128",
      "R:129",
      "R:13",
      "R:130",
      "R:131",
      "R:132",
      "R:133",
      "R:134",
      "R:135",
      "R:136",
      "R:137",
      "R:138",
      "R:139",
      "R:14",
      "R:140",
      "R:141",
      "R:142",
      "R:143",
      "R:144",
      "R:145",
      "R:146",
      "R:147",
      "R:148",
      "R:149",
      "R:15",
      "R:150",
      "R:151",
      "R:152",
      "R:153",
      "R:154",
      "R:155",
      "R:156",
      "R:157",
      "R:158",
      "R:159",
      "R:16",
      "R:160",
      "R:161",
      "R:162",
      "R:163",
      "R:164",
      "R:165",
      "R:166",
      "R:167",
      "R:168",
      "R:169",
      "R:17",
      "R:170",
      "R:171",
      "R:172",
      "R:173",
      "R:174",
      "R:175",
      "R:176",
      "R:177",
      "R:178",
      "R:179",
      "R:18",
      "R:180",
      "R:181",
      "R:182",
      "R:183",
      "R:184",
      "R:185",
      "R:186",
      "R:187",
      "R:188",
      "R:189",
      "R:19",
      "R:190",
      "R:191",
      "R:192",
      "R:193",
      "R:194",
      "R:195",
      "R:196",
      "R:197",
      "R:198",
      "R:199",
      "R:20",
      "R:200",
      "R:201",
      "R:202",
      "R:203",
      "R:204",
      "R:205",
      "R:206",
      "R:207",
      "R:208",
      "R:209",
      "R:21",
      "R:210",
      "R:211",
      "R:212",
      "R:213",
      "R:214",
      "R:215",
      "R:216",
      "R:217",
      "R:218",
      "R:219",
      "R:22",
      "R:220",
      "R:221",
      "R:222",
      "R:223",
      "R:224",
      "R:225",
      "R:226",
      "R:227",
      "R:228",
      "R:229",
      "R:23",
      "R:230",
      "R:231",
      "R:232",
      "R:233",
      "R:234",
      "R:235",
      "R:236",
      "R:237",
      "R:238",
      "R:239",
      "R:24",
      "R:240",
      "R:241",
      "R:242",
      "R:243",
      "R:244",
      "R:245",
      "R:246",
      "R:247",
      "R:248",
      "R:249",
      "R:25",
      "R:250",
      "R:251",
      "R:252",
      "R:253",
      "R:254",
      "R:255",
      "R:256",
      "R:257",
      "R:258",
      "R:259",
      "R:26",
      "R:260",
      "R:261",
      "R:262",
      "R:263",
      "R:264",
      "R:265",
      "R:266",
      "R:267",
      "R:268",
      "R:269",
      "R:270",
      "R:271",
      "R:272",
      "R:273",
      "R:274",
      "R:275",
      "R:276",
      "R:277",
      "R:278",
      "R:279",
      "R:28",
      "R:280",
      "R:281",
      "R:282",
      "R:283",
      "R:284",
      "R:285",
      "R:286",
      "R:287",
      "R:288",
      "R:289",
      "R:29",
      "R:290",
      "R:291",
      "R:292",
      "R:293",
      "R:294",
      "R:295",
      "R:296",
      "R:297",
      "R:298",
      "R:299",
      "R:30",
      "R:300",
      "R:301",
      "R:302",
      "R:303",
      "R:304",
      "R:305",
      "R:306",
      "R:307",
      "R:308",
      "R:309",
      "R:31",
      "R:310",
      "R:311",
      "R:312",
      "R:313",
      "R:314",
      "R:315",
      "R:32",
      "R:33",
      "R:34",
      "R:35",
      "R:36",
      "R:37",
      "R:38",
      "R:39",
      "R:40",
      "R:41",
      "R:42",
      "R:43",
      "R:44",
      "R:45",
      "R:46",
      "R:47",
      "R:48",
      "R:49",
      "R:50",
      "R:51",
      "R:52",
      "R:53",
      "R:54",
      "R:55",
      "R:56",
      "R:57",
      "R:58",
      "R:59",
      "R:6",
      "R:60",
      "R:61",
      "R:62",
      "R:63",
      "R:64",
      "R:65",
      "R:66",
      "R:67",
      "R:68",
      "R:69",
      "R:7",
      "R:70",
      "R:71",
      "R:72",
      "R:73",
      "R:74",
      "R:75",
      "R:76",
      "R:77",
      "R:78",
      "R:79",
      "R:8",
      "R:80",
      "R:81",
      "R:82",
      "R:83",
      "R:84",
      "R:85",
      "R:86",
      "R:87",
      "R:88",
      "R:89",
      "R:9",
      "R:90",
      "R:91",
      "R:92",
      "R:93",
      "R:94",
      "R:95",
      "R:96",
      "R:97",
      "R:98",
      "R:99"
    ],
    "R:28": [
      "R:10",
      "R:100",
      "R:101",
      "R:102",
      "R:103",
      "R:104",
      "R:105",
      "R:106",
      "R:107",
      "R:108",
      "R:109",
      "R:11",
      "R:110",
      "R:111",
      "R:112",
      "R:113",
      "R:114",
      "R:115",
      "R:116",
      "R:117",
      "R:118",
      "R:119",
      "R:12",
      "R:120",
      "R:121",
      "R:122",
      "R:123",
      "R:124",
      "R:125",
      "R:126",
      "R:127",
      "R:128",
      "R:129",
      "R:13",
      "R:130",
      "R:131",
      "R:132",
      "R:133",
      "R:134",
      "R:135",
      "R:136",
      "R:137",
      "R:138",
      "R:139",
      "R:14",
      "R:140",
      "R:141",
      "R:142",
      "R:143",
      "R:144",
      "R:145",
      "R:146",
      "R:147",
      "R:148",
      "R:149",
      "R:15",
      "R:150",
      "R:151",
      "R:152",
      "R:153",
      "R:154",
      "R:155",
      "R:156",
      "R:157",
      "R:158",
      "R:159",
      "R:16",
      "R:160",
      "R:161",
      "R:162",
      "R:163",
      "R:164",
      "R:165",
      "R:166",
      "R:167",
      "R:168",
      "R:169",
      "R:17",
      "R:170",
      "R:171",
      "R:172",
      "R:173",
      "R:174",
      "R:175",
      "R:176",
      "R:177",
      "R:178",
      "R:179",
      "R:18",
      "R:180",
      "R:181",
      "R:182",
      "R:183",
      "R:184",
      "R:185",
      "R:186",
      "R:187",
      "R:188",
      "R:189",
      "R:19",
      "R:190",
      "R:191",
      "R:192",
      "R:193",
      "R:194",
      "R:195",
      "R:196",
      "R:197",
      "R:198",
      "R:199",
      "R:20",
      "R:200",
      "R:201",
      "R:202",
      "R:203",
      "R:204",
      "R:205",
      "R:206",
      "R:207",
      "R:208",
      "R:209",
      "R:21",
      "R:210",
      "R:211",
      "R:212",
      "R:213",
      "R:214",
      "R:215",
      "R:216",
      "R:217",
      "R:218",
      "R:219",
      "R:22",
      "R:220",
      "R:221",
      "R:222",
      "R:223",
      "R:224",
      "R:225",
      "R:226",
      "R:227",
      "R:228",
      "R:229",
      "R:23",
      "R:230",
      "R:231",
      "R:232",
      "R:233",
      "R:234",
      "R:235",
      "R:236",
      "R:237",
      "R:238",
      "R:239",
      "R:24",
      "R:240",
      "R:241",
      "R:242",
      "R:243",
      "R:244",
      "R:245",
      "R:246",
      "R:247",
      "R:248",
      "R:249",
      "R:25",
      "R:250",
      "R:251",
      "R:252",
      "R:253",
      "R:254",
      "R:255",
      "R:256",
      "R:257",
      "R:258",
      "R:259",
      "R:26",
      "R:260",
      "R:261",
      "R:262",
      "R:263",
      "R:264",
      "R:265",
      "R:266",
      "R:267",
      "R:268",
      "R:269",
      "R:27",
      "R:270",
      "R:271",
      "R:272",
      "R:273",
      "R:274",
      "R:275",
      "R:276",
      "R:277",
      "R:278",
      "R:279",
      "R:280",
      "R:281",
      "R:282",
      "R:283",
      "R:284",
      "R:285",
      "R:286",
      "R:287",
      "R:288",
      "R:289",
      "R:29",
      "R:290",
      "R:291",
      "R:292",
      "R:293",
      "R:294",
      "R:295",
      "R:296",
      "R:297",
      "R:298",
      "R:299",
      "R:30",
      "R:300",
      "R:301",
      "R:302",
      "R:303",
      "R:304",
      "R:305",
      "R:306",
      "R:307",
      "R:308",
      "R:309",
      "R:31",
      "R:310",
      "R:311",
      "R:312",
      "R:313",
      "R:314",
      "R:315",
      "R:32",
      "R:33",
      "R:34",
      "R:35",
      "R:36",
      "R:37",
      "R:38",
      "R:39",
      "R:40",
      "R:41",
      "R:42",
      "R:43",
      "R:44",
      "R:45",
      "R:46",
      "R:47",
      "R:48",
      "R:49",
      "R:50",
      "R:51",
      "R:52",
      "R:53",
      "R:54",
      "R:55",
      "R:56",
      "R:57",
      "R:58",
      "R:59",
      "R:6",
      "R:60",
      "R:61",
      "R:62",
      "R:63",
      "R:64",
      "R:65",
      "R:66",
      "R:67",
      "R:68",
      "R:69",
      "R:7",
      "R:70",
      "R:71",
      "R:72",
      "R:73",
      "R:74",
      "R:75",
      "R:76",
      "R:77",
      "R:78",
      "R:79",
      "R:8",
      "R:80",
      "R:81",
      "R:82",
      "R:83",
      "R:84",
      "R:85",
      "R:86",
      "R:87",
      "R:88",
      "R:89",
      "R:9",
      "R:90",
      "R:91",
      "R:92",
      "R:93",
      "R:94",
      "R:95",
      "R:96",
      "R:97",
      "R:98",
      "R:99"
    ],
    "R:29": [
      "R:10",
      "R:100",
      "R:101",
      "R:102",
      "R:103",
      "R:104",
      "R:105",
      "R:106",
      "R:107",
      "R:108",
      "R:109",
      "R:11",
      "R:110",
      "R:111",
      "R:112",
      "R:113",
      "R:114",
      "R:115",
      "R:116",
      "R:117",
      "R:118",
      "R:119",
      "R:12",
      "R:120",
      "R:121",
      "R:122",
      "R:123",
      "R:124",
      "R:125",
      "R:126",
      "R:127",
      "R:128",
      "R:129",
      "R:13",
      "R:130",
      "R:131",
      "R:132",
      "R:133",
      "R:134",
      "R:135",
      "R:136",
      "R:137",
      "R:138",
      "R:139",
      "R:14",
      "R:140",
      "R:141",
      "R:142",
      "R:143",
      "R:144",
      "R:145",
      "R:146",
      "R:147",
      "R:148",
      "R:149",
      "R:15",
      "R:150",
      "R:151",
      "R:152",
      "R:153",
      "R:154",
      "R:155",
      "R:156",
      "R:157",
      "R:158",
      "R:159",
      "R:16",
      "R:160",
      "R:161",
      "R:162",
      "R:163",
      "R:164",
      "R:165",
      "R:166",
      "R:167",
      "R:168",
      "R:169",
      "R:17",
      "R:170",
      "R:171",
      "R:172",
      "R:173",
      "R:174",
      "R:175",
      "R:176",
      "R:177",
      "R:178",
      "R:179",
      "R:18",
      "R:180",
      "R:181",
      "R:182",
      "R:183",
      "R:184",
      "R:185",
      "R:186",
      "R:187",
      "R:188",
      "R:189",
      "R:19",
      "R:190",
      "R:191",
      "R:192",
      "R:193",
      "R:194",
      "R:195",
      "R:196",
      "R:197",
      "R:198",
      "R:199",
      "R:20",
      "R:200",
      "R:201",
      "R:202",
      "R:203",
      "R:204",
      "R:205",
      "R:206",
      "R:207",
      "R:208",
      "R:209",
      "R:21",
      "R:210",
      "R:211",
      "R:212",
      "R:213",
      "R:214",
      "R:215",
      "R:216",
      "R:217",
      "R:218",
      "R:219",
      "R:22",
      "R:220",
      "R:221",
      "R:222",
      "R:223",
      "R:224",
      "R:225",
      "R:226",
      "R:227",
      "R:228",
      "R:229",
      "R:23",
      "R:230",
      "R:231",
      "R:232",
      "R:233",
      "R:234",
      "R:235",
      "R:236",
      "R:237",
      "R:238",
      "R:239",
      "R:24",
      "R:240",
      "R:241",
      "R:242",
      "R:243",
      "R:244",
      "R:245",
      "R:246",
      "R:247",
      "R:248",
      "R:249",
      "R:25",
      "R:250",
      "R:251",
      "R:252",
      "R:253",
      "R:254",
      "R:255",
      "R:256",
      "R:257",
      "R:258",
      "R:259",
      "R:26",
      "R:260",
      "R:261",
      "R:262",
      "R:263",
      "R:264",
      "R:265",
      "R:266",
      "R:267",
      "R:268",
      "R:269",
      "R:27",
      "R:270",
      "R:271",
      "R:272",
      "R:273",
      "R:274",
      "R:275",
      "R:276",
      "R:277",
      "R:278",
      "R:279",
      "R:28",
      "R:280",
      "R:281",
      "R:282",
      "R:283",
      "R:284",
      "R:285",
      "R:286",
      "R:287",
      "R:288",
      "R:289",
      "R:290",
      "R:291",
      "R:292",
      "R:293",
      "R:294",
      "R:295",
      "R:296",
      "R:297",
      "R:298",
      "R:299",
      "R:30",
      "R:300",
      "R:301",
      "R:302",
      "R:303",
      "R:304",
      "R:305",
      "R:306",
      "R:307",
      "R:308",
      "R:309",
      "R:31",
      "R:310",
      "R:311",
      "R:312",
      "R:313",
      "R:314",
      "R:315",
      "R:32",
      "R:33",
      "R:34",
      "R:35",
      "R:36",
      "R:37",
      "R:38",
      "R:39",
      "R:40",
      "R:41",
      "R:42",
      "R:43",
      "R:44",
      "R:45",
      "R:46",
      "R:47",
      "R:48",
      "R:49",
      "R:50",
      "R:51",
      "R:52",
      "R:53",
      "R:54",
      "R:55",
      "R:56",
      "R:57",
      "R:58",
      "R:59",
      "R:6",
      "R:60",
      "R:61",
      "R:62",
      "R:63",
      "R:64",
      "R:65",
      "R:66",
      "R:67",
      "R:68",
      "R:69",
      "R:7",
      "R:70",
      "R:71",
      "R:72",
      "R:73",
      "R:74",
      "R:75",
      "R:76",
      "R:77",
      "R:78",
      "R:79",
      "R:8",
      "R:80",
      "R:81",
      "R:82",
      "R:83",
      "R:84",
      "R:85",
      "R:86",
      "R:87",
      "R:88",
      "R:89",
      "R:9",
      "R:90",
      "R:91",
      "R:92",
      "R:93",
      "R:94",
      "R:95",
      "R:96",
      "R:97",
      "R:98",
      "R:99"
    ],
    "R:30": [
      "R:10",
      "R:100",
      "R:101",
      "R:102",
      "R:103",
      "R:104",
      "R:105",
      "R:106",
      "R:107",
      "R:108",
      "R:109",
      "R:11",
      "R:110",
      "R:111",
      "R:112",
      "R:113",
      "R:114",
      "R:115",
      "R:116",
      "R:117",
      "R:118",
      "R:119",
      "R:12",
      "R:120",
      "R:121",
      "R:122",
      "R:123",
      "R:124",
      "R:125",
      "R:126",
      "R:127",
      "R:128",
      "R:129",
      "R:13",
      "R:130",
      "R:131",
      "R:132",
      "R:133",
      "R:134",
      "R:135",
      "R:136",
      "R:137",
      "R:138",
      "R:139",
      "R:14",
      "R:140",
      "R:141",
      "R:142",
      "R:143",
      "R:144",
      "R:145",
      "R:146",
      "R:147",
      "R:148",
      "R:149",
      "R:15",
      "R:150",
      "R:151",
      "R:152",
      "R:153",
      "R:154",
      "R:155",
      "R:156",
      "R:157",
      "R:158",
      "R:159",
      "R:16",
      "R:160",
      "R:161",
      "R:162",
      "R:163",
      "R:164",
      "R:165",
      "R:166",
      "R:167",
      "R:168",
      "R:169",
      "R:17",
      "R:170",
      "R:171",
      "R:172",
      "R:173",
      "R:174",
      "R:175",
      "R:176",
      "R:177",
      "R:178",
      "R:179",
      "R:18",
      "R:180",
      "R:181",
      "R:182",
      "R:183",
      "R:184",
      "R:185",
      "R:186",
      "R:187",
      "R:188",
      "R:189",
      "R:19",
      "R:190",
      "R:191",
      "R:192",
      "R:193",
      "R:194",
      "R:195",
      "R:196",
      "R:197",
      "R:198",
      "R:199",
      "R:20",
      "R:200",
      "R:201",
      "R:202",
      "R:203",
      "R:204",
      "R:205",
      "R:206",
      "R:207",
      "R:208",
      "R:209",
      "R:21",
      "R:210",
      "R:211",
      "R:212",
      "R:213",
      "R:214",
      "R:215",
      "R:216",
      "R:217",
      "R:218",
      "R:219",
      "R:22",
      "R:220",
      "R:221",
      "R:222",
      "R:223",
      "R:224",
      "R:225",
      "R:226",
      "R:227",
      "R:228",
      "R:229",
      "R:23",
      "R:230",
      "R:231",
      "R:232",
      "R:233",
      "R:234",
      "R:235",
      "R:236",
      "R:237",
      "R:238",
      "R:239",
      "R:24",
      "R:240",
      "R:241",
      "R:242",
      "R:243",
      "R:244",
      "R:245",
      "R:246",
      "R:247",
      "R:248",
      "R:249",
      "R:25",
      "R:250",
      "R:251",
      "R:252",
      "R:253",
      "R:254",
      "R:255",
      "R:256",
      "R:257",
      "R:258",
      "R:259",
      "R:26",
      "R:260",
      "R:261",
      "R:262",
      "R:263",
      "R:264",
      "R:265",
      "R:266",
      "R:267",
      "R:268",
      "R:269",
      "R:27",
      "R:270",
      "R:271",
      "R:272",
      "R:273",
      "R:274",
      "R:275",
      "R:276",
      "R:277",
      "R:278",
      "R:279",
      "R:28",
      "R:280",
      "R:281",
      "R:282",
      "R:283",
      "R:284",
      "R:285",
      "R:286",
      "R:287",
      "R:288",
      "R:289",
      "R:29",
      "R:290",
      "R:291",
      "R:292",
      "R:293",
      "R:294",
      "R:295",
      "R:296",
      "R:297",
      "R:298",
      "R:299",
      "R:300",
      "R:301",
      "R:302",
      "R:303",
      "R:304",
      "R:305",
      "R:306",
      "R:307",
      "R:308",
      "R:309",
      "R:31",
      "R:310",
      "R:311",
      "R:312",
      "R:313",
      "R:314",
      "R:315",
      "R:32",
      "R:33",
      "R:34",
      "R:35",
      "R:36",
      "R:37",
      "R:38",
      "R:39",
      "R:40",
      "R:41",
      "R:42",
      "R:43",
      "R:44",
      "R:45",
      "R:46",
      "R:47",
      "R:48",
      "R:49",
      "R:50",
      "R:51",
      "R:52",
      "R:53",
      "R:54",
      "R:55",
      "R:56",
      "R:57",
      "R:58",
      "R:59",
      "R:6",
      "R:60",
      "R:61",
      "R:62",
      "R:63",
      "R:64",
      "R:65",
      "R:66",
      "R:67",
      "R:68",
      "R:69",
      "R:7",
      "R:70",
      "R:71",
      "R:72",
      "R:73",
      "R:74",
      "R:75",
      "R:76",
      "R:77",
      "R:78",
      "R:79",
      "R:8",
      "R:80",
      "R:81",
      "R:82",
      "R:83",
      "R:84",
      "R:85",
      "R:86",
      "R:87",
      "R:88",
      "R:89",
      "R:9",
      "R:90",
      "R:91",
      "R:92",
      "R:93",
      "R:94",
      "R:95",
      "R:96",
      "R:97",
      "R:98",
      "R:99"
    ],
    "R:31": [
      "R:10",
      "R:100",
      "R:101",
      "R:102",
      "R:103",
      "R:104",
      "R:105",
      "R:106",
      "R:107",
      "R:108",
      "R:109",
      "R:11",
      "R:110",
      "R:111",
      "R:112",
      "R:113",
      "R:114",
      "R:115",
      "R:116",
      "R:117",
      "R:118",
      "R:119",
      "R:12",
      "R:120",
      "R:121",
      "R:122",
      "R:123",
      "R:124",
      "R:125",
      "R:126",
      "R:127",
      "R:128",
      "R:129",
      "R:13",
      "R:130",
      "R:131",
      "R:132",
      "R:133",
      "R:134",
      "R:135",
      "R:136",
      "R:137",
      "R:138",
      "R:139",
      "R:14",
      "R:140",
      "R:141",
      "R:142",
      "R:143",
      "R:144",
      "R:145",
      "R:146",
      "R:147",
      "R:148",
      "R:149",
      "R:15",
      "R:150",
      "R:151",
      "R:152",
      "R:153",
      "R:154",
      "R:155",
      "R:156",
      "R:157",
      "R:158",
      "R:159",
      "R:16",
      "R:160",
      "R:161",
      "R:162",
      "R:163",
      "R:164",
      "R:165",
      "R:166",
      "R:167",
      "R:168",
      "R:169",
      "R:17",
      "R:170",
      "R:171",
      "R:172",
      "R:173",
      "R:174",
      "R:175",
      "R:176",
      "R:177",
      "R:178",
      "R:179",
      "R:18",
      "R:180",
      "R:181",
      "R:182",
      "R:183",
      "R:184",
      "R:185",
      "R:186",
      "R:187",
      "R:188",
      "R:189",
      "R:19",
      "R:190",
      "R:191",
      "R:192",
      "R:193",
      "R:194",
      "R:195",
      "R:196",
      "R:197",
      "R:198",
      "R:199",
      "R:20",
      "R:200",
      "R:201",
      "R:202",
      "R:203",
      "R:204",
      "R:205",
      "R:206",
      "R:207",
      "R:208",
      "R:209",
      "R:21",
      "R:210",
      "R:211",
      "R:212",
      "R:213",
      "R:214",
      "R:215",
      "R:216",
      "R:217",
      "R:218",
      "R:219",
      "R:22",
      "R:220",
      "R:221",
      "R:222",
      "R:223",
      "R:224",
      "R:225",
      "R:226",
      "R:227",
      "R:228",
      "R:229",
      "R:23",
      "R:230",
      "R:231",
      "R:232",
      "R:233",
      "R:234",
      "R:235",
      "R:236",
      "R:237",
      "R:238",
      "R:239",
      "R:24",
      "R:240",
      "R:241",
      "R:242",
      "R:243",
      "R:244",
      "R:245",
      "R:246",
      "R:247",
      "R:248",
      "R:249",
      "R:25",
      "R:250",
      "R:251",
      "R:252",
      "R:253",
      "R:254",
      "R:255",
      "R:256",
      "R:257",
      "R:258",
      "R:259",
      "R:26",
      "R:260",
      "R:261",
      "R:262",
      "R:263",
      "R:264",
      "R:265",
      "R:266",
      "R:267",
      "R:268",
      "R:269",
      "R:27",
      "R:270",
      "R:271",
      "R:272",
      "R:273",
      "R:274",
      "R:275",
      "R:276",
      "R:277",
      "R:278",
      "R:279",
      "R:28",
      "R:280",
      "R:281",
      "R:282",
      "R:283",
      "R:284",
      "R:285",
      "R:286",
      "R:287",
      "R:288",
      "R:289",
      "R:29",
      "R:290",
      "R:291",
      "R:292",
      "R:293",
      "R:294",
      "R:295",
      "R:296",
      "R:297",
      "R:298",
      "R:299",
      "R:30",
      "R:300",
      "R:301",
      "R:302",
      "R:303",
      "R:304",
      "R:305",
      "R:306",
      "R:307",
      "R:308",
      "R:309",
      "R:310",
      "R:311",
      "R:312",
      "R:313",
      "R:314",
      "R:315",
      "R:32",
      "R:33",
      "R:34",
      "R:35",
      "R:36",
      "R:37",
      "R:38",
      "R:39",
      "R:40",
      "R:41",
      "R:42",
      "R:43",
      "R:44",
      "R:45",
      "R:46",
      "R:47",
      "R:48",
      "R:49",
      "R:50",
      "R:51",
      "R:52",
      "R:53",
      "R:54",
      "R:55",
      "R:56",
      "R:57",
      "R:58",
      "R:59",
      "R:6",
      "R:60",
      "R:61",
      "R:62",
      "R:63",
      "R:64",
      "R:65",
      "R:66",
      "R:67",
      "R:68",
      "R:69",
      "R:7",
      "R:70",
      "R:71",
      "R:72",
      "R:73",
      "R:74",
      "R:75",
      "R:76",
      "R:77",
      "R:78",
      "R:79",
      "R:8",
      "R:80",
      "R:81",
      "R:82",
      "R:83",
      "R:84",
      "R:85",
      "R:86",
      "R:87",
      "R:88",
      "R:89",
      "R:9",
      "R:90",
      "R:91",
      "R:92",
      "R:93",
      "R:94",
      "R:95",
      "R:96",
      "R:97",
      "R:98",
      "R:99"
    ],
    "R:32": [
      "R:10",
      "R:100",
      "R:101",
      "R:102",
      "R:103",
      "R:104",
      "R:105",
      "R:106",
      "R:107",
      "R:108",
      "R:109",
      "R:11",
      "R:110",
      "R:111",
      "R:112",
      "R:113",
      "R:114",
      "R:115",
      "R:116",
      "R:117",
      "R:118",
      "R:119",
      "R:12",
      "R:120",
      "R:121",
      "R:122",
      "R:123",
      "R:124",
      "R:125",
      "R:126",
      "R:127",
      "R:128",
      "R:129",
      "R:13",
      "R:130",
      "R:131",
      "R:132",
      "R:133",
      "R:134",
      "R:135",
      "R:136",
      "R:137",
      "R:138",
      "R:139",
      "R:14",
      "R:140",
      "R:141",
      "R:142",
      "R:143",
      "R:144",
      "R:145",
      "R:146",
      "R:147",
      "R:148",
      "R:149",
      "R:15",
      "R:150",
      "R:151",
      "R:152",
      "R:153",
      "R:154",
      "R:155",
      "R:156",
      "R:157",
      "R:158",
      "R:159",
      "R:16",
      "R:160",
      "R:161",
      "R:162",
      "R:163",
      "R:164",
      "R:165",
      "R:166",
      "R:167",
      "R:168",
      "R:169",
      "R:17",
      "R:170",
      "R:171",
      "R:172",
      "R:173",
      "R:174",
      "R:175",
      "R:176",
      "R:177",
      "R:178",
      "R:179",
      "R:18",
      "R:180",
      "R:181",
      "R:182",
      "R:183",
      "R:184",
      "R:185",
      "R:186",
      "R:187",
      "R:188",
      "R:189",
      "R:19",
      "R:190",
      "R:191",
      "R:192",
      "R:193",
      "R:194",
      "R:195",
      "R:196",
      "R:197",
      "R:198",
      "R:199",
      "R:20",
      "R:200",
      "R:201",
      "R:202",
      "R:203",
      "R:204",
      "R:205",
      "R:206",
      "R:207",
      "R:208",
      "R:209",
      "R:21",
      "R:210",
      "R:211",
      "R:212",
      "R:213",
      "R:214",
      "R:215",
      "R:216",
      "R:217",
      "R:218",
      "R:219",
      "R:22",
      "R:220",
      "R:221",
      "R:222",
      "R:223",
      "R:224",
      "R:225",
      "R:226",
      "R:227",
      "R:228",
      "R:229",
      "R:23",
      "R:230",
      "R:231",
      "R:232",
      "R:233",
      "R:234",
      "R:235",
      "R:236",
      "R:237",
      "R:238",
      "R:239",
      "R:24",
      "R:240",
      "R:241",
      "R:242",
      "R:243",
      "R:244",
      "R:245",
      "R:246",
      "R:247",
      "R:248",
      "R:249",
      "R:25",
      "R:250",
      "R:251",
      "R:252",
      "R:253",
      "R:254",
      "R:255",
      "R:256",
      "R:257",
      "R:258",
      "R:259",
      "R:26",
      "R:260",
      "R:261",
      "R:262",
      "R:263",
      "R:264",
      "R:265",
      "R:266",
      "R:267",
      "R:268",
      "R:269",
      "R:27",
      "R:270",
      "R:271",
      "R:272",
      "R:273",
      "R:274",
      "R:275",
      "R:276",
      "R:277",
      "R:278",
      "R:279",
      "R:28",
      "R:280",
      "R:281",
      "R:282",
      "R:283",
      "R:284",
      "R:285",
      "R:286",
      "R:287",
      "R:288",
      "R:289",
      "R:29",
      "R:290",
      "R:291",
      "R:292",
      "R:293",
      "R:294",
      "R:295",
      "R:296",
      "R:297",
      "R:298",
      "R:299",
      "R:30",
      "R:300",
      "R:301",
      "R:302",
      "R:303",
      "R:304",
      "R:305",
      "R:306",
      "R:307",
      "R:308",
      "R:309",
      "R:31",
      "R:310",
      "R:311",
      "R:312",
      "R:313",
      "R:314",
      "R:315",
      "R:33",
      "R:34",
      "R:35",
      "R:36",
      "R:37",
      "R:38",
      "R:39",
      "R:40",
      "R:41",
      "R:42",
      "R:43",
      "R:44",
      "R:45",
      "R:46",
      "R:47",
      "R:48",
      "R:49",
      "R:50",
      "R:51",
      "R:52",
      "R:53",
      "R:54",
      "R:55",
      "R:56",
      "R:57",
      "R:58",
      "R:59",
      "R:6",
      "R:60",
      "R:61",
      "R:62",
      "R:63",
      "R:64",
      "R:65",
      "R:66",
      "R:67",
      "R:68",
      "R:69",
      "R:7",
      "R:70",
      "R:71",
      "R:72",
      "R:73",
      "R:74",
      "R:75",
      "R:76",
      "R:77",
      "R:78",
      "R:79",
      "R:8",
      "R:80",
      "R:81",
      "R:82",
      "R:83",
      "R:84",
      "R:85",
      "R:86",
      "R:87",
      "R:88",
      "R:89",
      "R:9",
      "R:90",
      "R:91",
      "R:92",
      "R:93",
      "R:94",
      "R:95",
      "R:96",
      "R:97",
      "R:98",
      "R:99"
    ],
    "R:33": [
      "R:10",
      "R:100",
      "R:101",
      "R:102",
      "R:103",
      "R:104",
      "R:105",
      "R:106",
      "R:107",
      "R:108",
      "R:109",
      "R:11",
      "R:110",
      "R:111",
      "R:112",
      "R:113",
      "R:114",
      "R:115",
      "R:116",
      "R:117",
      "R:118",
      "R:119",
      "R:12",
      "R:120",
      "R:121",
      "R:122",
      "R:123",
      "R:124",
      "R:125",
      "R:126",
      "R:127",
      "R:128",
      "R:129",
      "R:13",
      "R:130",
      "R:131",
      "R:132",
      "R:133",
      "R:134",
      "R:135",
      "R:136",
      "R:137",
      "R:138",
      "R:139",
      "R:14",
      "R:140",
      "R:141",
      "R:142",
      "R:143",
      "R:144",
      "R:145",
      "R:146",
      "R:147",
      "R:148",
      "R:149",
      "R:15",
      "R:150",
      "R:151",
      "R:152",
      "R:153",
      "R:154",
      "R:155",
      "R:156",
      "R:157",
      "R:158",
      "R:159",
      "R:16",
      "R:160",
      "R:161",
      "R:162",
      "R:163",
      "R:164",
      "R:165",
      "R:166",
      "R:167",
      "R:168",
      "R:169",
      "R:17",
      "R:170",
      "R:171",
      "R:172",
      "R:173",
      "R:174",
      "R:175",
      "R:176",
      "R:177",
      "R:178",
      "R:179",
      "R:18",
      "R:180",
      "R:181",
      "R:182",
      "R:183",
      "R:184",
      "R:185",
      "R:186",
      "R:187",
      "R:188",
      "R:189",
      "R:19",
      "R:190",
      "R:191",
      "R:192",
      "R:193",
      "R:194",
      "R:195",
      "R:196",
      "R:197",
      "R:198",
      "R:199",
      "R:20",
      "R:200",
      "R:201",
      "R:202",
      "R:203",
      "R:204",
      "R:205",
      "R:206",
      "R:207",
      "R:208",
      "R:209",
      "R:21",
      "R:210",
      "R:211",
      "R:212",
      "R:213",
      "R:214",
      "R:215",
      "R:216",
      "R:217",
      "R:218",
      "R:219",
      "R:22",
      "R:220",
      "R:221",
      "R:222",
      "R:223",
      "R:224",
      "R:225",
      "R:226",
      "R:227",
      "R:228",
      "R:229",
      "R:23",
      "R:230",
      "R:231",
      "R:232",
      "R:233",
      "R:234",
      "R:235",
      "R:236",
      "R:237",
      "R:238",
      "R:239",
      "R:24",
      "R:240",
      "R:241",
      "R:242",
      "R:243",
      "R:244",
      "R:245",
      "R:246",
      "R:247",
      "R:248",
      "R:249",
      "R:25",
      "R:250",
      "R:251",
      "R:252",
      "R:253",
      "R:254",
      "R:255",
      "R:256",
      "R:257",
      "R:258",
      "R:259",
      "R:26",
      "R:260",
      "R:261",
      "R:262",
      "R:263",
      "R:264",
      "R:265",
      "R:266",
      "R:267",
      "R:268",
      "R:269",
      "R:27",
      "R:270",
      "R:271",
      "R:272",
      "R:273",
      "R:274",
      "R:275",
      "R:276",
      "R:277",
      "R:278",
      "R:279",
      "R:28",
      "R:280",
      "R:281",
      "R:282",
      "R:283",
      "R:284",
      "R:285",
      "R:286",
      "R:287",
      "R:288",
      "R:289",
      "R:29",
      "R:290",
      "R:291",
      "R:292",
      "R:293",
      "R:294",
      "R:295",
      "R:296",
      "R:297",
      "R:298",
      "R:299",
      "R:30",
      "R:300",
      "R:301",
      "R:302",
      "R:303",
      "R:304",
      "R:305",
      "R:306",
      "R:307",
      "R:308",
      "R:309",
      "R:31",
      "R:310",
      "R:311",
      "R:312",
      "R:313",
      "R:314",
      "R:315",
      "R:32",
      "R:34",
      "R:35",
      "R:36",
      "R:37",
      "R:38",
      "R:39",
      "R:40",
      "R:41",
      "R:42",
      "R:43",
      "R:44",
      "R:45",
      "R:46",
      "R:47",
      "R:48",
      "R:49",
      "R:50",
      "R:51",
      "R:52",
      "R:53",
      "R:54",
      "R:55",
      "R:56",
      "R:57",
      "R:58",
      "R:59",
      "R:6",
      "R:60",
      "R:61",
      "R:62",
      "R:63",
      "R:64",
      "R:65",
      "R:66",
      "R:67",
      "R:68",
      "R:69",
      "R:7",
      "R:70",
      "R:71",
      "R:72",
      "R:73",
      "R:74",
      "R:75",
      "R:76",
      "R:77",
      "R:78",
      "R:79",
      "R:8",
      "R:80",
      "R:81",
      "R:82",
      "R:83",
      "R:84",
      "R:85",
      "R:86",
      "R:87",
      "R:88",
      "R:89",
      "R:9",
      "R:90",
      "R:91",
      "R:92",
      "R:93",
      "R:94",
      "R:95",
      "R:96",
      "R:97",
      "R:98",
      "R:99"
    ],
    "R:34": [
      "R:10",
      "R:100",
      "R:101",
      "R:102",
      "R:103",
      "R:104",
      "R:105",
      "R:106",
      "R:107",
      "R:108",
      "R:109",
      "R:11",
      "R:110",
      "R:111",
      "R:112",
      "R:113",
      "R:114",
      "R:115",
      "R:116",
      "R:117",
      "R:118",
      "R:119",
      "R:12",
      "R:120",
      "R:121",
      "R:122",
      "R:123",
      "R:124",
      "R:125",
      "R:126",
      "R:127",
      "R:128",
      "R:129",
      "R:13",
      "R:130",
      "R:131",
      "R:132",
      "R:133",
      "R:134",
      "R:135",
      "R:136",
      "R:137",
      "R:138",
      "R:139",
      "R:14",
      "R:140",
      "R:141",
      "R:142",
      "R:143",
      "R:144",
      "R:145",
      "R:146",
      "R:147",
      "R:148",
      "R:149",
      "R:15",
      "R:150",
      "R:151",
      "R:152",
      "R:153",
      "R:154",
      "R:155",
      "R:156",
      "R:157",
      "R:158",
      "R:159",
      "R:16",
      "R:160",
      "R:161",
      "R:162",
      "R:163",
      "R:164",
      "R:165",
      "R:166",
      "R:167",
      "R:168",
      "R:169",
      "R:17",
      "R:170",
      "R:171",
      "R:172",
      "R:173",
      "R:174",
      "R:175",
      "R:176",
      "R:177",
      "R:178",
      "R:179",
      "R:18",
      "R:180",
      "R:181",
      "R:182",
      "R:183",
      "R:184",
      "R:185",
      "R:186",
      "R:187",
      "R:188",
      "R:189",
      "R:19",
      "R:190",
      "R:191",
      "R:192",
      "R:193",
      "R:194",
      "R:195",
      "R:196",
      "R:197",
      "R:198",
      "R:199",
      "R:20",
      "R:200",
      "R:201",
      "R:202",
      "R:203",
      "R:204",
      "R:205",
      "R:206",
      "R:207",
      "R:208",
      "R:209",
      "R:21",
      "R:210",
      "R:211",
      "R:212",
      "R:213",
      "R:214",
      "R:215",
      "R:216",
      "R:217",
      "R:218",
      "R:219",
      "R:22",
      "R:220",
      "R:221",
      "R:222",
      "R:223",
      "R:224",
      "R:225",
      "R:226",
      "R:227",
      "R:228",
      "R:229",
      "R:23",
      "R:230",
      "R:231",
      "R:232",
      "R:233",
      "R:234",
      "R:235",
      "R:236",
      "R:237",
      "R:238",
      "R:239",
      "R:24",
      "R:240",
      "R:241",
      "R:242",
      "R:243",
      "R:244",
      "R:245",
      "R:246",
      "R:247",
      "R:248",
      "R:249",
      "R:25",
      "R:250",
      "R:251",
      "R:252",
      "R:253",
      "R:254",
      "R:255",
      "R:256",
      "R:257",
      "R:258",
      "R:259",
      "R:26",
      "R:260",
      "R:261",
      "R:262",
      "R:263",
      "R:264",
      "R:265",
      "R:266",
      "R:267",
      "R:268",
      "R:269",
      "R:27",
      "R:270",
      "R:271",
      "R:272",
      "R:273",
      "R:274",
      "R:275",
      "R:276",
      "R:277",
      "R:278",
      "R:279",
      "R:28",
      "R:280",
      "R:281",
      "R:282",
      "R:283",
      "R:284",
      "R:285",
      "R:286",
      "R:287",
      "R:288",
      "R:289",
      "R:29",
      "R:290",
      "R:291",
      "R:292",
      "R:293",
      "R:294",
      "R:295",
      "R:296",
      "R:297",
      "R:298",
      "R:299",
      "R:30",
      "R:300",
      "R:301",
      "R:302",
      "R:303",
      "R:304",
      "R:305",
      "R:306",
      "R:307",
      "R:308",
      "R:309",
      "R:31",
      "R:310",
      "R:311",
      "R:312",
      "R:313",
      "R:314",
      "R:315",
      "R:32",
      "R:33",
      "R:35",
      "R:36",
      "R:37",
      "R:38",
      "R:39",
      "R:40",
      "R:41",
      "R:42",
      "R:43",
      "R:44",
      "R:45",
      "R:46",
      "R:47",
      "R:48",
      "R:49",
      "R:50",
      "R:51",
      "R:52",
      "R:53",
      "R:54",
      "R:55",
      "R:56",
      "R:57",
      "R:58",
      "R:59",
      "R:6",
      "R:60",
      "R:61",
      "R:62",
      "R:63",
      "R:64",
      "R:65",
      "R:66",
      "R:67",
      "R:68",
      "R:69",
      "R:7",
      "R:70",
      "R:71",
      "R:72",
      "R:73",
      "R:74",
      "R:75",
      "R:76",
      "R:77",
      "R:78",
      "R:79",
      "R:8",
      "R:80",
      "R:81",
      "R:82",
      "R:83",
      "R:84",
      "R:85",
      "R:86",
      "R:87",
      "R:88",
      "R:89",
      "R:9",
      "R:90",
      "R:91",
      "R:92",
      "R:93",
      "R:94",
      "R:95",
      "R:96",
      "R:97",
      "R:98",
      "R:99"
    ],
    "R:35": [
      "R:10",
      "R:100",
      "R:101",
      "R:102",
      "R:103",
      "R:104",
      "R:105",
      "R:106",
      "R:107",
      "R:108",
      "R:109",
      "R:11",
      "R:110",
      "R:111",
      "R:112",
      "R:113",
      "R:114",
      "R:115",
      "R:116",
      "R:117",
      "R:118",
      "R:119",
      "R:12",
      "R:120",
      "R:121",
      "R:122",
      "R:123",
      "R:124",
      "R:125",
      "R:126",
      "R:127",
      "R:128",
      "R:129",
      "R:13",
      "R:130",
      "R:131",
      "R:132",
      "R:133",
      "R:134",
      "R:135",
      "R:136",
      "R:137",
      "R:138",
      "R:139",
      "R:14",
      "R:140",
      "R:141",
      "R:142",
      "R:143",
      "R:144",
      "R:145",
      "R:146",
      "R:147",
      "R:148",
      "R:149",
      "R:15",
      "R:150",
      "R:151",
      "R:152",
      "R:153",
      "R:154",
      "R:155",
      "R:156",
      "R:157",
      "R:158",
      "R:159",
      "R:16",
      "R:160",
      "R:161",
      "R:162",
      "R:163",
      "R:164",
      "R:165",
      "R:166",
      "R:167",
      "R:168",
      "R:169",
      "R:17",
      "R:170",
      "R:171",
      "R:172",
      "R:173",
      "R:174",
      "R:175",
      "R:176",
      "R:177",
      "R:178",
      "R:179",
      "R:18",
      "R:180",
      "R:181",
      "R:182",
      "R:183",
      "R:184",
      "R:185",
      "R:186",
      "R:187",
      "R:188",
      "R:189",
      "R:19",
      "R:190",
      "R:191",
      "R:192",
      "R:193",
      "R:194",
      "R:195",
      "R:196",
      "R:197",
      "R:198",
      "R:199",
      "R:20",
      "R:200",
      "R:201",
      "R:202",
      "R:203",
      "R:204",
      "R:205",
      "R:206",
      "R:207",
      "R:208",
      "R:209",
      "R:21",
      "R:210",
      "R:211",
      "R:212",
      "R:213",
      "R:214",
      "R:215",
      "R:216",
      "R:217",
      "R:218",
      "R:219",
      "R:22",
      "R:220",
      "R:221",
      "R:222",
      "R:223",
      "R:224",
      "R:225",
      "R:226",
      "R:227",
      "R:228",
      "R:229",
      "R:23",
      "R:230",
      "R:231",
      "R:232",
      "R:233",
      "R:234",
      "R:235",
      "R:236",
      "R:237",
      "R:238",
      "R:239",
      "R:24",
      "R:240",
      "R:241",
      "R:242",
      "R:243",
      "R:244",
      "R:245",
      "R:246",
      "R:247",
      "R:248",
      "R:249",
      "R:25",
      "R:250",
      "R:251",
      "R:252",
      "R:253",
      "R:254",
      "R:255",
      "R:256",
      "R:257",
      "R:258",
      "R:259",
      "R:26",
      "R:260",
      "R:261",
      "R:262",
      "R:263",
      "R:264",
      "R:265",
      "R:266",
      "R:267",
      "R:268",
      "R:269",
      "R:27",
      "R:270",
      "R:271",
      "R:272",
      "R:273",
      "R:274",
      "R:275",
      "R:276",
      "R:277",
      "R:278",
      "R:279",
      "R:28",
      "R:280",
      "R:281",
      "R:282",
      "R:283",
      "R:284",
      "R:285",
      "R:286",
      "R:287",
      "R:288",
      "R:289",
      "R:29",
      "R:290",
      "R:291",
      "R:292",
      "R:293",
      "R:294",
      "R:295",
      "R:296",
      "R:297",
      "R:298",
      "R:299",
      "R:30",
      "R:300",
      "R:301",
      "R:302",
      "R:303",
      "R:304",
      "R:305",
      "R:306",
      "R:307",
      "R:308",
      "R:309",
      "R:31",
      "R:310",
      "R:311",
      "R:312",
      "R:313",
      "R:314",
      "R:315",
      "R:32",
      "R:33",
      "R:34",
      "R:36",
      "R:37",
      "R:38",
      "R:39",
      "R:40",
      "R:41",
      "R:42",
      "R:43",
      "R:44",
      "R:45",
      "R:46",
      "R:47",
      "R:48",
      "R:49",
      "R:50",
      "R:51",
      "R:52",
      "R:53",
      "R:54",
      "R:55",
      "R:56",
      "R:57",
      "R:58",
      "R:59",
      "R:6",
      "R:60",
      "R:61",
      "R:62",
      "R:63",
      "R:64",
      "R:65",
      "R:66",
      "R:67",
      "R:68",
      "R:69",
      "R:7",
      "R:70",
      "R:71",
      "R:72",
      "R:73",
      "R:74",
      "R:75",
      "R:76",
      "R:77",
      "R:78",
      "R:79",
      "R:8",
      "R:80",
      "R:81",
      "R:82",
      "R:83",
      "R:84",
      "R:85",
      "R:86",
      "R:87",
      "R:88",
      "R:89",
      "R:9",
      "R:90",
      "R:91",
      "R:92",
      "R:93",
      "R:94",
      "R:95",
      "R:96",
      "R:97",
      "R:98",
      "R:99"
    ],
    "R:36": [
      "R:10",
      "R:100",
      "R:101",
      "R:102",
      "R:103",
      "R:104",
      "R:105",
      "R:106",
      "R:107",
      "R:108",
      "R:109",
      "R:11",
      "R:110",
      "R:111",
      "R:112",
      "R:113",
      "R:114",
      "R:115",
      "R:116",
      "R:117",
      "R:118",
      "R:119",
      "R:12",
      "R:120",
      "R:121",
      "R:122",
      "R:123",
      "R:124",
      "R:125",
      "R:126",
      "R:127",
      "R:128",
      "R:129",
      "R:13",
      "R:130",
      "R:131",
      "R:132",
      "R:133",
      "R:134",
      "R:135",
      "R:136",
      "R:137",
      "R:138",
      "R:139",
      "R:14",
      "R:140",
      "R:141",
      "R:142",
      "R:143",
      "R:144",
      "R:145",
      "R:146",
      "R:147",
      "R:148",
      "R:149",
      "R:15",
      "R:150",
      "R:151",
      "R:152",
      "R:153",
      "R:154",
      "R:155",
      "R:156",
      "R:157",
      "R:158",
      "R:159",
      "R:16",
      "R:160",
      "R:161",
      "R:162",
      "R:163",
      "R:164",
      "R:165",
      "R:166",
      "R:167",
      "R:168",
      "R:169",
      "R:17",
      "R:170",
      "R:171",
      "R:172",
      "R:173",
      "R:174",
      "R:175",
      "R:176",
      "R:177",
      "R:178",
      "R:179",
      "R:18",
      "R:180",
      "R:181",
      "R:182",
      "R:183",
      "R:184",
      "R:185",
      "R:186",
      "R:187",
      "R:188",
      "R:189",
      "R:19",
      "R:190",
      "R:191",
      "R:192",
      "R:193",
      "R:194",
      "R:195",
      "R:196",
      "R:197",
      "R:198",
      "R:199",
      "R:20",
      "R:200",
      "R:201",
      "R:202",
      "R:203",
      "R:204",
      "R:205",
      "R:206",
      "R:207",
      "R:208",
      "R:209",
      "R:21",
      "R:210",
      "R:211",
      "R:212",
      "R:213",
      "R:214",
      "R:215",
      "R:216",
      "R:217",
      "R:218",
      "R:219",
      "R:22",
      "R:220",
      "R:221",
      "R:222",
      "R:223",
      "R:224",
      "R:225",
      "R:226",
      "R:227",
      "R:228",
      "R:229",
      "R:23",
      "R:230",
      "R:231",
      "R:232",
      "R:233",
      "R:234",
      "R:235",
      "R:236",
      "R:237",
      "R:238",
      "R:239",
      "R:24",
      "R:240",
      "R:241",
      "R:242",
      "R:243",
      "R:244",
      "R:245",
      "R:246",
      "R:247",
      "R:248",
      "R:249",
      "R:25",
      "R:250",
      "R:251",
      "R:252",
      "R:253",
      "R:254",
      "R:255",
      "R:256",
      "R:257",
      "R:258",
      "R:259",
      "R:26",
      "R:260",
      "R:261",
      "R:262",
      "R:263",
      "R:264",
      "R:265",
      "R:266",
      "R:267",
      "R:268",
      "R:269",
      "R:27",
      "R:270",
      "R:271",
      "R:272",
      "R:273",
      "R:274",
      "R:275",
      "R:276",
      "R:277",
      "R:278",
      "R:279",
      "R:28",
      "R:280",
      "R:281",
      "R:282",
      "R:283",
      "R:284",
      "R:285",
      "R:286",
      "R:287",
      "R:288",
      "R:289",
      "R:29",
      "R:290",
      "R:291",
      "R:292",
      "R:293",
      "R:294",
      "R:295",
      "R:296",
      "R:297",
      "R:298",
      "R:299",
      "R:30",
      "R:300",
      "R:301",
      "R:302",
      "R:303",
      "R:304",
      "R:305",
      "R:306",
      "R:307",
      "R:308",
      "R:309",
      "R:31",
      "R:310",
      "R:311",
      "R:312",
      "R:313",
      "R:314",
      "R:315",
      "R:32",
      "R:33",
      "R:34",
      "R:35",
      "R:37",
      "R:38",
      "R:39",
      "R:40",
      "R:41",
      "R:42",
      "R:43",
      "R:44",
      "R:45",
      "R:46",
      "R:47",
      "R:48",
      "R:49",
      "R:50",
      "R:51",
      "R:52",
      "R:53",
      "R:54",
      "R:55",
      "R:56",
      "R:57",
      "R:58",
      "R:59",
      "R:6",
      "R:60",
      "R:61",
      "R:62",
      "R:63",
      "R:64",
      "R:65",
      "R:66",
      "R:67",
      "R:68",
      "R:69",
      "R:7",
      "R:70",
      "R:71",
      "R:72",
      "R:73",
      "R:74",
      "R:75",
      "R:76",
      "R:77",
      "R:78",
      "R:79",
      "R:8",
      "R:80",
      "R:81",
      "R:82",
      "R:83",
      "R:84",
      "R:85",
      "R:86",
      "R:87",
      "R:88",
      "R:89",
      "R:9",
      "R:90",
      "R:91",
      "R:92",
      "R:93",
      "R:94",
      "R:95",
      "R:96",
      "R:97",
      "R:98",
      "R:99"
    ],
    "R:37": [
      "R:10",
      "R:100",
      "R:101",
      "R:102",
      "R:103",
      "R:104",
      "R:105",
      "R:106",
      "R:107",
      "R:108",
      "R:109",
      "R:11",
      "R:110",
      "R:111",
      "R:112",
      "R:113",
      "R:114",
      "R:115",
      "R:116",
      "R:117",
      "R:118",
      "R:119",
      "R:12",
      "R:120",
      "R:121",
      "R:122",
      "R:123",
      "R:124",
      "R:125",
      "R:126",
      "R:127",
      "R:128",
      "R:129",
      "R:13",
      "R:130",
      "R:131",
      "R:132",
      "R:133",
      "R:134",
      "R:135",
      "R:136",
      "R:137",
      "R:138",
      "R:139",
      "R:14",
      "R:140",
      "R:141",
      "R:142",
      "R:143",
      "R:144",
      "R:145",
      "R:146",
      "R:147",
      "R:148",
      "R:149",
      "R:15",
      "R:150",
      "R:151",
      "R:152",
      "R:153",
      "R:154",
      "R:155",
      "R:156",
      "R:157",
      "R:158",
      "R:159",
      "R:16",
      "R:160",
      "R:161",
      "R:162",
      "R:163",
      "R:164",
      "R:165",
      "R:166",
      "R:167",
      "R:168",
      "R:169",
      "R:17",
      "R:170",
      "R:171",
      "R:172",
      "R:173",
      "R:174",
      "R:175",
      "R:176",
      "R:177",
      "R:178",
      "R:179",
      "R:18",
      "R:180",
      "R:181",
      "R:182",
      "R:183",
      "R:184",
      "R:185",
      "R:186",
      "R:187",
      "R:188",
      "R:189",
      "R:19",
      "R:190",
      "R:191",
      "R:192",
      "R:193",
      "R:194",
      "R:195",
      "R:196",
      "R:197",
      "R:198",
      "R:199",
      "R:20",
      "R:200",
      "R:201",
      "R:202",
      "R:203",
      "R:204",
      "R:205",
      "R:206",
      "R:207",
      "R:208",
      "R:209",
      "R:21",
      "R:210",
      "R:211",
      "R:212",
      "R:213",
      "R:214",
      "R:215",
      "R:216",
      "R:217",
      "R:218",
      "R:219",
      "R:22",
      "R:220",
      "R:221",
      "R:222",
      "R:223",
      "R:224",
      "R:225",
      "R:226",
      "R:227",
      "R:228",
      "R:229",
      "R:23",
      "R:230",
      "R:231",
      "R:232",
      "R:233",
      "R:234",
      "R:235",
      "R:236",
      "R:237",
      "R:238",
      "R:239",
      "R:24",
      "R:240",
      "R:241",
      "R:242",
      "R:243",
      "R:244",
      "R:245",
      "R:246",
      "R:247",
      "R:248",
      "R:249",
      "R:25",
      "R:250",
      "R:251",
      "R:252",
      "R:253",
      "R:254",
      "R:255",
      "R:256",
      "R:257",
      "R:258",
      "R:259",
      "R:26",
      "R:260",
      "R:261",
      "R:262",
      "R:263",
      "R:264",
      "R:265",
      "R:266",
      "R:267",
      "R:268",
      "R:269",
      "R:27",
      "R:270",
      "R:271",
      "R:272",
      "R:273",
      "R:274",
      "R:275",
      "R:276",
      "R:277",
      "R:278",
      "R:279",
      "R:28",
      "R:280",
      "R:281",
      "R:282",
      "R:283",
      "R:284",
      "R:285",
      "R:286",
      "R:287",
      "R:288",
      "R:289",
      "R:29",
      "R:290",
      "R:291",
      "R:292",
      "R:293",
      "R:294",
      "R:295",
      "R:296",
      "R:297",
      "R:298",
      "R:299",
      "R:30",
      "R:300",
      "R:301",
      "R:302",
      "R:303",
      "R:304",
      "R:305",
      "R:306",
      "R:307",
      "R:308",
      "R:309",
      "R:31",
      "R:310",
      "R:311",
      "R:312",
      "R:313",
      "R:314",
      "R:315",
      "R:32",
      "R:33",
      "R:34",
      "R:35",
      "R:36",
      "R:38",
      "R:39",
      "R:40",
      "R:41",
      "R:42",
      "R:43",
      "R:44",
      "R:45",
      "R:46",
      "R:47",
      "R:48",
      "R:49",
      "R:50",
      "R:51",
      "R:52",
      "R:53",
      "R:54",
      "R:55",
      "R:56",
      "R:57",
      "R:58",
      "R:59",
      "R:6",
      "R:60",
      "R:61",
      "R:62",
      "R:63",
      "R:64",
      "R:65",
      "R:66",
      "R:67",
      "R:68",
      "R:69",
      "R:7",
      "R:70",
      "R:71",
      "R:72",
      "R:73",
      "R:74",
      "R:75",
      "R:76",
      "R:77",
      "R:78",
      "R:79",
      "R:8",
      "R:80",
      "R:81",
      "R:82",
      "R:83",
      "R:84",
      "R:85",
      "R:86",
      "R:87",
      "R:88",
      "R:89",
      "R:9",
      "R:90",
      "R:91",
      "R:92",
      "R:93",
      "R:94",
      "R:95",
      "R:96",
      "R:97",
      "R:98",
      "R:99"
    ],
    "R:38": [
      "R:10",
      "R:100",
      "R:101",
      "R:102",
      "R:103",
      "R:104",
      "R:105",
      "R:106",
      "R:107",
      "R:108",
      "R:109",
      "R:11",
      "R:110",
      "R:111",
      "R:112",
      "R:113",
      "R:114",
      "R:115",
      "R:116",
      "R:117",
      "R:118",
      "R:119",
      "R:12",
      "R:120",
      "R:121",
      "R:122",
      "R:123",
      "R:124",
      "R:125",
      "R:126",
      "R:127",
      "R:128",
      "R:129",
      "R:13",
      "R:130",
      "R:131",
      "R:132",
      "R:133",
      "R:134",
      "R:135",
      "R:136",
      "R:137",
      "R:138",
      "R:139",
      "R:14",
      "R:140",
      "R:141",
      "R:142",
      "R:143",
      "R:144",
      "R:145",
      "R:146",
      "R:147",
      "R:148",
      "R:149",
      "R:15",
      "R:150",
      "R:151",
      "R:152",
      "R:153",
      "R:154",
      "R:155",
      "R:156",
      "R:157",
      "R:158",
      "R:159",
      "R:16",
      "R:160",
      "R:161",
      "R:162",
      "R:163",
      "R:164",
      "R:165",
      "R:166",
      "R:167",
      "R:168",
      "R:169",
      "R:17",
      "R:170",
      "R:171",
      "R:172",
      "R:173",
      "R:174",
      "R:175",
      "R:176",
      "R:177",
      "R:178",
      "R:179",
      "R:18",
      "R:180",
      "R:181",
      "R:182",
      "R:183",
      "R:184",
      "R:185",
      "R:186",
      "R:187",
      "R:188",
      "R:189",
      "R:19",
      "R:190",
      "R:191",
      "R:192",
      "R:193",
      "R:194",
      "R:195",
      "R:196",
      "R:197",
      "R:198",
      "R:199",
      "R:20",
      "R:200",
      "R:201",
      "R:202",
      "R:203",
      "R:204",
      "R:205",
      "R:206",
      "R:207",
      "R:208",
      "R:209",
      "R:21",
      "R:210",
      "R:211",
      "R:212",
      "R:213",
      "R:214",
      "R:215",
      "R:216",
      "R:217",
      "R:218",
      "R:219",
      "R:22",
      "R:220",
      "R:221",
      "R:222",
      "R:223",
      "R:224",
      "R:225",
      "R:226",
      "R:227",
      "R:228",
      "R:229",
      "R:23",
      "R:230",
      "R:231",
      "R:232",
      "R:233",
      "R:234",
      "R:235",
      "R:236",
      "R:237",
      "R:238",
      "R:239",
      "R:24",
      "R:240",
      "R:241",
      "R:242",
      "R:243",
      "R:244",
      "R:245",
      "R:246",
      "R:247",
      "R:248",
      "R:249",
      "R:25",
      "R:250",
      "R:251",
      "R:252",
      "R:253",
      "R:254",
      "R:255",
      "R:256",
      "R:257",
      "R:258",
      "R:259",
      "R:26",
      "R:260",
      "R:261",
      "R:262",
      "R:263",
      "R:264",
      "R:265",
      "R:266",
      "R:267",
      "R:268",
      "R:269",
      "R:27",
      "R:270",
      "R:271",
      "R:272",
      "R:273",
      "R:274",
      "R:275",
      "R:276",
      "R:277",
      "R:278",
      "R:279",
      "R:28",
      "R:280",
      "R:281",
      "R:282",
      "R:283",
      "R:284",
      "R:285",
      "R:286",
      "R:287",
      "R:288",
      "R:289",
      "R:29",
      "R:290",
      "R:291",
      "R:292",
      "R:293",
      "R:294",
      "R:295",
      "R:296",
      "R:297",
      "R:298",
      "R:299",
      "R:30",
      "R:300",
      "R:301",
      "R:302",
      "R:303",
      "R:304",
      "R:305",
      "R:306",
      "R:307",
      "R:308",
      "R:309",
      "R:31",
      "R:310",
      "R:311",
      "R:312",
      "R:313",
      "R:314",
      "R:315",
      "R:32",
      "R:33",
      "R:34",
      "R:35",
      "R:36",
      "R:37",
      "R:39",
      "R:40",
      "R:41",
      "R:42",
      "R:43",
      "R:44",
      "R:45",
      "R:46",
      "R:47",
      "R:48",
      "R:49",
      "R:50",
      "R:51",
      "R:52",
      "R:53",
      "R:54",
      "R:55",
      "R:56",
      "R:57",
      "R:58",
      "R:59",
      "R:6",
      "R:60",
      "R:61",
      "R:62",
      "R:63",
      "R:64",
      "R:65",
      "R:66",
      "R:67",
      "R:68",
      "R:69",
      "R:7",
      "R:70",
      "R:71",
      "R:72",
      "R:73",
      "R:74",
      "R:75",
      "R:76",
      "R:77",
      "R:78",
      "R:79",
      "R:8",
      "R:80",
      "R:81",
      "R:82",
      "R:83",
      "R:84",
      "R:85",
      "R:86",
      "R:87",
      "R:88",
      "R:89",
      "R:9",
      "R:90",
      "R:91",
      "R:92",
      "R:93",
      "R:94",
      "R:95",
      "R:96",
      "R:97",
      "R:98",
      "R:99"
    ],
    "R:39": [
      "R:10",
      "R:100",
      "R:101",
      "R:102",
      "R:103",
      "R:104",
      "R:105",
      "R:106",
      "R:107",
      "R:108",
      "R:109",
      "R:11",
      "R:110",
      "R:111",
      "R:112",
      "R:113",
      "R:114",
      "R:115",
      "R:116",
      "R:117",
      "R:118",
      "R:119",
      "R:12",
      "R:120",
      "R:121",
      "R:122",
      "R:123",
      "R:124",
      "R:125",
      "R:126",
      "R:127",
      "R:128",
      "R:129",
      "R:13",
      "R:130",
      "R:131",
      "R:132",
      "R:133",
      "R:134",
      "R:135",
      "R:136",
      "R:137",
      "R:138",
      "R:139",
      "R:14",
      "R:140",
      "R:141",
      "R:142",
      "R:143",
      "R:144",
      "R:145",
      "R:146",
      "R:147",
      "R:148",
      "R:149",
      "R:15",
      "R:150",
      "R:151",
      "R:152",
      "R:153",
      "R:154",
      "R:155",
      "R:156",
      "R:157",
      "R:158",
      "R:159",
      "R:16",
      "R:160",
      "R:161",
      "R:162",
      "R:163",
      "R:164",
      "R:165",
      "R:166",
      "R:167",
      "R:168",
      "R:169",
      "R:17",
      "R:170",
      "R:171",
      "R:172",
      "R:173",
      "R:174",
      "R:175",
      "R:176",
      "R:177",
      "R:178",
      "R:179",
      "R:18",
      "R:180",
      "R:181",
      "R:182",
      "R:183",
      "R:184",
      "R:185",
      "R:186",
      "R:187",
      "R:188",
      "R:189",
      "R:19",
      "R:190",
      "R:191",
      "R:192",
      "R:193",
      "R:194",
      "R:195",
      "R:196",
      "R:197",
      "R:198",
      "R:199",
      "R:20",
      "R:200",
      "R:201",
      "R:202",
      "R:203",
      "R:204",
      "R:205",
      "R:206",
      "R:207",
      "R:208",
      "R:209",
      "R:21",
      "R:210",
      "R:211",
      "R:212",
      "R:213",
      "R:214",
      "R:215",
      "R:216",
      "R:217",
      "R:218",
      "R:219",
      "R:22",
      "R:220",
      "R:221",
      "R:222",
      "R:223",
      "R:224",
      "R:225",
      "R:226",
      "R:227",
      "R:228",
      "R:229",
      "R:23",
      "R:230",
      "R:231",
      "R:232",
      "R:233",
      "R:234",
      "R:235",
      "R:236",
      "R:237",
      "R:238",
      "R:239",
      "R:24",
      "R:240",
      "R:241",
      "R:242",
      "R:243",
      "R:244",
      "R:245",
      "R:246",
      "R:247",
      "R:248",
      "R:249",
      "R:25",
      "R:250",
      "R:251",
      "R:252",
      "R:253",
      "R:254",
      "R:255",
      "R:256",
      "R:257",
      "R:258",
      "R:259",
      "R:26",
      "R:260",
      "R:261",
      "R:262",
      "R:263",
      "R:264",
      "R:265",
      "R:266",
      "R:267",
      "R:268",
      "R:269",
      "R:27",
      "R:270",
      "R:271",
      "R:272",
      "R:273",
      "R:274",
      "R:275",
      "R:276",
      "R:277",
      "R:278",
      "R:279",
      "R:28",
      "R:280",
      "R:281",
      "R:282",
      "R:283",
      "R:284",
      "R:285",
      "R:286",
      "R:287",
      "R:288",
      "R:289",
      "R:29",
      "R:290",
      "R:291",
      "R:292",
      "R:293",
      "R:294",
      "R:295",
      "R:296",
      "R:297",
      "R:298",
      "R:299",
      "R:30",
      "R:300",
      "R:301",
      "R:302",
      "R:303",
      "R:304",
      "R:305",
      "R:306",
      "R:307",
      "R:308",
      "R:309",
      "R:31",
      "R:310",
      "R:311",
      "R:312",
      "R:313",
      "R:314",
      "R:315",
      "R:32",
      "R:33",
      "R:34",
      "R:35",
      "R:36",
      "R:37",
      "R:38",
      "R:40",
      "R:41",
      "R:42",
      "R:43",
      "R:44",
      "R:45",
      "R:46",
      "R:47",
      "R:48",
      "R:49",
      "R:50",
      "R:51",
      "R:52",
      "R:53",
      "R:54",
      "R:55",
      "R:56",
      "R:57",
      "R:58",
      "R:59",
      "R:6",
      "R:60",
      "R:61",
      "R:62",
      "R:63",
      "R:64",
      "R:65",
      "R:66",
      "R:67",
      "R:68",
      "R:69",
      "R:7",
      "R:70",
      "R:71",
      "R:72",
      "R:73",
      "R:74",
      "R:75",
      "R:76",
      "R:77",
      "R:78",
      "R:79",
      "R:8",
      "R:80",
      "R:81",
      "R:82",
      "R:83",
      "R:84",
      "R:85",
      "R:86",
      "R:87",
      "R:88",
      "R:89",
      "R:9",
      "R:90",
      "R:91",
      "R:92",
      "R:93",
      "R:94",
      "R:95",
      "R:96",
      "R:97",
      "R:98",
      "R:99"
    ],
    "R:40": [
      "R:10",
      "R:100",
      "R:101",
      "R:102",
      "R:103",
      "R:104",
      "R:105",
      "R:106",
      "R:107",
      "R:108",
      "R:109",
      "R:11",
      "R:110",
      "R:111",
      "R:112",
      "R:113",
      "R:114",
      "R:115",
      "R:116",
      "R:117",
      "R:118",
      "R:119",
      "R:12",
      "R:120",
      "R:121",
      "R:122",
      "R:123",
      "R:124",
      "R:125",
      "R:126",
      "R:127",
      "R:128",
      "R:129",
      "R:13",
      "R:130",
      "R:131",
      "R:132",
      "R:133",
      "R:134",
      "R:135",
      "R:136",
      "R:137",
      "R:138",
      "R:139",
      "R:14",
      "R:140",
      "R:141",
      "R:142",
      "R:143",
      "R:144",
      "R:145",
      "R:146",
      "R:147",
      "R:148",
      "R:149",
      "R:15",
      "R:150",
      "R:151",
      "R:152",
      "R:153",
      "R:154",
      "R:155",
      "R:156",
      "R:157",
      "R:158",
      "R:159",
      "R:16",
      "R:160",
      "R:161",
      "R:162",
      "R:163",
      "R:164",
      "R:165",
      "R:166",
      "R:167",
      "R:168",
      "R:169",
      "R:17",
      "R:170",
      "R:171",
      "R:172",
      "R:173",
      "R:174",
      "R:175",
      "R:176",
      "R:177",
      "R:178",
      "R:179",
      "R:18",
      "R:180",
      "R:181",
      "R:182",
      "R:183",
      "R:184",
      "R:185",
      "R:186",
      "R:187",
      "R:188",
      "R:189",
      "R:19",
      "R:190",
      "R:191",
      "R:192",
      "R:193",
      "R:194",
      "R:195",
      "R:196",
      "R:197",
      "R:198",
      "R:199",
      "R:20",
      "R:200",
      "R:201",
      "R:202",
      "R:203",
      "R:204",
      "R:205",
      "R:206",
      "R:207",
      "R:208",
      "R:209",
      "R:21",
      "R:210",
      "R:211",
      "R:212",
      "R:213",
      "R:214",
      "R:215",
      "R:216",
      "R:217",
      "R:218",
      "R:219",
      "R:22",
      "R:220",
      "R:221",
      "R:222",
      "R:223",
      "R:224",
      "R:225",
      "R:226",
      "R:227",
      "R:228",
      "R:229",
      "R:23",
      "R:230",
      "R:231",
      "R:232",
      "R:233",
      "R:234",
      "R:235",
      "R:236",
      "R:237",
      "R:238",
      "R:239",
      "R:24",
      "R:240",
      "R:241",
      "R:242",
      "R:243",
      "R:244",
      "R:245",
      "R:246",
      "R:247",
      "R:248",
      "R:249",
      "R:25",
      "R:250",
      "R:251",
      "R:252",
      "R:253",
      "R:254",
      "R:255",
      "R:256",
      "R:257",
      "R:258",
      "R:259",
      "R:26",
      "R:260",
      "R:261",
      "R:262",
      "R:263",
      "R:264",
      "R:265",
      "R:266",
      "R:267",
      "R:268",
      "R:269",
      "R:27",
      "R:270",
      "R:271",
      "R:272",
      "R:273",
      "R:274",
      "R:275",
      "R:276",
      "R:277",
      "R:278",
      "R:279",
      "R:28",
      "R:280",
      "R:281",
      "R:282",
      "R:283",
      "R:284",
      "R:285",
      "R:286",
      "R:287",
      "R:288",
      "R:289",
      "R:29",
      "R:290",
      "R:291",
      "R:292",
      "R:293",
      "R:294",
      "R:295",
      "R:296",
      "R:297",
      "R:298",
      "R:299",
      "R:30",
      "R:300",
      "R:301",
      "R:302",
      "R:303",
      "R:304",
      "R:305",
      "R:306",
      "R:307",
      "R:308",
      "R:309",
      "R:31",
      "R:310",
      "R:311",
      "R:312",
      "R:313",
      "R:314",
      "R:315",
      "R:32",
      "R:33",
      "R:34",
      "R:35",
      "R:36",
      "R:37",
      "R:38",
      "R:39",
      "R:41",
      "R:42",
      "R:43",
      "R:44",
      "R:45",
      "R:46",
      "R:47",
      "R:48",
      "R:49",
      "R:50",
      "R:51",
      "R:52",
      "R:53",
      "R:54",
      "R:55",
      "R:56",
      "R:57",
      "R:58",
      "R:59",
      "R:6",
      "R:60",
      "R:61",
      "R:62",
      "R:63",
      "R:64",
      "R:65",
      "R:66",
      "R:67",
      "R:68",
      "R:69",
      "R:7",
      "R:70",
      "R:71",
      "R:72",
      "R:73",
      "R:74",
      "R:75",
      "R:76",
      "R:77",
      "R:78",
      "R:79",
      "R:8",
      "R:80",
      "R:81",
      "R:82",
      "R:83",
      "R:84",
      "R:85",
      "R:86",
      "R:87",
      "R:88",
      "R:89",
      "R:9",
      "R:90",
      "R:91",
      "R:92",
      "R:93",
      "R:94",
      "R:95",
      "R:96",
      "R:97",
      "R:98",
      "R:99"
    ],
    "R:41": [
      "R:10",
      "R:100",
      "R:101",
      "R:102",
      "R:103",
      "R:104",
      "R:105",
      "R:106",
      "R:107",
      "R:108",
      "R:109",
      "R:11",
      "R:110",
      "R:111",
      "R:112",
      "R:113",
      "R:114",
      "R:115",
      "R:116",
      "R:117",
      "R:118",
      "R:119",
      "R:12",
      "R:120",
      "R:121",
      "R:122",
      "R:123",
      "R:124",
      "R:125",
      "R:126",
      "R:127",
      "R:128",
      "R:129",
      "R:13",
      "R:130",
      "R:131",
      "R:132",
      "R:133",
      "R:134",
      "R:135",
      "R:136",
      "R:137",
      "R:138",
      "R:139",
      "R:14",
      "R:140",
      "R:141",
      "R:142",
      "R:143",
      "R:144",
      "R:145",
      "R:146",
      "R:147",
      "R:148",
      "R:149",
      "R:15",
      "R:150",
      "R:151",
      "R:152",
      "R:153",
      "R:154",
      "R:155",
      "R:156",
      "R:157",
      "R:158",
      "R:159",
      "R:16",
      "R:160",
      "R:161",
      "R:162",
      "R:163",
      "R:164",
      "R:165",
      "R:166",
      "R:167",
      "R:168",
      "R:169",
      "R:17",
      "R:170",
      "R:171",
      "R:172",
      "R:173",
      "R:174",
      "R:175",
      "R:176",
      "R:177",
      "R:178",
      "R:179",
      "R:18",
      "R:180",
      "R:181",
      "R:182",
      "R:183",
      "R:184",
      "R:185",
      "R:186",
      "R:187",
      "R:188",
      "R:189",
      "R:19",
      "R:190",
      "R:191",
      "R:192",
      "R:193",
      "R:194",
      "R:195",
      "R:196",
      "R:197",
      "R:198",
      "R:199",
      "R:20",
      "R:200",
      "R:201",
      "R:202",
      "R:203",
      "R:204",
      "R:205",
      "R:206",
      "R:207",
      "R:208",
      "R:209",
      "R:21",
      "R:210",
      "R:211",
      "R:212",
      "R:213",
      "R:214",
      "R:215",
      "R:216",
      "R:217",
      "R:218",
      "R:219",
      "R:22",
      "R:220",
      "R:221",
      "R:222",
      "R:223",
      "R:224",
      "R:225",
      "R:226",
      "R:227",
      "R:228",
      "R:229",
      "R:23",
      "R:230",
      "R:231",
      "R:232",
      "R:233",
      "R:234",
      "R:235",
      "R:236",
      "R:237",
      "R:238",
      "R:239",
      "R:24",
      "R:240",
      "R:241",
      "R:242",
      "R:243",
      "R:244",
      "R:245",
      "R:246",
      "R:247",
      "R:248",
      "R:249",
      "R:25",
      "R:250",
      "R:251",
      "R:252",
      "R:253",
      "R:254",
      "R:255",
      "R:256",
      "R:257",
      "R:258",
      "R:259",
      "R:26",
      "R:260",
      "R:261",
      "R:262",
      "R:263",
      "R:264",
      "R:265",
      "R:266",
      "R:267",
      "R:268",
      "R:269",
      "R:27",
      "R:270",
      "R:271",
      "R:272",
      "R:273",
      "R:274",
      "R:275",
      "R:276",
      "R:277",
      "R:278",
      "R:279",
      "R:28",
      "R:280",
      "R:281",
      "R:282",
      "R:283",
      "R:284",
      "R:285",
      "R:286",
      "R:287",
      "R:288",
      "R:289",
      "R:29",
      "R:290",
      "R:291",
      "R:292",
      "R:293",
      "R:294",
      "R:295",
      "R:296",
      "R:297",
      "R:298",
      "R:299",
      "R:30",
      "R:300",
      "R:301",
      "R:302",
      "R:303",
      "R:304",
      "R:305",
      "R:306",
      "R:307",
      "R:308",
      "R:309",
      "R:31",
      "R:310",
      "R:311",
      "R:312",
      "R:313",
      "R:314",
      "R:315",
      "R:32",
      "R:33",
      "R:34",
      "R:35",
      "R:36",
      "R:37",
      "R:38",
      "R:39",
      "R:40",
      "R:42",
      "R:43",
      "R:44",
      "R:45",
      "R:46",
      "R:47",
      "R:48",
      "R:49",
      "R:50",
      "R:51",
      "R:52",
      "R:53",
      "R:54",
      "R:55",
      "R:56",
      "R:57",
      "R:58",
      "R:59",
      "R:6",
      "R:60",
      "R:61",
      "R:62",
      "R:63",
      "R:64",
      "R:65",
      "R:66",
      "R:67",
      "R:68",
      "R:69",
      "R:7",
      "R:70",
      "R:71",
      "R:72",
      "R:73",
      "R:74",
      "R:75",
      "R:76",
      "R:77",
      "R:78",
      "R:79",
      "R:8",
      "R:80",
      "R:81",
      "R:82",
      "R:83",
      "R:84",
      "R:85",
      "R:86",
      "R:87",
      "R:88",
      "R:89",
      "R:9",
      "R:90",
      "R:91",
      "R:92",
      "R:93",
      "R:94",
      "R:95",
      "R:96",
      "R:97",
      "R:98",
      "R:99"
    ],
    "R:42": [
      "R:10",
      "R:100",
      "R:101",
      "R:102",
      "R:103",
      "R:104",
      "R:105",
      "R:106",
      "R:107",
      "R:108",
      "R:109",
      "R:11",
      "R:110",
      "R:111",
      "R:112",
      "R:113",
      "R:114",
      "R:115",
      "R:116",
      "R:117",
      "R:118",
      "R:119",
      "R:12",
      "R:120",
      "R:121",
      "R:122",
      "R:123",
      "R:124",
      "R:125",
      "R:126",
      "R:127",
      "R:128",
      "R:129",
      "R:13",
      "R:130",
      "R:131",
      "R:132",
      "R:133",
      "R:134",
      "R:135",
      "R:136",
      "R:137",
      "R:138",
      "R:139",
      "R:14",
      "R:140",
      "R:141",
      "R:142",
      "R:143",
      "R:144",
      "R:145",
      "R:146",
      "R:147",
      "R:148",
      "R:149",
      "R:15",
      "R:150",
      "R:151",
      "R:152",
      "R:153",
      "R:154",
      "R:155",
      "R:156",
      "R:157",
      "R:158",
      "R:159",
      "R:16",
      "R:160",
      "R:161",
      "R:162",
      "R:163",
      "R:164",
      "R:165",
      "R:166",
      "R:167",
      "R:168",
      "R:169",
      "R:17",
      "R:170",
      "R:171",
      "R:172",
      "R:173",
      "R:174",
      "R:175",
      "R:176",
      "R:177",
      "R:178",
      "R:179",
      "R:18",
      "R:180",
      "R:181",
      "R:182",
      "R:183",
      "R:184",
      "R:185",
      "R:186",
      "R:187",
      "R:188",
      "R:189",
      "R:19",
      "R:190",
      "R:191",
      "R:192",
      "R:193",
      "R:194",
      "R:195",
      "R:196",
      "R:197",
      "R:198",
      "R:199",
      "R:20",
      "R:200",
      "R:201",
      "R:202",
      "R:203",
      "R:204",
      "R:205",
      "R:206",
      "R:207",
      "R:208",
      "R:209",
      "R:21",
      "R:210",
      "R:211",
      "R:212",
      "R:213",
      "R:214",
      "R:215",
      "R:216",
      "R:217",
      "R:218",
      "R:219",
      "R:22",
      "R:220",
      "R:221",
      "R:222",
      "R:223",
      "R:224",
      "R:225",
      "R:226",
      "R:227",
      "R:228",
      "R:229",
      "R:23",
      "R:230",
      "R:231",
      "R:232",
      "R:233",
      "R:234",
      "R:235",
      "R:236",
      "R:237",
      "R:238",
      "R:239",
      "R:24",
      "R:240",
      "R:241",
      "R:242",
      "R:243",
      "R:244",
      "R:245",
      "R:246",
      "R:247",
      "R:248",
      "R:249",
      "R:25",
      "R:250",
      "R:251",
      "R:252",
      "R:253",
      "R:254",
      "R:255",
      "R:256",
      "R:257",
      "R:258",
      "R:259",
      "R:26",
      "R:260",
      "R:261",
      "R:262",
      "R:263",
      "R:264",
      "R:265",
      "R:266",
      "R:267",
      "R:268",
      "R:269",
      "R:27",
      "R:270",
      "R:271",
      "R:272",
      "R:273",
      "R:274",
      "R:275",
      "R:276",
      "R:277",
      "R:278",
      "R:279",
      "R:28",
      "R:280",
      "R:281",
      "R:282",
      "R:283",
      "R:284",
      "R:285",
      "R:286",
      "R:287",
      "R:288",
      "R:289",
      "R:29",
      "R:290",
      "R:291",
      "R:292",
      "R:293",
      "R:294",
      "R:295",
      "R:296",
      "R:297",
      "R:298",
      "R:299",
      "R:30",
      "R:300",
      "R:301",
      "R:302",
      "R:303",
      "R:304",
      "R:305",
      "R:306",
      "R:307",
      "R:308",
      "R:309",
      "R:31",
      "R:310",
      "R:311",
      "R:312",
      "R:313",
      "R:314",
      "R:315",
      "R:32",
      "R:33",
      "R:34",
      "R:35",
      "R:36",
      "R:37",
      "R:38",
      "R:39",
      "R:40",
      "R:41",
      "R:43",
      "R:44",
      "R:45",
      "R:46",
      "R:47",
      "R:48",
      "R:49",
      "R:50",
      "R:51",
      "R:52",
      "R:53",
      "R:54",
      "R:55",
      "R:56",
      "R:57",
      "R:58",
      "R:59",
      "R:6",
      "R:60",
      "R:61",
      "R:62",
      "R:63",
      "R:64",
      "R:65",
      "R:66",
      "R:67",
      "R:68",
      "R:69",
      "R:7",
      "R:70",
      "R:71",
      "R:72",
      "R:73",
      "R:74",
      "R:75",
      "R:76",
      "R:77",
      "R:78",
      "R:79",
      "R:8",
      "R:80",
      "R:81",
      "R:82",
      "R:83",
      "R:84",
      "R:85",
      "R:86",
      "R:87",
      "R:88",
      "R:89",
      "R:9",
      "R:90",
      "R:91",
      "R:92",
      "R:93",
      "R:94",
      "R:95",
      "R:96",
      "R:97",
      "R:98",
      "R:99"
    ],
    "R:43": [
      "R:10",
      "R:100",
      "R:101",
      "R:102",
      "R:103",
      "R:104",
      "R:105",
      "R:106",
      "R:107",
      "R:108",
      "R:109",
      "R:11",
      "R:110",
      "R:111",
      "R:112",
      "R:113",
      "R:114",
      "R:115",
      "R:116",
      "R:117",
      "R:118",
      "R:119",
      "R:12",
      "R:120",
      "R:121",
      "R:122",
      "R:123",
      "R:124",
      "R:125",
      "R:126",
      "R:127",
      "R:128",
      "R:129",
      "R:13",
      "R:130",
      "R:131",
      "R:132",
      "R:133",
      "R:134",
      "R:135",
      "R:136",
      "R:137",
      "R:138",
      "R:139",
      "R:14",
      "R:140",
      "R:141",
      "R:142",
      "R:143",
      "R:144",
      "R:145",
      "R:146",
      "R:147",
      "R:148",
      "R:149",
      "R:15",
      "R:150",
      "R:151",
      "R:152",
      "R:153",
      "R:154",
      "R:155",
      "R:156",
      "R:157",
      "R:158",
      "R:159",
      "R:16",
      "R:160",
      "R:161",
      "R:162",
      "R:163",
      "R:164",
      "R:165",
      "R:166",
      "R:167",
      "R:168",
      "R:169",
      "R:17",
      "R:170",
      "R:171",
      "R:172",
      "R:173",
      "R:174",
      "R:175",
      "R:176",
      "R:177",
      "R:178",
      "R:179",
      "R:18",
      "R:180",
      "R:181",
      "R:182",
      "R:183",
      "R:184",
      "R:185",
      "R:186",
      "R:187",
      "R:188",
      "R:189",
      "R:19",
      "R:190",
      "R:191",
      "R:192",
      "R:193",
      "R:194",
      "R:195",
      "R:196",
      "R:197",
      "R:198",
      "R:199",
      "R:20",
      "R:200",
      "R:201",
      "R:202",
      "R:203",
      "R:204",
      "R:205",
      "R:206",
      "R:207",
      "R:208",
      "R:209",
      "R:21",
      "R:210",
      "R:211",
      "R:212",
      "R:213",
      "R:214",
      "R:215",
      "R:216",
      "R:217",
      "R:218",
      "R:219",
      "R:22",
      "R:220",
      "R:221",
      "R:222",
      "R:223",
      "R:224",
      "R:225",
      "R:226",
      "R:227",
      "R:228",
      "R:229",
      "R:23",
      "R:230",
      "R:231",
      "R:232",
      "R:233",
      "R:234",
      "R:235",
      "R:236",
      "R:237",
      "R:238",
      "R:239",
      "R:24",
      "R:240",
      "R:241",
      "R:242",
      "R:243",
      "R:244",
      "R:245",
      "R:246",
      "R:247",
      "R:248",
      "R:249",
      "R:25",
      "R:250",
      "R:251",
      "R:252",
      "R:253",
      "R:254",
      "R:255",
      "R:256",
      "R:257",
      "R:258",
      "R:259",
      "R:26",
      "R:260",
      "R:261",
      "R:262",
      "R:263",
      "R:264",
      "R:265",
      "R:266",
      "R:267",
      "R:268",
      "R:269",
      "R:27",
      "R:270",
      "R:271",
      "R:272",
      "R:273",
      "R:274",
      "R:275",
      "R:276",
      "R:277",
      "R:278",
      "R:279",
      "R:28",
      "R:280",
      "R:281",
      "R:282",
      "R:283",
      "R:284",
      "R:285",
      "R:286",
      "R:287",
      "R:288",
      "R:289",
      "R:29",
      "R:290",
      "R:291",
      "R:292",
      "R:293",
      "R:294",
      "R:295",
      "R:296",
      "R:297",
      "R:298",
      "R:299",
      "R:30",
      "R:300",
      "R:301",
      "R:302",
      "R:303",
      "R:304",
      "R:305",
      "R:306",
      "R:307",
      "R:308",
      "R:309",
      "R:31",
      "R:310",
      "R:311",
      "R:312",
      "R:313",
      "R:314",
      "R:315",
      "R:32",
      "R:33",
      "R:34",
      "R:35",
      "R:36",
      "R:37",
      "R:38",
      "R:39",
      "R:40",
      "R:41",
      "R:42",
      "R:44",
      "R:45",
      "R:46",
      "R:47",
      "R:48",
      "R:49",
      "R:50",
      "R:51",
      "R:52",
      "R:53",
      "R:54",
      "R:55",
      "R:56",
      "R:57",
      "R:58",
      "R:59",
      "R:6",
      "R:60",
      "R:61",
      "R:62",
      "R:63",
      "R:64",
      "R:65",
      "R:66",
      "R:67",
      "R:68",
      "R:69",
      "R:7",
      "R:70",
      "R:71",
      "R:72",
      "R:73",
      "R:74",
      "R:75",
      "R:76",
      "R:77",
      "R:78",
      "R:79",
      "R:8",
      "R:80",
      "R:81",
      "R:82",
      "R:83",
      "R:84",
      "R:85",
      "R:86",
      "R:87",
      "R:88",
      "R:89",
      "R:9",
      "R:90",
      "R:91",
      "R:92",
      "R:93",
      "R:94",
      "R:95",
      "R:96",
      "R:97",
      "R:98",
      "R:99"
    ],
    "R:44": [
      "R:10",
      "R:100",
      "R:101",
      "R:102",
      "R:103",
      "R:104",
      "R:105",
      "R:106",
      "R:107",
      "R:108",
      "R:109",
      "R:11",
      "R:110",
      "R:111",
      "R:112",
      "R:113",
      "R:114",
      "R:115",
      "R:116",
      "R:117",
      "R:118",
      "R:119",
      "R:12",
      "R:120",
      "R:121",
      "R:122",
      "R:123",
      "R:124",
      "R:125",
      "R:126",
      "R:127",
      "R:128",
      "R:129",
      "R:13",
      "R:130",
      "R:131",
      "R:132",
      "R:133",
      "R:134",
      "R:135",
      "R:136",
      "R:137",
      "R:138",
      "R:139",
      "R:14",
      "R:140",
      "R:141",
      "R:142",
      "R:143",
      "R:144",
      "R:145",
      "R:146",
      "R:147",
      "R:148",
      "R:149",
      "R:15",
      "R:150",
      "R:151",
      "R:152",
      "R:153",
      "R:154",
      "R:155",
      "R:156",
      "R:157",
      "R:158",
      "R:159",
      "R:16",
      "R:160",
      "R:161",
      "R:162",
      "R:163",
      "R:164",
      "R:165",
      "R:166",
      "R:167",
      "R:168",
      "R:169",
      "R:17",
      "R:170",
      "R:171",
      "R:172",
      "R:173",
      "R:174",
      "R:175",
      "R:176",
      "R:177",
      "R:178",
      "R:179",
      "R:18",
      "R:180",
      "R:181",
      "R:182",
      "R:183",
      "R:184",
      "R:185",
      "R:186",
      "R:187",
      "R:188",
      "R:189",
      "R:19",
      "R:190",
      "R:191",
      "R:192",
      "R:193",
      "R:194",
      "R:195",
      "R:196",
      "R:197",
      "R:198",
      "R:199",
      "R:20",
      "R:200",
      "R:201",
      "R:202",
      "R:203",
      "R:204",
      "R:205",
      "R:206",
      "R:207",
      "R:208",
      "R:209",
      "R:21",
      "R:210",
      "R:211",
      "R:212",
      "R:213",
      "R:214",
      "R:215",
      "R:216",
      "R:217",
      "R:218",
      "R:219",
      "R:22",
      "R:220",
      "R:221",
      "R:222",
      "R:223",
      "R:224",
      "R:225",
      "R:226",
      "R:227",
      "R:228",
      "R:229",
      "R:23",
      "R:230",
      "R:231",
      "R:232",
      "R:233",
      "R:234",
      "R:235",
      "R:236",
      "R:237",
      "R:238",
      "R:239",
      "R:24",
      "R:240",
      "R:241",
      "R:242",
      "R:243",
      "R:244",
      "R:245",
      "R:246",
      "R:247",
      "R:248",
      "R:249",
      "R:25",
      "R:250",
      "R:251",
      "R:252",
      "R:253",
      "R:254",
      "R:255",
      "R:256",
      "R:257",
      "R:258",
      "R:259",
      "R:26",
      "R:260",
      "R:261",
      "R:262",
      "R:263",
      "R:264",
      "R:265",
      "R:266",
      "R:267",
      "R:268",
      "R:269",
      "R:27",
      "R:270",
      "R:271",
      "R:272",
      "R:273",
      "R:274",
      "R:275",
      "R:276",
      "R:277",
      "R:278",
      "R:279",
      "R:28",
      "R:280",
      "R:281",
      "R:282",
      "R:283",
      "R:284",
      "R:285",
      "R:286",
      "R:287",
      "R:288",
      "R:289",
      "R:29",
      "R:290",
      "R:291",
      "R:292",
      "R:293",
      "R:294",
      "R:295",
      "R:296",
      "R:297",
      "R:298",
      "R:299",
      "R:30",
      "R:300",
      "R:301",
      "R:302",
      "R:303",
      "R:304",
      "R:305",
      "R:306",
      "R:307",
      "R:308",
      "R:309",
      "R:31",
      "R:310",
      "R:311",
      "R:312",
      "R:313",
      "R:314",
      "R:315",
      "R:32",
      "R:33",
      "R:34",
      "R:35",
      "R:36",
      "R:37",
      "R:38",
      "R:39",
      "R:40",
      "R:41",
      "R:42",
      "R:43",
      "R:45",
      "R:46",
      "R:47",
      "R:48",
      "R:49",
      "R:50",
      "R:51",
      "R:52",
      "R:53",
      "R:54",
      "R:55",
      "R:56",
      "R:57",
      "R:58",
      "R:59",
      "R:6",
      "R:60",
      "R:61",
      "R:62",
      "R:63",
      "R:64",
      "R:65",
      "R:66",
      "R:67",
      "R:68",
      "R:69",
      "R:7",
      "R:70",
      "R:71",
      "R:72",
      "R:73",
      "R:74",
      "R:75",
      "R:76",
      "R:77",
      "R:78",
      "R:79",
      "R:8",
      "R:80",
      "R:81",
      "R:82",
      "R:83",
      "R:84",
      "R:85",
      "R:86",
      "R:87",
      "R:88",
      "R:89",
      "R:9",
      "R:90",
      "R:91",
      "R:92",
      "R:93",
      "R:94",
      "R:95",
      "R:96",
      "R:97",
      "R:98",
      "R:99"
    ],
    "R:45": [
      "R:10",
      "R:100",
      "R:101",
      "R:102",
      "R:103",
      "R:104",
      "R:105",
      "R:106",
      "R:107",
      "R:108",
      "R:109",
      "R:11",
      "R:110",
      "R:111",
      "R:112",
      "R:113",
      "R:114",
      "R:115",
      "R:116",
      "R:117",
      "R:118",
      "R:119",
      "R:12",
      "R:120",
      "R:121",
      "R:122",
      "R:123",
      "R:124",
      "R:125",
      "R:126",
      "R:127",
      "R:128",
      "R:129",
      "R:13",
      "R:130",
      "R:131",
      "R:132",
      "R:133",
      "R:134",
      "R:135",
      "R:136",
      "R:137",
      "R:138",
      "R:139",
      "R:14",
      "R:140",
      "R:141",
      "R:142",
      "R:143",
      "R:144",
      "R:145",
      "R:146",
      "R:147",
      "R:148",
      "R:149",
      "R:15",
      "R:150",
      "R:151",
      "R:152",
      "R:153",
      "R:154",
      "R:155",
      "R:156",
      "R:157",
      "R:158",
      "R:159",
      "R:16",
      "R:160",
      "R:161",
      "R:162",
      "R:163",
      "R:164",
      "R:165",
      "R:166",
      "R:167",
      "R:168",
      "R:169",
      "R:17",
      "R:170",
      "R:171",
      "R:172",
      "R:173",
      "R:174",
      "R:175",
      "R:176",
      "R:177",
      "R:178",
      "R:179",
      "R:18",
      "R:180",
      "R:181",
      "R:182",
      "R:183",
      "R:184",
      "R:185",
      "R:186",
      "R:187",
      "R:188",
      "R:189",
      "R:19",
      "R:190",
      "R:191",
      "R:192",
      "R:193",
      "R:194",
      "R:195",
      "R:196",
      "R:197",
      "R:198",
      "R:199",
      "R:20",
      "R:200",
      "R:201",
      "R:202",
      "R:203",
      "R:204",
      "R:205",
      "R:206",
      "R:207",
      "R:208",
      "R:209",
      "R:21",
      "R:210",
      "R:211",
      "R:212",
      "R:213",
      "R:214",
      "R:215",
      "R:216",
      "R:217",
      "R:218",
      "R:219",
      "R:22",
      "R:220",
      "R:221",
      "R:222",
      "R:223",
      "R:224",
      "R:225",
      "R:226",
      "R:227",
      "R:228",
      "R:229",
      "R:23",
      "R:230",
      "R:231",
      "R:232",
      "R:233",
      "R:234",
      "R:235",
      "R:236",
      "R:237",
      "R:238",
      "R:239",
      "R:24",
      "R:240",
      "R:241",
      "R:242",
      "R:243",
      "R:244",
      "R:245",
      "R:246",
      "R:247",
      "R:248",
      "R:249",
      "R:25",
      "R:250",
      "R:251",
      "R:252",
      "R:253",
      "R:254",
      "R:255",
      "R:256",
      "R:257",
      "R:258",
      "R:259",
      "R:26",
      "R:260",
      "R:261",
      "R:262",
      "R:263",
      "R:264",
      "R:265",
      "R:266",
      "R:267",
      "R:268",
      "R:269",
      "R:27",
      "R:270",
      "R:271",
      "R:272",
      "R:273",
      "R:274",
      "R:275",
      "R:276",
      "R:277",
      "R:278",
      "R:279",
      "R:28",
      "R:280",
      "R:281",
      "R:282",
      "R:283",
      "R:284",
      "R:285",
      "R:286",
      "R:287",
      "R:288",
      "R:289",
      "R:29",
      "R:290",
      "R:291",
      "R:292",
      "R:293",
      "R:294",
      "R:295",
      "R:296",
      "R:297",
      "R:298",
      "R:299",
      "R:30",
      "R:300",
      "R:301",
      "R:302",
      "R:303",
      "R:304",
      "R:305",
      "R:306",
      "R:307",
      "R:308",
      "R:309",
      "R:31",
      "R:310",
      "R:311",
      "R:312",
      "R:313",
      "R:314",
      "R:315",
      "R:32",
      "R:33",
      "R:34",
      "R:35",
      "R:36",
      "R:37",
      "R:38",
      "R:39",
      "R:40",
      "R:41",
      "R:42",
      "R:43",
      "R:44",
      "R:46",
      "R:47",
      "R:48",
      "R:49",
      "R:50",
      "R:51",
      "R:52",
      "R:53",
      "R:54",
      "R:55",
      "R:56",
      "R:57",
      "R:58",
      "R:59",
      "R:6",
      "R:60",
      "R:61",
      "R:62",
      "R:63",
      "R:64",
      "R:65",
      "R:66",
      "R:67",
      "R:68",
      "R:69",
      "R:7",
      "R:70",
      "R:71",
      "R:72",
      "R:73",
      "R:74",
      "R:75",
      "R:76",
      "R:77",
      "R:78",
      "R:79",
      "R:8",
      "R:80",
      "R:81",
      "R:82",
      "R:83",
      "R:84",
      "R:85",
      "R:86",
      "R:87",
      "R:88",
      "R:89",
      "R:9",
      "R:90",
      "R:91",
      "R:92",
      "R:93",
      "R:94",
      "R:95",
      "R:96",
      "R:97",
      "R:98",
      "R:99"
    ],
    "R:46": [
      "R:10",
      "R:100",
      "R:101",
      "R:102",
      "R:103",
      "R:104",
      "R:105",
      "R:106",
      "R:107",
      "R:108",
      "R:109",
      "R:11",
      "R:110",
      "R:111",
      "R:112",
      "R:113",
      "R:114",
      "R:115",
      "R:116",
      "R:117",
      "R:118",
      "R:119",
      "R:12",
      "R:120",
      "R:121",
      "R:122",
      "R:123",
      "R:124",
      "R:125",
      "R:126",
      "R:127",
      "R:128",
      "R:129",
      "R:13",
      "R:130",
      "R:131",
      "R:132",
      "R:133",
      "R:134",
      "R:135",
      "R:136",
      "R:137",
      "R:138",
      "R:139",
      "R:14",
      "R:140",
      "R:141",
      "R:142",
      "R:143",
      "R:144",
      "R:145",
      "R:146",
      "R:147",
      "R:148",
      "R:149",
      "R:15",
      "R:150",
      "R:151",
      "R:152",
      "R:153",
      "R:154",
      "R:155",
      "R:156",
      "R:157",
      "R:158",
      "R:159",
      "R:16",
      "R:160",
      "R:161",
      "R:162",
      "R:163",
      "R:164",
      "R:165",
      "R:166",
      "R:167",
      "R:168",
      "R:169",
      "R:17",
      "R:170",
      "R:171",
      "R:172",
      "R:173",
      "R:174",
      "R:175",
      "R:176",
      "R:177",
      "R:178",
      "R:179",
      "R:18",
      "R:180",
      "R:181",
      "R:182",
      "R:183",
      "R:184",
      "R:185",
      "R:186",
      "R:187",
      "R:188",
      "R:189",
      "R:19",
      "R:190",
      "R:191",
      "R:192",
      "R:193",
      "R:194",
      "R:195",
      "R:196",
      "R:197",
      "R:198",
      "R:199",
      "R:20",
      "R:200",
      "R:201",
      "R:202",
      "R:203",
      "R:204",
      "R:205",
      "R:206",
      "R:207",
      "R:208",
      "R:209",
      "R:21",
      "R:210",
      "R:211",
      "R:212",
      "R:213",
      "R:214",
      "R:215",
      "R:216",
      "R:217",
      "R:218",
      "R:219",
      "R:22",
      "R:220",
      "R:221",
      "R:222",
      "R:223",
      "R:224",
      "R:225",
      "R:226",
      "R:227",
      "R:228",
      "R:229",
      "R:23",
      "R:230",
      "R:231",
      "R:232",
      "R:233",
      "R:234",
      "R:235",
      "R:236",
      "R:237",
      "R:238",
      "R:239",
      "R:24",
      "R:240",
      "R:241",
      "R:242",
      "R:243",
      "R:244",
      "R:245",
      "R:246",
      "R:247",
      "R:248",
      "R:249",
      "R:25",
      "R:250",
      "R:251",
      "R:252",
      "R:253",
      "R:254",
      "R:255",
      "R:256",
      "R:257",
      "R:258",
      "R:259",
      "R:26",
      "R:260",
      "R:261",
      "R:262",
      "R:263",
      "R:264",
      "R:265",
      "R:266",
      "R:267",
      "R:268",
      "R:269",
      "R:27",
      "R:270",
      "R:271",
      "R:272",
      "R:273",
      "R:274",
      "R:275",
      "R:276",
      "R:277",
      "R:278",
      "R:279",
      "R:28",
      "R:280",
      "R:281",
      "R:282",
      "R:283",
      "R:284",
      "R:285",
      "R:286",
      "R:287",
      "R:288",
      "R:289",
      "R:29",
      "R:290",
      "R:291",
      "R:292",
      "R:293",
      "R:294",
      "R:295",
      "R:296",
      "R:297",
      "R:298",
      "R:299",
      "R:30",
      "R:300",
      "R:301",
      "R:302",
      "R:303",
      "R:304",
      "R:305",
      "R:306",
      "R:307",
      "R:308",
      "R:309",
      "R:31",
      "R:310",
      "R:311",
      "R:312",
      "R:313",
      "R:314",
      "R:315",
      "R:32",
      "R:33",
      "R:34",
      "R:35",
      "R:36",
      "R:37",
      "R:38",
      "R:39",
      "R:40",
      "R:41",
      "R:42",
      "R:43",
      "R:44",
      "R:45",
      "R:47",
      "R:48",
      "R:49",
      "R:50",
      "R:51",
      "R:52",
      "R:53",
      "R:54",
      "R:55",
      "R:56",
      "R:57",
      "R:58",
      "R:59",
      "R:6",
      "R:60",
      "R:61",
      "R:62",
      "R:63",
      "R:64",
      "R:65",
      "R:66",
      "R:67",
      "R:68",
      "R:69",
      "R:7",
      "R:70",
      "R:71",
      "R:72",
      "R:73",
      "R:74",
      "R:75",
      "R:76",
      "R:77",
      "R:78",
      "R:79",
      "R:8",
      "R:80",
      "R:81",
      "R:82",
      "R:83",
      "R:84",
      "R:85",
      "R:86",
      "R:87",
      "R:88",
      "R:89",
      "R:9",
      "R:90",
      "R:91",
      "R:92",
      "R:93",
      "R:94",
      "R:95",
      "R:96",
      "R:97",
      "R:98",
      "R:99"
    ],
    "R:47": [
      "R:10",
      "R:100",
      "R:101",
      "R:102",
      "R:103",
      "R:104",
      "R:105",
      "R:106",
      "R:107",
      "R:108",
      "R:109",
      "R:11",
      "R:110",
      "R:111",
      "R:112",
      "R:113",
      "R:114",
      "R:115",
      "R:116",
      "R:117",
      "R:118",
      "R:119",
      "R:12",
      "R:120",
      "R:121",
      "R:122",
      "R:123",
      "R:124",
      "R:125",
      "R:126",
      "R:127",
      "R:128",
      "R:129",
      "R:13",
      "R:130",
      "R:131",
      "R:132",
      "R:133",
      "R:134",
      "R:135",
      "R:136",
      "R:137",
      "R:138",
      "R:139",
      "R:14",
      "R:140",
      "R:141",
      "R:142",
      "R:143",
      "R:144",
      "R:145",
      "R:146",
      "R:147",
      "R:148",
      "R:149",
      "R:15",
      "R:150",
      "R:151",
      "R:152",
      "R:153",
      "R:154",
      "R:155",
      "R:156",
      "R:157",
      "R:158",
      "R:159",
      "R:16",
      "R:160",
      "R:161",
      "R:162",
      "R:163",
      "R:164",
      "R:165",
      "R:166",
      "R:167",
      "R:168",
      "R:169",
      "R:17",
      "R:170",
      "R:171",
      "R:172",
      "R:173",
      "R:174",
      "R:175",
      "R:176",
      "R:177",
      "R:178",
      "R:179",
      "R:18",
      "R:180",
      "R:181",
      "R:182",
      "R:183",
      "R:184",
      "R:185",
      "R:186",
      "R:187",
      "R:188",
      "R:189",
      "R:19",
      "R:190",
      "R:191",
      "R:192",
      "R:193",
      "R:194",
      "R:195",
      "R:196",
      "R:197",
      "R:198",
      "R:199",
      "R:20",
      "R:200",
      "R:201",
      "R:202",
      "R:203",
      "R:204",
      "R:205",
      "R:206",
      "R:207",
      "R:208",
      "R:209",
      "R:21",
      "R:210",
      "R:211",
      "R:212",
      "R:213",
      "R:214",
      "R:215",
      "R:216",
      "R:217",
      "R:218",
      "R:219",
      "R:22",
      "R:220",
      "R:221",
      "R:222",
      "R:223",
      "R:224",
      "R:225",
      "R:226",
      "R:227",
      "R:228",
      "R:229",
      "R:23",
      "R:230",
      "R:231",
      "R:232",
      "R:233",
      "R:234",
      "R:235",
      "R:236",
      "R:237",
      "R:238",
      "R:239",
      "R:24",
      "R:240",
      "R:241",
      "R:242",
      "R:243",
      "R:244",
      "R:245",
      "R:246",
      "R:247",
      "R:248",
      "R:249",
      "R:25",
      "R:250",
      "R:251",
      "R:252",
      "R:253",
      "R:254",
      "R:255",
      "R:256",
      "R:257",
      "R:258",
      "R:259",
      "R:26",
      "R:260",
      "R:261",
      "R:262",
      "R:263",
      "R:264",
      "R:265",
      "R:266",
      "R:267",
      "R:268",
      "R:269",
      "R:27",
      "R:270",
      "R:271",
      "R:272",
      "R:273",
      "R:274",
      "R:275",
      "R:276",
      "R:277",
      "R:278",
      "R:279",
      "R:28",
      "R:280",
      "R:281",
      "R:282",
      "R:283",
      "R:284",
      "R:285",
      "R:286",
      "R:287",
      "R:288",
      "R:289",
      "R:29",
      "R:290",
      "R:291",
      "R:292",
      "R:293",
      "R:294",
      "R:295",
      "R:296",
      "R:297",
      "R:298",
      "R:299",
      "R:30",
      "R:300",
      "R:301",
      "R:302",
      "R:303",
      "R:304",
      "R:305",
      "R:306",
      "R:307",
      "R:308",
      "R:309",
      "R:31",
      "R:310",
      "R:311",
      "R:312",
      "R:313",
      "R:314",
      "R:315",
      "R:32",
      "R:33",
      "R:34",
      "R:35",
      "R:36",
      "R:37",
      "R:38",
      "R:39",
      "R:40",
      "R:41",
      "R:42",
      "R:43",
      "R:44",
      "R:45",
      "R:46",
      "R:48",
      "R:49",
      "R:50",
      "R:51",
      "R:52",
      "R:53",
      "R:54",
      "R:55",
      "R:56",
      "R:57",
      "R:58",
      "R:59",
      "R:6",
      "R:60",
      "R:61",
      "R:62",
      "R:63",
      "R:64",
      "R:65",
      "R:66",
      "R:67",
      "R:68",
      "R:69",
      "R:7",
      "R:70",
      "R:71",
      "R:72",
      "R:73",
      "R:74",
      "R:75",
      "R:76",
      "R:77",
      "R:78",
      "R:79",
      "R:8",
      "R:80",
      "R:81",
      "R:82",
      "R:83",
      "R:84",
      "R:85",
      "R:86",
      "R:87",
      "R:88",
      "R:89",
      "R:9",
      "R:90",
      "R:91",
      "R:92",
      "R:93",
      "R:94",
      "R:95",
      "R:96",
      "R:97",
      "R:98",
      "R:99"
    ],
    "R:48": [
      "R:10",
      "R:100",
      "R:101",
      "R:102",
      "R:103",
      "R:104",
      "R:105",
      "R:106",
      "R:107",
      "R:108",
      "R:109",
      "R:11",
      "R:110",
      "R:111",
      "R:112",
      "R:113",
      "R:114",
      "R:115",
      "R:116",
      "R:117",
      "R:118",
      "R:119",
      "R:12",
      "R:120",
      "R:121",
      "R:122",
      "R:123",
      "R:124",
      "R:125",
      "R:126",
      "R:127",
      "R:128",
      "R:129",
      "R:13",
      "R:130",
      "R:131",
      "R:132",
      "R:133",
      "R:134",
      "R:135",
      "R:136",
      "R:137",
      "R:138",
      "R:139",
      "R:14",
      "R:140",
      "R:141",
      "R:142",
      "R:143",
      "R:144",
      "R:145",
      "R:146",
      "R:147",
      "R:148",
      "R:149",
      "R:15",
      "R:150",
      "R:151",
      "R:152",
      "R:153",
      "R:154",
      "R:155",
      "R:156",
      "R:157",
      "R:158",
      "R:159",
      "R:16",
      "R:160",
      "R:161",
      "R:162",
      "R:163",
      "R:164",
      "R:165",
      "R:166",
      "R:167",
      "R:168",
      "R:169",
      "R:17",
      "R:170",
      "R:171",
      "R:172",
      "R:173",
      "R:174",
      "R:175",
      "R:176",
      "R:177",
      "R:178",
      "R:179",
      "R:18",
      "R:180",
      "R:181",
      "R:182",
      "R:183",
      "R:184",
      "R:185",
      "R:186",
      "R:187",
      "R:188",
      "R:189",
      "R:19",
      "R:190",
      "R:191",
      "R:192",
      "R:193",
      "R:194",
      "R:195",
      "R:196",
      "R:197",
      "R:198",
      "R:199",
      "R:20",
      "R:200",
      "R:201",
      "R:202",
      "R:203",
      "R:204",
      "R:205",
      "R:206",
      "R:207",
      "R:208",
      "R:209",
      "R:21",
      "R:210",
      "R:211",
      "R:212",
      "R:213",
      "R:214",
      "R:215",
      "R:216",
      "R:217",
      "R:218",
      "R:219",
      "R:22",
      "R:220",
      "R:221",
      "R:222",
      "R:223",
      "R:224",
      "R:225",
      "R:226",
      "R:227",
      "R:228",
      "R:229",
      "R:23",
      "R:230",
      "R:231",
      "R:232",
      "R:233",
      "R:234",
      "R:235",
      "R:236",
      "R:237",
      "R:238",
      "R:239",
      "R:24",
      "R:240",
      "R:241",
      "R:242",
      "R:243",
      "R:244",
      "R:245",
      "R:246",
      "R:247",
      "R:248",
      "R:249",
      "R:25",
      "R:250",
      "R:251",
      "R:252",
      "R:253",
      "R:254",
      "R:255",
      "R:256",
      "R:257",
      "R:258",
      "R:259",
      "R:26",
      "R:260",
      "R:261",
      "R:262",
      "R:263",
      "R:264",
      "R:265",
      "R:266",
      "R:267",
      "R:268",
      "R:269",
      "R:27",
      "R:270",
      "R:271",
      "R:272",
      "R:273",
      "R:274",
      "R:275",
      "R:276",
      "R:277",
      "R:278",
      "R:279",
      "R:28",
      "R:280",
      "R:281",
      "R:282",
      "R:283",
      "R:284",
      "R:285",
      "R:286",
      "R:287",
      "R:288",
      "R:289",
      "R:29",
      "R:290",
      "R:291",
      "R:292",
      "R:293",
      "R:294",
      "R:295",
      "R:296",
      "R:297",
      "R:298",
      "R:299",
      "R:30",
      "R:300",
      "R:301",
      "R:302",
      "R:303",
      "R:304",
      "R:305",
      "R:306",
      "R:307",
      "R:308",
      "R:309",
      "R:31",
      "R:310",
      "R:311",
      "R:312",
      "R:313",
      "R:314",
      "R:315",
      "R:32",
      "R:33",
      "R:34",
      "R:35",
      "R:36",
      "R:37",
      "R:38",
      "R:39",
      "R:40",
      "R:41",
      "R:42",
      "R:43",
      "R:44",
      "R:45",
      "R:46",
      "R:47",
      "R:49",
      "R:50",
      "R:51",
      "R:52",
      "R:53",
      "R:54",
      "R:55",
      "R:56",
      "R:57",
      "R:58",
      "R:59",
      "R:6",
      "R:60",
      "R:61",
      "R:62",
      "R:63",
      "R:64",
      "R:65",
      "R:66",
      "R:67",
      "R:68",
      "R:69",
      "R:7",
      "R:70",
      "R:71",
      "R:72",
      "R:73",
      "R:74",
      "R:75",
      "R:76",
      "R:77",
      "R:78",
      "R:79",
      "R:8",
      "R:80",
      "R:81",
      "R:82",
      "R:83",
      "R:84",
      "R:85",
      "R:86",
      "R:87",
      "R:88",
      "R:89",
      "R:9",
      "R:90",
      "R:91",
      "R:92",
      "R:93",
      "R:94",
      "R:95",
      "R:96",
      "R:97",
      "R:98",
      "R:99"
    ],
    "R:49": [
      "R:10",
      "R:100",
      "R:101",
      "R:102",
      "R:103",
      "R:104",
      "R:105",
      "R:106",
      "R:107",
      "R:108",
      "R:109",
      "R:11",
      "R:110",
      "R:111",
      "R:112",
      "R:113",
      "R:114",
      "R:115",
      "R:116",
      "R:117",
      "R:118",
      "R:119",
      "R:12",
      "R:120",
      "R:121",
      "R:122",
      "R:123",
      "R:124",
      "R:125",
      "R:126",
      "R:127",
      "R:128",
      "R:129",
      "R:13",
      "R:130",
      "R:131",
      "R:132",
      "R:133",
      "R:134",
      "R:135",
      "R:136",
      "R:137",
      "R:138",
      "R:139",
      "R:14",
      "R:140",
      "R:141",
      "R:142",
      "R:143",
      "R:144",
      "R:145",
      "R:146",
      "R:147",
      "R:148",
      "R:149",
      "R:15",
      "R:150",
      "R:151",
      "R:152",
      "R:153",
      "R:154",
      "R:155",
      "R:156",
      "R:157",
      "R:158",
      "R:159",
      "R:16",
      "R:160",
      "R:161",
      "R:162",
      "R:163",
      "R:164",
      "R:165",
      "R:166",
      "R:167",
      "R:168",
      "R:169",
      "R:17",
      "R:170",
      "R:171",
      "R:172",
      "R:173",
      "R:174",
      "R:175",
      "R:176",
      "R:177",
      "R:178",
      "R:179",
      "R:18",
      "R:180",
      "R:181",
      "R:182",
      "R:183",
      "R:184",
      "R:185",
      "R:186",
      "R:187",
      "R:188",
      "R:189",
      "R:19",
      "R:190",
      "R:191",
      "R:192",
      "R:193",
      "R:194",
      "R:195",
      "R:196",
      "R:197",
      "R:198",
      "R:199",
      "R:20",
      "R:200",
      "R:201",
      "R:202",
      "R:203",
      "R:204",
      "R:205",
      "R:206",
      "R:207",
      "R:208",
      "R:209",
      "R:21",
      "R:210",
      "R:211",
      "R:212",
      "R:213",
      "R:214",
      "R:215",
      "R:216",
      "R:217",
      "R:218",
      "R:219",
      "R:22",
      "R:220",
      "R:221",
      "R:222",
      "R:223",
      "R:224",
      "R:225",
      "R:226",
      "R:227",
      "R:228",
      "R:229",
      "R:23",
      "R:230",
      "R:231",
      "R:232",
      "R:233",
      "R:234",
      "R:235",
      "R:236",
      "R:237",
      "R:238",
      "R:239",
      "R:24",
      "R:240",
      "R:241",
      "R:242",
      "R:243",
      "R:244",
      "R:245",
      "R:246",
      "R:247",
      "R:248",
      "R:249",
      "R:25",
      "R:250",
      "R:251",
      "R:252",
      "R:253",
      "R:254",
      "R:255",
      "R:256",
      "R:257",
      "R:258",
      "R:259",
      "R:26",
      "R:260",
      "R:261",
      "R:262",
      "R:263",
      "R:264",
      "R:265",
      "R:266",
      "R:267",
      "R:268",
      "R:269",
      "R:27",
      "R:270",
      "R:271",
      "R:272",
      "R:273",
      "R:274",
      "R:275",
      "R:276",
      "R:277",
      "R:278",
      "R:279",
      "R:28",
      "R:280",
      "R:281",
      "R:282",
      "R:283",
      "R:284",
      "R:285",
      "R:286",
      "R:287",
      "R:288",
      "R:289",
      "R:29",
      "R:290",
      "R:291",
      "R:292",
      "R:293",
      "R:294",
      "R:295",
      "R:296",
      "R:297",
      "R:298",
      "R:299",
      "R:30",
      "R:300",
      "R:301",
      "R:302",
      "R:303",
      "R:304",
      "R:305",
      "R:306",
      "R:307",
      "R:308",
      "R:309",
      "R:31",
      "R:310",
      "R:311",
      "R:312",
      "R:313",
      "R:314",
      "R:315",
      "R:32",
      "R:33",
      "R:34",
      "R:35",
      "R:36",
      "R:37",
      "R:38",
      "R:39",
      "R:40",
      "R:41",
      "R:42",
      "R:43",
      "R:44",
      "R:45",
      "R:46",
      "R:47",
      "R:48",
      "R:50",
      "R:51",
      "R:52",
      "R:53",
      "R:54",
      "R:55",
      "R:56",
      "R:57",
      "R:58",
      "R:59",
      "R:6",
      "R:60",
      "R:61",
      "R:62",
      "R:63",
      "R:64",
      "R:65",
      "R:66",
      "R:67",
      "R:68",
      "R:69",
      "R:7",
      "R:70",
      "R:71",
      "R:72",
      "R:73",
      "R:74",
      "R:75",
      "R:76",
      "R:77",
      "R:78",
      "R:79",
      "R:8",
      "R:80",
      "R:81",
      "R:82",
      "R:83",
      "R:84",
      "R:85",
      "R:86",
      "R:87",
      "R:88",
      "R:89",
      "R:9",
      "R:90",
      "R:91",
      "R:92",
      "R:93",
      "R:94",
      "R:95",
      "R:96",
      "R:97",
      "R:98",
      "R:99"
    ],
    "R:50": [
      "R:10",
      "R:100",
      "R:101",
      "R:102",
      "R:103",
      "R:104",
      "R:105",
      "R:106",
      "R:107",
      "R:108",
      "R:109",
      "R:11",
      "R:110",
      "R:111",
      "R:112",
      "R:113",
      "R:114",
      "R:115",
      "R:116",
      "R:117",
      "R:118",
      "R:119",
      "R:12",
      "R:120",
      "R:121",
      "R:122",
      "R:123",
      "R:124",
      "R:125",
      "R:126",
      "R:127",
      "R:128",
      "R:129",
      "R:13",
      "R:130",
      "R:131",
      "R:132",
      "R:133",
      "R:134",
      "R:135",
      "R:136",
      "R:137",
      "R:138",
      "R:139",
      "R:14",
      "R:140",
      "R:141",
      "R:142",
      "R:143",
      "R:144",
      "R:145",
      "R:146",
      "R:147",
      "R:148",
      "R:149",
      "R:15",
      "R:150",
      "R:151",
      "R:152",
      "R:153",
      "R:154",
      "R:155",
      "R:156",
      "R:157",
      "R:158",
      "R:159",
      "R:16",
      "R:160",
      "R:161",
      "R:162",
      "R:163",
      "R:164",
      "R:165",
      "R:166",
      "R:167",
      "R:168",
      "R:169",
      "R:17",
      "R:170",
      "R:171",
      "R:172",
      "R:173",
      "R:174",
      "R:175",
      "R:176",
      "R:177",
      "R:178",
      "R:179",
      "R:18",
      "R:180",
      "R:181",
      "R:182",
      "R:183",
      "R:184",
      "R:185",
      "R:186",
      "R:187",
      "R:188",
      "R:189",
      "R:19",
      "R:190",
      "R:191",
      "R:192",
      "R:193",
      "R:194",
      "R:195",
      "R:196",
      "R:197",
      "R:198",
      "R:199",
      "R:20",
      "R:200",
      "R:201",
      "R:202",
      "R:203",
      "R:204",
      "R:205",
      "R:206",
      "R:207",
      "R:208",
      "R:209",
      "R:21",
      "R:210",
      "R:211",
      "R:212",
      "R:213",
      "R:214",
      "R:215",
      "R:216",
      "R:217",
      "R:218",
      "R:219",
      "R:22",
      "R:220",
      "R:221",
      "R:222",
      "R:223",
      "R:224",
      "R:225",
      "R:226",
      "R:227",
      "R:228",
      "R:229",
      "R:23",
      "R:230",
      "R:231",
      "R:232",
      "R:233",
      "R:234",
      "R:235",
      "R:236",
      "R:237",
      "R:238",
      "R:239",
      "R:24",
      "R:240",
      "R:241",
      "R:242",
      "R:243",
      "R:244",
      "R:245",
      "R:246",
      "R:247",
      "R:248",
      "R:249",
      "R:25",
      "R:250",
      "R:251",
      "R:252",
      "R:253",
      "R:254",
      "R:255",
      "R:256",
      "R:257",
      "R:258",
      "R:259",
      "R:26",
      "R:260",
      "R:261",
      "R:262",
      "R:263",
      "R:264",
      "R:265",
      "R:266",
      "R:267",
      "R:268",
      "R:269",
      "R:27",
      "R:270",
      "R:271",
      "R:272",
      "R:273",
      "R:274",
      "R:275",
      "R:276",
      "R:277",
      "R:278",
      "R:279",
      "R:28",
      "R:280",
      "R:281",
      "R:282",
      "R:283",
      "R:284",
      "R:285",
      "R:286",
      "R:287",
      "R:288",
      "R:289",
      "R:29",
      "R:290",
      "R:291",
      "R:292",
      "R:293",
      "R:294",
      "R:295",
      "R:296",
      "R:297",
      "R:298",
      "R:299",
      "R:30",
      "R:300",
      "R:301",
      "R:302",
      "R:303",
      "R:304",
      "R:305",
      "R:306",
      "R:307",
      "R:308",
      "R:309",
      "R:31",
      "R:310",
      "R:311",
      "R:312",
      "R:313",
      "R:314",
      "R:315",
      "R:32",
      "R:33",
      "R:34",
      "R:35",
      "R:36",
      "R:37",
      "R:38",
      "R:39",
      "R:40",
      "R:41",
      "R:42",
      "R:43",
      "R:44",
      "R:45",
      "R:46",
      "R:47",
      "R:48",
      "R:49",
      "R:51",
      "R:52",
      "R:53",
      "R:54",
      "R:55",
      "R:56",
      "R:57",
      "R:58",
      "R:59",
      "R:6",
      "R:60",
      "R:61",
      "R:62",
      "R:63",
      "R:64",
      "R:65",
      "R:66",
      "R:67",
      "R:68",
      "R:69",
      "R:7",
      "R:70",
      "R:71",
      "R:72",
      "R:73",
      "R:74",
      "R:75",
      "R:76",
      "R:77",
      "R:78",
      "R:79",
      "R:8",
      "R:80",
      "R:81",
      "R:82",
      "R:83",
      "R:84",
      "R:85",
      "R:86",
      "R:87",
      "R:88",
      "R:89",
      "R:9",
      "R:90",
      "R:91",
      "R:92",
      "R:93",
      "R:94",
      "R:95",
      "R:96",
      "R:97",
      "R:98",
      "R:99"
    ],
    "R:51": [
      "R:10",
      "R:100",
      "R:101",
      "R:102",
      "R:103",
      "R:104",
      "R:105",
      "R:106",
      "R:107",
      "R:108",
      "R:109",
      "R:11",
      "R:110",
      "R:111",
      "R:112",
      "R:113",
      "R:114",
      "R:115",
      "R:116",
      "R:117",
      "R:118",
      "R:119",
      "R:12",
      "R:120",
      "R:121",
      "R:122",
      "R:123",
      "R:124",
      "R:125",
      "R:126",
      "R:127",
      "R:128",
      "R:129",
      "R:13",
      "R:130",
      "R:131",
      "R:132",
      "R:133",
      "R:134",
      "R:135",
      "R:136",
      "R:137",
      "R:138",
      "R:139",
      "R:14",
      "R:140",
      "R:141",
      "R:142",
      "R:143",
      "R:144",
      "R:145",
      "R:146",
      "R:147",
      "R:148",
      "R:149",
      "R:15",
      "R:150",
      "R:151",
      "R:152",
      "R:153",
      "R:154",
      "R:155",
      "R:156",
      "R:157",
      "R:158",
      "R:159",
      "R:16",
      "R:160",
      "R:161",
      "R:162",
      "R:163",
      "R:164",
      "R:165",
      "R:166",
      "R:167",
      "R:168",
      "R:169",
      "R:17",
      "R:170",
      "R:171",
      "R:172",
      "R:173",
      "R:174",
      "R:175",
      "R:176",
      "R:177",
      "R:178",
      "R:179",
      "R:18",
      "R:180",
      "R:181",
      "R:182",
      "R:183",
      "R:184",
      "R:185",
      "R:186",
      "R:187",
      "R:188",
      "R:189",
      "R:19",
      "R:190",
      "R:191",
      "R:192",
      "R:193",
      "R:194",
      "R:195",
      "R:196",
      "R:197",
      "R:198",
      "R:199",
      "R:20",
      "R:200",
      "R:201",
      "R:202",
      "R:203",
      "R:204",
      "R:205",
      "R:206",
      "R:207",
      "R:208",
      "R:209",
      "R:21",
      "R:210",
      "R:211",
      "R:212",
      "R:213",
      "R:214",
      "R:215",
      "R:216",
      "R:217",
      "R:218",
      "R:219",
      "R:22",
      "R:220",
      "R:221",
      "R:222",
      "R:223",
      "R:224",
      "R:225",
      "R:226",
      "R:227",
      "R:228",
      "R:229",
      "R:23",
      "R:230",
      "R:231",
      "R:232",
      "R:233",
      "R:234",
      "R:235",
      "R:236",
      "R:237",
      "R:238",
      "R:239",
      "R:24",
      "R:240",
      "R:241",
      "R:242",
      "R:243",
      "R:244",
      "R:245",
      "R:246",
      "R:247",
      "R:248",
      "R:249",
      "R:25",
      "R:250",
      "R:251",
      "R:252",
      "R:253",
      "R:254",
      "R:255",
      "R:256",
      "R:257",
      "R:258",
      "R:259",
      "R:26",
      "R:260",
      "R:261",
      "R:262",
      "R:263",
      "R:264",
      "R:265",
      "R:266",
      "R:267",
      "R:268",
      "R:269",
      "R:27",
      "R:270",
      "R:271",
      "R:272",
      "R:273",
      "R:274",
      "R:275",
      "R:276",
      "R:277",
      "R:278",
      "R:279",
      "R:28",
      "R:280",
      "R:281",
      "R:282",
      "R:283",
      "R:284",
      "R:285",
      "R:286",
      "R:287",
      "R:288",
      "R:289",
      "R:29",
      "R:290",
      "R:291",
      "R:292",
      "R:293",
      "R:294",
      "R:295",
      "R:296",
      "R:297",
      "R:298",
      "R:299",
      "R:30",
      "R:300",
      "R:301",
      "R:302",
      "R:303",
      "R:304",
      "R:305",
      "R:306",
      "R:307",
      "R:308",
      "R:309",
      "R:31",
      "R:310",
      "R:311",
      "R:312",
      "R:313",
      "R:314",
      "R:315",
      "R:32",
      "R:33",
      "R:34",
      "R:35",
      "R:36",
      "R:37",
      "R:38",
      "R:39",
      "R:40",
      "R:41",
      "R:42",
      "R:43",
      "R:44",
      "R:45",
      "R:46",
      "R:47",
      "R:48",
      "R:49",
      "R:50",
      "R:52",
      "R:53",
      "R:54",
      "R:55",
      "R:56",
      "R:57",
      "R:58",
      "R:59",
      "R:6",
      "R:60",
      "R:61",
      "R:62",
      "R:63",
      "R:64",
      "R:65",
      "R:66",
      "R:67",
      "R:68",
      "R:69",
      "R:7",
      "R:70",
      "R:71",
      "R:72",
      "R:73",
      "R:74",
      "R:75",
      "R:76",
      "R:77",
      "R:78",
      "R:79",
      "R:8",
      "R:80",
      "R:81",
      "R:82",
      "R:83",
      "R:84",
      "R:85",
      "R:86",
      "R:87",
      "R:88",
      "R:89",
      "R:9",
      "R:90",
      "R:91",
      "R:92",
      "R:93",
      "R:94",
      "R:95",
      "R:96",
      "R:97",
      "R:98",
      "R:99"
    ],
    "R:52": [
      "R:10",
      "R:100",
      "R:101",
      "R:102",
      "R:103",
      "R:104",
      "R:105",
      "R:106",
      "R:107",
      "R:108",
      "R:109",
      "R:11",
      "R:110",
      "R:111",
      "R:112",
      "R:113",
      "R:114",
      "R:115",
      "R:116",
      "R:117",
      "R:118",
      "R:119",
      "R:12",
      "R:120",
      "R:121",
      "R:122",
      "R:123",
      "R:124",
      "R:125",
      "R:126",
      "R:127",
      "R:128",
      "R:129",
      "R:13",
      "R:130",
      "R:131",
      "R:132",
      "R:133",
      "R:134",
      "R:135",
      "R:136",
      "R:137",
      "R:138",
      "R:139",
      "R:14",
      "R:140",
      "R:141",
      "R:142",
      "R:143",
      "R:144",
      "R:145",
      "R:146",
      "R:147",
      "R:148",
      "R:149",
      "R:15",
      "R:150",
      "R:151",
      "R:152",
      "R:153",
      "R:154",
      "R:155",
      "R:156",
      "R:157",
      "R:158",
      "R:159",
      "R:16",
      "R:160",
      "R:161",
      "R:162",
      "R:163",
      "R:164",
      "R:165",
      "R:166",
      "R:167",
      "R:168",
      "R:169",
      "R:17",
      "R:170",
      "R:171",
      "R:172",
      "R:173",
      "R:174",
      "R:175",
      "R:176",
      "R:177",
      "R:178",
      "R:179",
      "R:18",
      "R:180",
      "R:181",
      "R:182",
      "R:183",
      "R:184",
      "R:185",
      "R:186",
      "R:187",
      "R:188",
      "R:189",
      "R:19",
      "R:190",
      "R:191",
      "R:192",
      "R:193",
      "R:194",
      "R:195",
      "R:196",
      "R:197",
      "R:198",
      "R:199",
      "R:20",
      "R:200",
      "R:201",
      "R:202",
      "R:203",
      "R:204",
      "R:205",
      "R:206",
      "R:207",
      "R:208",
      "R:209",
      "R:21",
      "R:210",
      "R:211",
      "R:212",
      "R:213",
      "R:214",
      "R:215",
      "R:216",
      "R:217",
      "R:218",
      "R:219",
      "R:22",
      "R:220",
      "R:221",
      "R:222",
      "R:223",
      "R:224",
      "R:225",
      "R:226",
      "R:227",
      "R:228",
      "R:229",
      "R:23",
      "R:230",
      "R:231",
      "R:232",
      "R:233",
      "R:234",
      "R:235",
      "R:236",
      "R:237",
      "R:238",
      "R:239",
      "R:24",
      "R:240",
      "R:241",
      "R:242",
      "R:243",
      "R:244",
      "R:245",
      "R:246",
      "R:247",
      "R:248",
      "R:249",
      "R:25",
      "R:250",
      "R:251",
      "R:252",
      "R:253",
      "R:254",
      "R:255",
      "R:256",
      "R:257",
      "R:258",
      "R:259",
      "R:26",
      "R:260",
      "R:261",
      "R:262",
      "R:263",
      "R:264",
      "R:265",
      "R:266",
      "R:267",
      "R:268",
      "R:269",
      "R:27",
      "R:270",
      "R:271",
      "R:272",
      "R:273",
      "R:274",
      "R:275",
      "R:276",
      "R:277",
      "R:278",
      "R:279",
      "R:28",
      "R:280",
      "R:281",
      "R:282",
      "R:283",
      "R:284",
      "R:285",
      "R:286",
      "R:287",
      "R:288",
      "R:289",
      "R:29",
      "R:290",
      "R:291",
      "R:292",
      "R:293",
      "R:294",
      "R:295",
      "R:296",
      "R:297",
      "R:298",
      "R:299",
      "R:30",
      "R:300",
      "R:301",
      "R:302",
      "R:303",
      "R:304",
      "R:305",
      "R:306",
      "R:307",
      "R:308",
      "R:309",
      "R:31",
      "R:310",
      "R:311",
      "R:312",
      "R:313",
      "R:314",
      "R:315",
      "R:32",
      "R:33",
      "R:34",
      "R:35",
      "R:36",
      "R:37",
      "R:38",
      "R:39",
      "R:40",
      "R:41",
      "R:42",
      "R:43",
      "R:44",
      "R:45",
      "R:46",
      "R:47",
      "R:48",
      "R:49",
      "R:50",
      "R:51",
      "R:53",
      "R:54",
      "R:55",
      "R:56",
      "R:57",
      "R:58",
      "R:59",
      "R:6",
      "R:60",
      "R:61",
      "R:62",
      "R:63",
      "R:64",
      "R:65",
      "R:66",
      "R:67",
      "R:68",
      "R:69",
      "R:7",
      "R:70",
      "R:71",
      "R:72",
      "R:73",
      "R:74",
      "R:75",
      "R:76",
      "R:77",
      "R:78",
      "R:79",
      "R:8",
      "R:80",
      "R:81",
      "R:82",
      "R:83",
      "R:84",
      "R:85",
      "R:86",
      "R:87",
      "R:88",
      "R:89",
      "R:9",
      "R:90",
      "R:91",
      "R:92",
      "R:93",
      "R:94",
      "R:95",
      "R:96",
      "R:97",
      "R:98",
      "R:99"
    ],
    "R:53": [
      "R:10",
      "R:100",
      "R:101",
      "R:102",
      "R:103",
      "R:104",
      "R:105",
      "R:106",
      "R:107",
      "R:108",
      "R:109",
      "R:11",
      "R:110",
      "R:111",
      "R:112",
      "R:113",
      "R:114",
      "R:115",
      "R:116",
      "R:117",
      "R:118",
      "R:119",
      "R:12",
      "R:120",
      "R:121",
      "R:122",
      "R:123",
      "R:124",
      "R:125",
      "R:126",
      "R:127",
      "R:128",
      "R:129",
      "R:13",
      "R:130",
      "R:131",
      "R:132",
      "R:133",
      "R:134",
      "R:135",
      "R:136",
      "R:137",
      "R:138",
      "R:139",
      "R:14",
      "R:140",
      "R:141",
      "R:142",
      "R:143",
      "R:144",
      "R:145",
      "R:146",
      "R:147",
      "R:148",
      "R:149",
      "R:15",
      "R:150",
      "R:151",
      "R:152",
      "R:153",
      "R:154",
      "R:155",
      "R:156",
      "R:157",
      "R:158",
      "R:159",
      "R:16",
      "R:160",
      "R:161",
      "R:162",
      "R:163",
      "R:164",
      "R:165",
      "R:166",
      "R:167",
      "R:168",
      "R:169",
      "R:17",
      "R:170",
      "R:171",
      "R:172",
      "R:173",
      "R:174",
      "R:175",
      "R:176",
      "R:177",
      "R:178",
      "R:179",
      "R:18",
      "R:180",
      "R:181",
      "R:182",
      "R:183",
      "R:184",
      "R:185",
      "R:186",
      "R:187",
      "R:188",
      "R:189",
      "R:19",
      "R:190",
      "R:191",
      "R:192",
      "R:193",
      "R:194",
      "R:195",
      "R:196",
      "R:197",
      "R:198",
      "R:199",
      "R:20",
      "R:200",
      "R:201",
      "R:202",
      "R:203",
      "R:204",
      "R:205",
      "R:206",
      "R:207",
      "R:208",
      "R:209",
      "R:21",
      "R:210",
      "R:211",
      "R:212",
      "R:213",
      "R:214",
      "R:215",
      "R:216",
      "R:217",
      "R:218",
      "R:219",
      "R:22",
      "R:220",
      "R:221",
      "R:222",
      "R:223",
      "R:224",
      "R:225",
      "R:226",
      "R:227",
      "R:228",
      "R:229",
      "R:23",
      "R:230",
      "R:231",
      "R:232",
      "R:233",
      "R:234",
      "R:235",
      "R:236",
      "R:237",
      "R:238",
      "R:239",
      "R:24",
      "R:240",
      "R:241",
      "R:242",
      "R:243",
      "R:244",
      "R:245",
      "R:246",
      "R:247",
      "R:248",
      "R:249",
      "R:25",
      "R:250",
      "R:251",
      "R:252",
      "R:253",
      "R:254",
      "R:255",
      "R:256",
      "R:257",
      "R:258",
      "R:259",
      "R:26",
      "R:260",
      "R:261",
      "R:262",
      "R:263",
      "R:264",
      "R:265",
      "R:266",
      "R:267",
      "R:268",
      "R:269",
      "R:27",
      "R:270",
      "R:271",
      "R:272",
      "R:273",
      "R:274",
      "R:275",
      "R:276",
      "R:277",
      "R:278",
      "R:279",
      "R:28",
      "R:280",
      "R:281",
      "R:282",
      "R:283",
      "R:284",
      "R:285",
      "R:286",
      "R:287",
      "R:288",
      "R:289",
      "R:29",
      "R:290",
      "R:291",
      "R:292",
      "R:293",
      "R:294",
      "R:295",
      "R:296",
      "R:297",
      "R:298",
      "R:299",
      "R:30",
      "R:300",
      "R:301",
      "R:302",
      "R:303",
      "R:304",
      "R:305",
      "R:306",
      "R:307",
      "R:308",
      "R:309",
      "R:31",
      "R:310",
      "R:311",
      "R:312",
      "R:313",
      "R:314",
      "R:315",
      "R:32",
      "R:33",
      "R:34",
      "R:35",
      "R:36",
      "R:37",
      "R:38",
      "R:39",
      "R:40",
      "R:41",
      "R:42",
      "R:43",
      "R:44",
      "R:45",
      "R:46",
      "R:47",
      "R:48",
      "R:49",
      "R:50",
      "R:51",
      "R:52",
      "R:54",
      "R:55",
      "R:56",
      "R:57",
      "R:58",
      "R:59",
      "R:6",
      "R:60",
      "R:61",
      "R:62",
      "R:63",
      "R:64",
      "R:65",
      "R:66",
      "R:67",
      "R:68",
      "R:69",
      "R:7",
      "R:70",
      "R:71",
      "R:72",
      "R:73",
      "R:74",
      "R:75",
      "R:76",
      "R:77",
      "R:78",
      "R:79",
      "R:8",
      "R:80",
      "R:81",
      "R:82",
      "R:83",
      "R:84",
      "R:85",
      "R:86",
      "R:87",
      "R:88",
      "R:89",
      "R:9",
      "R:90",
      "R:91",
      "R:92",
      "R:93",
      "R:94",
      "R:95",
      "R:96",
      "R:97",
      "R:98",
      "R:99"
    ],
    "R:54": [
      "R:10",
      "R:100",
      "R:101",
      "R:102",
      "R:103",
      "R:104",
      "R:105",
      "R:106",
      "R:107",
      "R:108",
      "R:109",
      "R:11",
      "R:110",
      "R:111",
      "R:112",
      "R:113",
      "R:114",
      "R:115",
      "R:116",
      "R:117",
      "R:118",
      "R:119",
      "R:12",
      "R:120",
      "R:121",
      "R:122",
      "R:123",
      "R:124",
      "R:125",
      "R:126",
      "R:127",
      "R:128",
      "R:129",
      "R:13",
      "R:130",
      "R:131",
      "R:132",
      "R:133",
      "R:134",
      "R:135",
      "R:136",
      "R:137",
      "R:138",
      "R:139",
      "R:14",
      "R:140",
      "R:141",
      "R:142",
      "R:143",
      "R:144",
      "R:145",
      "R:146",
      "R:147",
      "R:148",
      "R:149",
      "R:15",
      "R:150",
      "R:151",
      "R:152",
      "R:153",
      "R:154",
      "R:155",
      "R:156",
      "R:157",
      "R:158",
      "R:159",
      "R:16",
      "R:160",
      "R:161",
      "R:162",
      "R:163",
      "R:164",
      "R:165",
      "R:166",
      "R:167",
      "R:168",
      "R:169",
      "R:17",
      "R:170",
      "R:171",
      "R:172",
      "R:173",
      "R:174",
      "R:175",
      "R:176",
      "R:177",
      "R:178",
      "R:179",
      "R:18",
      "R:180",
      "R:181",
      "R:182",
      "R:183",
      "R:184",
      "R:185",
      "R:186",
      "R:187",
      "R:188",
      "R:189",
      "R:19",
      "R:190",
      "R:191",
      "R:192",
      "R:193",
      "R:194",
      "R:195",
      "R:196",
      "R:197",
      "R:198",
      "R:199",
      "R:20",
      "R:200",
      "R:201",
      "R:202",
      "R:203",
      "R:204",
      "R:205",
      "R:206",
      "R:207",
      "R:208",
      "R:209",
      "R:21",
      "R:210",
      "R:211",
      "R:212",
      "R:213",
      "R:214",
      "R:215",
      "R:216",
      "R:217",
      "R:218",
      "R:219",
      "R:22",
      "R:220",
      "R:221",
      "R:222",
      "R:223",
      "R:224",
      "R:225",
      "R:226",
      "R:227",
      "R:228",
      "R:229",
      "R:23",
      "R:230",
      "R:231",
      "R:232",
      "R:233",
      "R:234",
      "R:235",
      "R:236",
      "R:237",
      "R:238",
      "R:239",
      "R:24",
      "R:240",
      "R:241",
      "R:242",
      "R:243",
      "R:244",
      "R:245",
      "R:246",
      "R:247",
      "R:248",
      "R:249",
      "R:25",
      "R:250",
      "R:251",
      "R:252",
      "R:253",
      "R:254",
      "R:255",
      "R:256",
      "R:257",
      "R:258",
      "R:259",
      "R:26",
      "R:260",
      "R:261",
      "R:262",
      "R:263",
      "R:264",
      "R:265",
      "R:266",
      "R:267",
      "R:268",
      "R:269",
      "R:27",
      "R:270",
      "R:271",
      "R:272",
      "R:273",
      "R:274",
      "R:275",
      "R:276",
      "R:277",
      "R:278",
      "R:279",
      "R:28",
      "R:280",
      "R:281",
      "R:282",
      "R:283",
      "R:284",
      "R:285",
      "R:286",
      "R:287",
      "R:288",
      "R:289",
      "R:29",
      "R:290",
      "R:291",
      "R:292",
      "R:293",
      "R:294",
      "R:295",
      "R:296",
      "R:297",
      "R:298",
      "R:299",
      "R:30",
      "R:300",
      "R:301",
      "R:302",
      "R:303",
      "R:304",
      "R:305",
      "R:306",
      "R:307",
      "R:308",
      "R:309",
      "R:31",
      "R:310",
      "R:311",
      "R:312",
      "R:313",
      "R:314",
      "R:315",
      "R:32",
      "R:33",
      "R:34",
      "R:35",
      "R:36",
      "R:37",
      "R:38",
      "R:39",
      "R:40",
      "R:41",
      "R:42",
      "R:43",
      "R:44",
      "R:45",
      "R:46",
      "R:47",
      "R:48",
      "R:49",
      "R:50",
      "R:51",
      "R:52",
      "R:53",
      "R:55",
      "R:56",
      "R:57",
      "R:58",
      "R:59",
      "R:6",
      "R:60",
      "R:61",
      "R:62",
      "R:63",
      "R:64",
      "R:65",
      "R:66",
      "R:67",
      "R:68",
      "R:69",
      "R:7",
      "R:70",
      "R:71",
      "R:72",
      "R:73",
      "R:74",
      "R:75",
      "R:76",
      "R:77",
      "R:78",
      "R:79",
      "R:8",
      "R:80",
      "R:81",
      "R:82",
      "R:83",
      "R:84",
      "R:85",
      "R:86",
      "R:87",
      "R:88",
      "R:89",
      "R:9",
      "R:90",
      "R:91",
      "R:92",
      "R:93",
      "R:94",
      "R:95",
      "R:96",
      "R:97",
      "R:98",
      "R:99"
    ],
    "R:55": [
      "R:10",
      "R:100",
      "R:101",
      "R:102",
      "R:103",
      "R:104",
      "R:105",
      "R:106",
      "R:107",
      "R:108",
      "R:109",
      "R:11",
      "R:110",
      "R:111",
      "R:112",
      "R:113",
      "R:114",
      "R:115",
      "R:116",
      "R:117",
      "R:118",
      "R:119",
      "R:12",
      "R:120",
      "R:121",
      "R:122",
      "R:123",
      "R:124",
      "R:125",
      "R:126",
      "R:127",
      "R:128",
      "R:129",
      "R:13",
      "R:130",
      "R:131",
      "R:132",
      "R:133",
      "R:134",
      "R:135",
      "R:136",
      "R:137",
      "R:138",
      "R:139",
      "R:14",
      "R:140",
      "R:141",
      "R:142",
      "R:143",
      "R:144",
      "R:145",
      "R:146",
      "R:147",
      "R:148",
      "R:149",
      "R:15",
      "R:150",
      "R:151",
      "R:152",
      "R:153",
      "R:154",
      "R:155",
      "R:156",
      "R:157",
      "R:158",
      "R:159",
      "R:16",
      "R:160",
      "R:161",
      "R:162",
      "R:163",
      "R:164",
      "R:165",
      "R:166",
      "R:167",
      "R:168",
      "R:169",
      "R:17",
      "R:170",
      "R:171",
      "R:172",
      "R:173",
      "R:174",
      "R:175",
      "R:176",
      "R:177",
      "R:178",
      "R:179",
      "R:18",
      "R:180",
      "R:181",
      "R:182",
      "R:183",
      "R:184",
      "R:185",
      "R:186",
      "R:187",
      "R:188",
      "R:189",
      "R:19",
      "R:190",
      "R:191",
      "R:192",
      "R:193",
      "R:194",
      "R:195",
      "R:196",
      "R:197",
      "R:198",
      "R:199",
      "R:20",
      "R:200",
      "R:201",
      "R:202",
      "R:203",
      "R:204",
      "R:205",
      "R:206",
      "R:207",
      "R:208",
      "R:209",
      "R:21",
      "R:210",
      "R:211",
      "R:212",
      "R:213",
      "R:214",
      "R:215",
      "R:216",
      "R:217",
      "R:218",
      "R:219",
      "R:22",
      "R:220",
      "R:221",
      "R:222",
      "R:223",
      "R:224",
      "R:225",
      "R:226",
      "R:227",
      "R:228",
      "R:229",
      "R:23",
      "R:230",
      "R:231",
      "R:232",
      "R:233",
      "R:234",
      "R:235",
      "R:236",
      "R:237",
      "R:238",
      "R:239",
      "R:24",
      "R:240",
      "R:241",
      "R:242",
      "R:243",
      "R:244",
      "R:245",
      "R:246",
      "R:247",
      "R:248",
      "R:249",
      "R:25",
      "R:250",
      "R:251",
      "R:252",
      "R:253",
      "R:254",
      "R:255",
      "R:256",
      "R:257",
      "R:258",
      "R:259",
      "R:26",
      "R:260",
      "R:261",
      "R:262",
      "R:263",
      "R:264",
      "R:265",
      "R:266",
      "R:267",
      "R:268",
      "R:269",
      "R:27",
      "R:270",
      "R:271",
      "R:272",
      "R:273",
      "R:274",
      "R:275",
      "R:276",
      "R:277",
      "R:278",
      "R:279",
      "R:28",
      "R:280",
      "R:281",
      "R:282",
      "R:283",
      "R:284",
      "R:285",
      "R:286",
      "R:287",
      "R:288",
      "R:289",
      "R:29",
      "R:290",
      "R:291",
      "R:292",
      "R:293",
      "R:294",
      "R:295",
      "R:296",
      "R:297",
      "R:298",
      "R:299",
      "R:30",
      "R:300",
      "R:301",
      "R:302",
      "R:303",
      "R:304",
      "R:305",
      "R:306",
      "R:307",
      "R:308",
      "R:309",
      "R:31",
      "R:310",
      "R:311",
      "R:312",
      "R:313",
      "R:314",
      "R:315",
      "R:32",
      "R:33",
      "R:34",
      "R:35",
      "R:36",
      "R:37",
      "R:38",
      "R:39",
      "R:40",
      "R:41",
      "R:42",
      "R:43",
      "R:44",
      "R:45",
      "R:46",
      "R:47",
      "R:48",
      "R:49",
      "R:50",
      "R:51",
      "R:52",
      "R:53",
      "R:54",
      "R:56",
      "R:57",
      "R:58",
      "R:59",
      "R:6",
      "R:60",
      "R:61",
      "R:62",
      "R:63",
      "R:64",
      "R:65",
      "R:66",
      "R:67",
      "R:68",
      "R:69",
      "R:7",
      "R:70",
      "R:71",
      "R:72",
      "R:73",
      "R:74",
      "R:75",
      "R:76",
      "R:77",
      "R:78",
      "R:79",
      "R:8",
      "R:80",
      "R:81",
      "R:82",
      "R:83",
      "R:84",
      "R:85",
      "R:86",
      "R:87",
      "R:88",
      "R:89",
      "R:9",
      "R:90",
      "R:91",
      "R:92",
      "R:93",
      "R:94",
      "R:95",
      "R:96",
      "R:97",
      "R:98",
      "R:99"
    ],
    "R:56": [
      "R:10",
      "R:100",
      "R:101",
      "R:102",
      "R:103",
      "R:104",
      "R:105",
      "R:106",
      "R:107",
      "R:108",
      "R:109",
      "R:11",
      "R:110",
      "R:111",
      "R:112",
      "R:113",
      "R:114",
      "R:115",
      "R:116",
      "R:117",
      "R:118",
      "R:119",
      "R:12",
      "R:120",
      "R:121",
      "R:122",
      "R:123",
      "R:124",
      "R:125",
      "R:126",
      "R:127",
      "R:128",
      "R:129",
      "R:13",
      "R:130",
      "R:131",
      "R:132",
      "R:133",
      "R:134",
      "R:135",
      "R:136",
      "R:137",
      "R:138",
      "R:139",
      "R:14",
      "R:140",
      "R:141",
      "R:142",
      "R:143",
      "R:144",
      "R:145",
      "R:146",
      "R:147",
      "R:148",
      "R:149",
      "R:15",
      "R:150",
      "R:151",
      "R:152",
      "R:153",
      "R:154",
      "R:155",
      "R:156",
      "R:157",
      "R:158",
      "R:159",
      "R:16",
      "R:160",
      "R:161",
      "R:162",
      "R:163",
      "R:164",
      "R:165",
      "R:166",
      "R:167",
      "R:168",
      "R:169",
      "R:17",
      "R:170",
      "R:171",
      "R:172",
      "R:173",
      "R:174",
      "R:175",
      "R:176",
      "R:177",
      "R:178",
      "R:179",
      "R:18",
      "R:180",
      "R:181",
      "R:182",
      "R:183",
      "R:184",
      "R:185",
      "R:186",
      "R:187",
      "R:188",
      "R:189",
      "R:19",
      "R:190",
      "R:191",
      "R:192",
      "R:193",
      "R:194",
      "R:195",
      "R:196",
      "R:197",
      "R:198",
      "R:199",
      "R:20",
      "R:200",
      "R:201",
      "R:202",
      "R:203",
      "R:204",
      "R:205",
      "R:206",
      "R:207",
      "R:208",
      "R:209",
      "R:21",
      "R:210",
      "R:211",
      "R:212",
      "R:213",
      "R:214",
      "R:215",
      "R:216",
      "R:217",
      "R:218",
      "R:219",
      "R:22",
      "R:220",
      "R:221",
      "R:222",
      "R:223",
      "R:224",
      "R:225",
      "R:226",
      "R:227",
      "R:228",
      "R:229",
      "R:23",
      "R:230",
      "R:231",
      "R:232",
      "R:233",
      "R:234",
      "R:235",
      "R:236",
      "R:237",
      "R:238",
      "R:239",
      "R:24",
      "R:240",
      "R:241",
      "R:242",
      "R:243",
      "R:244",
      "R:245",
      "R:246",
      "R:247",
      "R:248",
      "R:249",
      "R:25",
      "R:250",
      "R:251",
      "R:252",
      "R:253",
      "R:254",
      "R:255",
      "R:256",
      "R:257",
      "R:258",
      "R:259",
      "R:26",
      "R:260",
      "R:261",
      "R:262",
      "R:263",
      "R:264",
      "R:265",
      "R:266",
      "R:267",
      "R:268",
      "R:269",
      "R:27",
      "R:270",
      "R:271",
      "R:272",
      "R:273",
      "R:274",
      "R:275",
      "R:276",
      "R:277",
      "R:278",
      "R:279",
      "R:28",
      "R:280",
      "R:281",
      "R:282",
      "R:283",
      "R:284",
      "R:285",
      "R:286",
      "R:287",
      "R:288",
      "R:289",
      "R:29",
      "R:290",
      "R:291",
      "R:292",
      "R:293",
      "R:294",
      "R:295",
      "R:296",
      "R:297",
      "R:298",
      "R:299",
      "R:30",
      "R:300",
      "R:301",
      "R:302",
      "R:303",
      "R:304",
      "R:305",
      "R:306",
      "R:307",
      "R:308",
      "R:309",
      "R:31",
      "R:310",
      "R:311",
      "R:312",
      "R:313",
      "R:314",
      "R:315",
      "R:32",
      "R:33",
      "R:34",
      "R:35",
      "R:36",
      "R:37",
      "R:38",
      "R:39",
      "R:40",
      "R:41",
      "R:42",
      "R:43",
      "R:44",
      "R:45",
      "R:46",
      "R:47",
      "R:48",
      "R:49",
      "R:50",
      "R:51",
      "R:52",
      "R:53",
      "R:54",
      "R:55",
      "R:57",
      "R:58",
      "R:59",
      "R:6",
      "R:60",
      "R:61",
      "R:62",
      "R:63",
      "R:64",
      "R:65",
      "R:66",
      "R:67",
      "R:68",
      "R:69",
      "R:7",
      "R:70",
      "R:71",
      "R:72",
      "R:73",
      "R:74",
      "R:75",
      "R:76",
      "R:77",
      "R:78",
      "R:79",
      "R:8",
      "R:80",
      "R:81",
      "R:82",
      "R:83",
      "R:84",
      "R:85",
      "R:86",
      "R:87",
      "R:88",
      "R:89",
      "R:9",
      "R:90",
      "R:91",
      "R:92",
      "R:93",
      "R:94",
      "R:95",
      "R:96",
      "R:97",
      "R:98",
      "R:99"
    ],
    "R:57": [
      "R:10",
      "R:100",
      "R:101",
      "R:102",
      "R:103",
      "R:104",
      "R:105",
      "R:106",
      "R:107",
      "R:108",
      "R:109",
      "R:11",
      "R:110",
      "R:111",
      "R:112",
      "R:113",
      "R:114",
      "R:115",
      "R:116",
      "R:117",
      "R:118",
      "R:119",
      "R:12",
      "R:120",
      "R:121",
      "R:122",
      "R:123",
      "R:124",
      "R:125",
      "R:126",
      "R:127",
      "R:128",
      "R:129",
      "R:13",
      "R:130",
      "R:131",
      "R:132",
      "R:133",
      "R:134",
      "R:135",
      "R:136",
      "R:137",
      "R:138",
      "R:139",
      "R:14",
      "R:140",
      "R:141",
      "R:142",
      "R:143",
      "R:144",
      "R:145",
      "R:146",
      "R:147",
      "R:148",
      "R:149",
      "R:15",
      "R:150",
      "R:151",
      "R:152",
      "R:153",
      "R:154",
      "R:155",
      "R:156",
      "R:157",
      "R:158",
      "R:159",
      "R:16",
      "R:160",
      "R:161",
      "R:162",
      "R:163",
      "R:164",
      "R:165",
      "R:166",
      "R:167",
      "R:168",
      "R:169",
      "R:17",
      "R:170",
      "R:171",
      "R:172",
      "R:173",
      "R:174",
      "R:175",
      "R:176",
      "R:177",
      "R:178",
      "R:179",
      "R:18",
      "R:180",
      "R:181",
      "R:182",
      "R:183",
      "R:184",
      "R:185",
      "R:186",
      "R:187",
      "R:188",
      "R:189",
      "R:19",
      "R:190",
      "R:191",
      "R:192",
      "R:193",
      "R:194",
      "R:195",
      "R:196",
      "R:197",
      "R:198",
      "R:199",
      "R:20",
      "R:200",
      "R:201",
      "R:202",
      "R:203",
      "R:204",
      "R:205",
      "R:206",
      "R:207",
      "R:208",
      "R:209",
      "R:21",
      "R:210",
      "R:211",
      "R:212",
      "R:213",
      "R:214",
      "R:215",
      "R:216",
      "R:217",
      "R:218",
      "R:219",
      "R:22",
      "R:220",
      "R:221",
      "R:222",
      "R:223",
      "R:224",
      "R:225",
      "R:226",
      "R:227",
      "R:228",
      "R:229",
      "R:23",
      "R:230",
      "R:231",
      "R:232",
      "R:233",
      "R:234",
      "R:235",
      "R:236",
      "R:237",
      "R:238",
      "R:239",
      "R:24",
      "R:240",
      "R:241",
      "R:242",
      "R:243",
      "R:244",
      "R:245",
      "R:246",
      "R:247",
      "R:248",
      "R:249",
      "R:25",
      "R:250",
      "R:251",
      "R:252",
      "R:253",
      "R:254",
      "R:255",
      "R:256",
      "R:257",
      "R:258",
      "R:259",
      "R:26",
      "R:260",
      "R:261",
      "R:262",
      "R:263",
      "R:264",
      "R:265",
      "R:266",
      "R:267",
      "R:268",
      "R:269",
      "R:27",
      "R:270",
      "R:271",
      "R:272",
      "R:273",
      "R:274",
      "R:275",
      "R:276",
      "R:277",
      "R:278",
      "R:279",
      "R:28",
      "R:280",
      "R:281",
      "R:282",
      "R:283",
      "R:284",
      "R:285",
      "R:286",
      "R:287",
      "R:288",
      "R:289",
      "R:29",
      "R:290",
      "R:291",
      "R:292",
      "R:293",
      "R:294",
      "R:295",
      "R:296",
      "R:297",
      "R:298",
      "R:299",
      "R:30",
      "R:300",
      "R:301",
      "R:302",
      "R:303",
      "R:304",
      "R:305",
      "R:306",
      "R:307",
      "R:308",
      "R:309",
      "R:31",
      "R:310",
      "R:311",
      "R:312",
      "R:313",
      "R:314",
      "R:315",
      "R:32",
      "R:33",
      "R:34",
      "R:35",
      "R:36",
      "R:37",
      "R:38",
      "R:39",
      "R:40",
      "R:41",
      "R:42",
      "R:43",
      "R:44",
      "R:45",
      "R:46",
      "R:47",
      "R:48",
      "R:49",
      "R:50",
      "R:51",
      "R:52",
      "R:53",
      "R:54",
      "R:55",
      "R:56",
      "R:58",
      "R:59",
      "R:6",
      "R:60",
      "R:61",
      "R:62",
      "R:63",
      "R:64",
      "R:65",
      "R:66",
      "R:67",
      "R:68",
      "R:69",
      "R:7",
      "R:70",
      "R:71",
      "R:72",
      "R:73",
      "R:74",
      "R:75",
      "R:76",
      "R:77",
      "R:78",
      "R:79",
      "R:8",
      "R:80",
      "R:81",
      "R:82",
      "R:83",
      "R:84",
      "R:85",
      "R:86",
      "R:87",
      "R:88",
      "R:89",
      "R:9",
      "R:90",
      "R:91",
      "R:92",
      "R:93",
      "R:94",
      "R:95",
      "R:96",
      "R:97",
      "R:98",
      "R:99"
    ],
    "R:58": [
      "R:10",
      "R:100",
      "R:101",
      "R:102",
      "R:103",
      "R:104",
      "R:105",
      "R:106",
      "R:107",
      "R:108",
      "R:109",
      "R:11",
      "R:110",
      "R:111",
      "R:112",
      "R:113",
      "R:114",
      "R:115",
      "R:116",
      "R:117",
      "R:118",
      "R:119",
      "R:12",
      "R:120",
      "R:121",
      "R:122",
      "R:123",
      "R:124",
      "R:125",
      "R:126",
      "R:127",
      "R:128",
      "R:129",
      "R:13",
      "R:130",
      "R:131",
      "R:132",
      "R:133",
      "R:134",
      "R:135",
      "R:136",
      "R:137",
      "R:138",
      "R:139",
      "R:14",
      "R:140",
      "R:141",
      "R:142",
      "R:143",
      "R:144",
      "R:145",
      "R:146",
      "R:147",
      "R:148",
      "R:149",
      "R:15",
      "R:150",
      "R:151",
      "R:152",
      "R:153",
      "R:154",
      "R:155",
      "R:156",
      "R:157",
      "R:158",
      "R:159",
      "R:16",
      "R:160",
      "R:161",
      "R:162",
      "R:163",
      "R:164",
      "R:165",
      "R:166",
      "R:167",
      "R:168",
      "R:169",
      "R:17",
      "R:170",
      "R:171",
      "R:172",
      "R:173",
      "R:174",
      "R:175",
      "R:176",
      "R:177",
      "R:178",
      "R:179",
      "R:18",
      "R:180",
      "R:181",
      "R:182",
      "R:183",
      "R:184",
      "R:185",
      "R:186",
      "R:187",
      "R:188",
      "R:189",
      "R:19",
      "R:190",
      "R:191",
      "R:192",
      "R:193",
      "R:194",
      "R:195",
      "R:196",
      "R:197",
      "R:198",
      "R:199",
      "R:20",
      "R:200",
      "R:201",
      "R:202",
      "R:203",
      "R:204",
      "R:205",
      "R:206",
      "R:207",
      "R:208",
      "R:209",
      "R:21",
      "R:210",
      "R:211",
      "R:212",
      "R:213",
      "R:214",
      "R:215",
      "R:216",
      "R:217",
      "R:218",
      "R:219",
      "R:22",
      "R:220",
      "R:221",
      "R:222",
      "R:223",
      "R:224",
      "R:225",
      "R:226",
      "R:227",
      "R:228",
      "R:229",
      "R:23",
      "R:230",
      "R:231",
      "R:232",
      "R:233",
      "R:234",
      "R:235",
      "R:236",
      "R:237",
      "R:238",
      "R:239",
      "R:24",
      "R:240",
      "R:241",
      "R:242",
      "R:243",
      "R:244",
      "R:245",
      "R:246",
      "R:247",
      "R:248",
      "R:249",
      "R:25",
      "R:250",
      "R:251",
      "R:252",
      "R:253",
      "R:254",
      "R:255",
      "R:256",
      "R:257",
      "R:258",
      "R:259",
      "R:26",
      "R:260",
      "R:261",
      "R:262",
      "R:263",
      "R:264",
      "R:265",
      "R:266",
      "R:267",
      "R:268",
      "R:269",
      "R:27",
      "R:270",
      "R:271",
      "R:272",
      "R:273",
      "R:274",
      "R:275",
      "R:276",
      "R:277",
      "R:278",
      "R:279",
      "R:28",
      "R:280",
      "R:281",
      "R:282",
      "R:283",
      "R:284",
      "R:285",
      "R:286",
      "R:287",
      "R:288",
      "R:289",
      "R:29",
      "R:290",
      "R:291",
      "R:292",
      "R:293",
      "R:294",
      "R:295",
      "R:296",
      "R:297",
      "R:298",
      "R:299",
      "R:30",
      "R:300",
      "R:301",
      "R:302",
      "R:303",
      "R:304",
      "R:305",
      "R:306",
      "R:307",
      "R:308",
      "R:309",
      "R:31",
      "R:310",
      "R:311",
      "R:312",
      "R:313",
      "R:314",
      "R:315",
      "R:32",
      "R:33",
      "R:34",
      "R:35",
      "R:36",
      "R:37",
      "R:38",
      "R:39",
      "R:40",
      "R:41",
      "R:42",
      "R:43",
      "R:44",
      "R:45",
      "R:46",
      "R:47",
      "R:48",
      "R:49",
      "R:50",
      "R:51",
      "R:52",
      "R:53",
      "R:54",
      "R:55",
      "R:56",
      "R:57",
      "R:59",
      "R:6",
      "R:60",
      "R:61",
      "R:62",
      "R:63",
      "R:64",
      "R:65",
      "R:66",
      "R:67",
      "R:68",
      "R:69",
      "R:7",
      "R:70",
      "R:71",
      "R:72",
      "R:73",
      "R:74",
      "R:75",
      "R:76",
      "R:77",
      "R:78",
      "R:79",
      "R:8",
      "R:80",
      "R:81",
      "R:82",
      "R:83",
      "R:84",
      "R:85",
      "R:86",
      "R:87",
      "R:88",
      "R:89",
      "R:9",
      "R:90",
      "R:91",
      "R:92",
      "R:93",
      "R:94",
      "R:95",
      "R:96",
      "R:97",
      "R:98",
      "R:99"
    ],
    "R:59": [
      "R:10",
      "R:100",
      "R:101",
      "R:102",
      "R:103",
      "R:104",
      "R:105",
      "R:106",
      "R:107",
      "R:108",
      "R:109",
      "R:11",
      "R:110",
      "R:111",
      "R:112",
      "R:113",
      "R:114",
      "R:115",
      "R:116",
      "R:117",
      "R:118",
      "R:119",
      "R:12",
      "R:120",
      "R:121",
      "R:122",
      "R:123",
      "R:124",
      "R:125",
      "R:126",
      "R:127",
      "R:128",
      "R:129",
      "R:13",
      "R:130",
      "R:131",
      "R:132",
      "R:133",
      "R:134",
      "R:135",
      "R:136",
      "R:137",
      "R:138",
      "R:139",
      "R:14",
      "R:140",
      "R:141",
      "R:142",
      "R:143",
      "R:144",
      "R:145",
      "R:146",
      "R:147",
      "R:148",
      "R:149",
      "R:15",
      "R:150",
      "R:151",
      "R:152",
      "R:153",
      "R:154",
      "R:155",
      "R:156",
      "R:157",
      "R:158",
      "R:159",
      "R:16",
      "R:160",
      "R:161",
      "R:162",
      "R:163",
      "R:164",
      "R:165",
      "R:166",
      "R:167",
      "R:168",
      "R:169",
      "R:17",
      "R:170",
      "R:171",
      "R:172",
      "R:173",
      "R:174",
      "R:175",
      "R:176",
      "R:177",
      "R:178",
      "R:179",
      "R:18",
      "R:180",
      "R:181",
      "R:182",
      "R:183",
      "R:184",
      "R:185",
      "R:186",
      "R:187",
      "R:188",
      "R:189",
      "R:19",
      "R:190",
      "R:191",
      "R:192",
      "R:193",
      "R:194",
      "R:195",
      "R:196",
      "R:197",
      "R:198",
      "R:199",
      "R:20",
      "R:200",
      "R:201",
      "R:202",
      "R:203",
      "R:204",
      "R:205",
      "R:206",
      "R:207",
      "R:208",
      "R:209",
      "R:21",
      "R:210",
      "R:211",
      "R:212",
      "R:213",
      "R:214",
      "R:215",
      "R:216",
      "R:217",
      "R:218",
      "R:219",
      "R:22",
      "R:220",
      "R:221",
      "R:222",
      "R:223",
      "R:224",
      "R:225",
      "R:226",
      "R:227",
      "R:228",
      "R:229",
      "R:23",
      "R:230",
      "R:231",
      "R:232",
      "R:233",
      "R:234",
      "R:235",
      "R:236",
      "R:237",
      "R:238",
      "R:239",
      "R:24",
      "R:240",
      "R:241",
      "R:242",
      "R:243",
      "R:244",
      "R:245",
      "R:246",
      "R:247",
      "R:248",
      "R:249",
      "R:25",
      "R:250",
      "R:251",
      "R:252",
      "R:253",
      "R:254",
      "R:255",
      "R:256",
      "R:257",
      "R:258",
      "R:259",
      "R:26",
      "R:260",
      "R:261",
      "R:262",
      "R:263",
      "R:264",
      "R:265",
      "R:266",
      "R:267",
      "R:268",
      "R:269",
      "R:27",
      "R:270",
      "R:271",
      "R:272",
      "R:273",
      "R:274",
      "R:275",
      "R:276",
      "R:277",
      "R:278",
      "R:279",
      "R:28",
      "R:280",
      "R:281",
      "R:282",
      "R:283",
      "R:284",
      "R:285",
      "R:286",
      "R:287",
      "R:288",
      "R:289",
      "R:29",
      "R:290",
      "R:291",
      "R:292",
      "R:293",
      "R:294",
      "R:295",
      "R:296",
      "R:297",
      "R:298",
      "R:299",
      "R:30",
      "R:300",
      "R:301",
      "R:302",
      "R:303",
      "R:304",
      "R:305",
      "R:306",
      "R:307",
      "R:308",
      "R:309",
      "R:31",
      "R:310",
      "R:311",
      "R:312",
      "R:313",
      "R:314",
      "R:315",
      "R:32",
      "R:33",
      "R:34",
      "R:35",
      "R:36",
      "R:37",
      "R:38",
      "R:39",
      "R:40",
      "R:41",
      "R:42",
      "R:43",
      "R:44",
      "R:45",
      "R:46",
      "R:47",
      "R:48",
      "R:49",
      "R:50",
      "R:51",
      "R:52",
      "R:53",
      "R:54",
      "R:55",
      "R:56",
      "R:57",
      "R:58",
      "R:6",
      "R:60",
      "R:61",
      "R:62",
      "R:63",
      "R:64",
      "R:65",
      "R:66",
      "R:67",
      "R:68",
      "R:69",
      "R:7",
      "R:70",
      "R:71",
      "R:72",
      "R:73",
      "R:74",
      "R:75",
      "R:76",
      "R:77",
      "R:78",
      "R:79",
      "R:8",
      "R:80",
      "R:81",
      "R:82",
      "R:83",
      "R:84",
      "R:85",
      "R:86",
      "R:87",
      "R:88",
      "R:89",
      "R:9",
      "R:90",
      "R:91",
      "R:92",
      "R:93",
      "R:94",
      "R:95",
      "R:96",
      "R:97",
      "R:98",
      "R:99"
    ],
    "R:60": [
      "R:10",
      "R:100",
      "R:101",
      "R:102",
      "R:103",
      "R:104",
      "R:105",
      "R:106",
      "R:107",
      "R:108",
      "R:109",
      "R:11",
      "R:110",
      "R:111",
      "R:112",
      "R:113",
      "R:114",
      "R:115",
      "R:116",
      "R:117",
      "R:118",
      "R:119",
      "R:12",
      "R:120",
      "R:121",
      "R:122",
      "R:123",
      "R:124",
      "R:125",
      "R:126",
      "R:127",
      "R:128",
      "R:129",
      "R:13",
      "R:130",
      "R:131",
      "R:132",
      "R:133",
      "R:134",
      "R:135",
      "R:136",
      "R:137",
      "R:138",
      "R:139",
      "R:14",
      "R:140",
      "R:141",
      "R:142",
      "R:143",
      "R:144",
      "R:145",
      "R:146",
      "R:147",
      "R:148",
      "R:149",
      "R:15",
      "R:150",
      "R:151",
      "R:152",
      "R:153",
      "R:154",
      "R:155",
      "R:156",
      "R:157",
      "R:158",
      "R:159",
      "R:16",
      "R:160",
      "R:161",
      "R:162",
      "R:163",
      "R:164",
      "R:165",
      "R:166",
      "R:167",
      "R:168",
      "R:169",
      "R:17",
      "R:170",
      "R:171",
      "R:172",
      "R:173",
      "R:174",
      "R:175",
      "R:176",
      "R:177",
      "R:178",
      "R:179",
      "R:18",
      "R:180",
      "R:181",
      "R:182",
      "R:183",
      "R:184",
      "R:185",
      "R:186",
      "R:187",
      "R:188",
      "R:189",
      "R:19",
      "R:190",
      "R:191",
      "R:192",
      "R:193",
      "R:194",
      "R:195",
      "R:196",
      "R:197",
      "R:198",
      "R:199",
      "R:20",
      "R:200",
      "R:201",
      "R:202",
      "R:203",
      "R:204",
      "R:205",
      "R:206",
      "R:207",
      "R:208",
      "R:209",
      "R:21",
      "R:210",
      "R:211",
      "R:212",
      "R:213",
      "R:214",
      "R:215",
      "R:216",
      "R:217",
      "R:218",
      "R:219",
      "R:22",
      "R:220",
      "R:221",
      "R:222",
      "R:223",
      "R:224",
      "R:225",
      "R:226",
      "R:227",
      "R:228",
      "R:229",
      "R:23",
      "R:230",
      "R:231",
      "R:232",
      "R:233",
      "R:234",
      "R:235",
      "R:236",
      "R:237",
      "R:238",
      "R:239",
      "R:24",
      "R:240",
      "R:241",
      "R:242",
      "R:243",
      "R:244",
      "R:245",
      "R:246",
      "R:247",
      "R:248",
      "R:249",
      "R:25",
      "R:250",
      "R:251",
      "R:252",
      "R:253",
      "R:254",
      "R:255",
      "R:256",
      "R:257",
      "R:258",
      "R:259",
      "R:26",
      "R:260",
      "R:261",
      "R:262",
      "R:263",
      "R:264",
      "R:265",
      "R:266",
      "R:267",
      "R:268",
      "R:269",
      "R:27",
      "R:270",
      "R:271",
      "R:272",
      "R:273",
      "R:274",
      "R:275",
      "R:276",
      "R:277",
      "R:278",
      "R:279",
      "R:28",
      "R:280",
      "R:281",
      "R:282",
      "R:283",
      "R:284",
      "R:285",
      "R:286",
      "R:287",
      "R:288",
      "R:289",
      "R:29",
      "R:290",
      "R:291",
      "R:292",
      "R:293",
      "R:294",
      "R:295",
      "R:296",
      "R:297",
      "R:298",
      "R:299",
      "R:30",
      "R:300",
      "R:301",
      "R:302",
      "R:303",
      "R:304",
      "R:305",
      "R:306",
      "R:307",
      "R:308",
      "R:309",
      "R:31",
      "R:310",
      "R:311",
      "R:312",
      "R:313",
      "R:314",
      "R:315",
      "R:32",
      "R:33",
      "R:34",
      "R:35",
      "R:36",
      "R:37",
      "R:38",
      "R:39",
      "R:40",
      "R:41",
      "R:42",
      "R:43",
      "R:44",
      "R:45",
      "R:46",
      "R:47",
      "R:48",
      "R:49",
      "R:50",
      "R:51",
      "R:52",
      "R:53",
      "R:54",
      "R:55",
      "R:56",
      "R:57",
      "R:58",
      "R:59",
      "R:6",
      "R:61",
      "R:62",
      "R:63",
      "R:64",
      "R:65",
      "R:66",
      "R:67",
      "R:68",
      "R:69",
      "R:7",
      "R:70",
      "R:71",
      "R:72",
      "R:73",
      "R:74",
      "R:75",
      "R:76",
      "R:77",
      "R:78",
      "R:79",
      "R:8",
      "R:80",
      "R:81",
      "R:82",
      "R:83",
      "R:84",
      "R:85",
      "R:86",
      "R:87",
      "R:88",
      "R:89",
      "R:9",
      "R:90",
      "R:91",
      "R:92",
      "R:93",
      "R:94",
      "R:95",
      "R:96",
      "R:97",
      "R:98",
      "R:99"
    ],
    "R:61": [
      "R:10",
      "R:100",
      "R:101",
      "R:102",
      "R:103",
      "R:104",
      "R:105",
      "R:106",
      "R:107",
      "R:108",
      "R:109",
      "R:11",
      "R:110",
      "R:111",
      "R:112",
      "R:113",
      "R:114",
      "R:115",
      "R:116",
      "R:117",
      "R:118",
      "R:119",
      "R:12",
      "R:120",
      "R:121",
      "R:122",
      "R:123",
      "R:124",
      "R:125",
      "R:126",
      "R:127",
      "R:128",
      "R:129",
      "R:13",
      "R:130",
      "R:131",
      "R:132",
      "R:133",
      "R:134",
      "R:135",
      "R:136",
      "R:137",
      "R:138",
      "R:139",
      "R:14",
      "R:140",
      "R:141",
      "R:142",
      "R:143",
      "R:144",
      "R:145",
      "R:146",
      "R:147",
      "R:148",
      "R:149",
      "R:15",
      "R:150",
      "R:151",
      "R:152",
      "R:153",
      "R:154",
      "R:155",
      "R:156",
      "R:157",
      "R:158",
      "R:159",
      "R:16",
      "R:160",
      "R:161",
      "R:162",
      "R:163",
      "R:164",
      "R:165",
      "R:166",
      "R:167",
      "R:168",
      "R:169",
      "R:17",
      "R:170",
      "R:171",
      "R:172",
      "R:173",
      "R:174",
      "R:175",
      "R:176",
      "R:177",
      "R:178",
      "R:179",
      "R:18",
      "R:180",
      "R:181",
      "R:182",
      "R:183",
      "R:184",
      "R:185",
      "R:186",
      "R:187",
      "R:188",
      "R:189",
      "R:19",
      "R:190",
      "R:191",
      "R:192",
      "R:193",
      "R:194",
      "R:195",
      "R:196",
      "R:197",
      "R:198",
      "R:199",
      "R:20",
      "R:200",
      "R:201",
      "R:202",
      "R:203",
      "R:204",
      "R:205",
      "R:206",
      "R:207",
      "R:208",
      "R:209",
      "R:21",
      "R:210",
      "R:211",
      "R:212",
      "R:213",
      "R:214",
      "R:215",
      "R:216",
      "R:217",
      "R:218",
      "R:219",
      "R:22",
      "R:220",
      "R:221",
      "R:222",
      "R:223",
      "R:224",
      "R:225",
      "R:226",
      "R:227",
      "R:228",
      "R:229",
      "R:23",
      "R:230",
      "R:231",
      "R:232",
      "R:233",
      "R:234",
      "R:235",
      "R:236",
      "R:237",
      "R:238",
      "R:239",
      "R:24",
      "R:240",
      "R:241",
      "R:242",
      "R:243",
      "R:244",
      "R:245",
      "R:246",
      "R:247",
      "R:248",
      "R:249",
      "R:25",
      "R:250",
      "R:251",
      "R:252",
      "R:253",
      "R:254",
      "R:255",
      "R:256",
      "R:257",
      "R:258",
      "R:259",
      "R:26",
      "R:260",
      "R:261",
      "R:262",
      "R:263",
      "R:264",
      "R:265",
      "R:266",
      "R:267",
      "R:268",
      "R:269",
      "R:27",
      "R:270",
      "R:271",
      "R:272",
      "R:273",
      "R:274",
      "R:275",
      "R:276",
      "R:277",
      "R:278",
      "R:279",
      "R:28",
      "R:280",
      "R:281",
      "R:282",
      "R:283",
      "R:284",
      "R:285",
      "R:286",
      "R:287",
      "R:288",
      "R:289",
      "R:29",
      "R:290",
      "R:291",
      "R:292",
      "R:293",
      "R:294",
      "R:295",
      "R:296",
      "R:297",
      "R:298",
      "R:299",
      "R:30",
      "R:300",
      "R:301",
      "R:302",
      "R:303",
      "R:304",
      "R:305",
      "R:306",
      "R:307",
      "R:308",
      "R:309",
      "R:31",
      "R:310",
      "R:311",
      "R:312",
      "R:313",
      "R:314",
      "R:315",
      "R:32",
      "R:33",
      "R:34",
      "R:35",
      "R:36",
      "R:37",
      "R:38",
      "R:39",
      "R:40",
      "R:41",
      "R:42",
      "R:43",
      "R:44",
      "R:45",
      "R:46",
      "R:47",
      "R:48",
      "R:49",
      "R:50",
      "R:51",
      "R:52",
      "R:53",
      "R:54",
      "R:55",
      "R:56",
      "R:57",
      "R:58",
      "R:59",
      "R:6",
      "R:60",
      "R:62",
      "R:63",
      "R:64",
      "R:65",
      "R:66",
      "R:67",
      "R:68",
      "R:69",
      "R:7",
      "R:70",
      "R:71",
      "R:72",
      "R:73",
      "R:74",
      "R:75",
      "R:76",
      "R:77",
      "R:78",
      "R:79",
      "R:8",
      "R:80",
      "R:81",
      "R:82",
      "R:83",
      "R:84",
      "R:85",
      "R:86",
      "R:87",
      "R:88",
      "R:89",
      "R:9",
      "R:90",
      "R:91",
      "R:92",
      "R:93",
      "R:94",
      "R:95",
      "R:96",
      "R:97",
      "R:98",
      "R:99"
    ],
    "R:62": [
      "R:10",
      "R:100",
      "R:101",
      "R:102",
      "R:103",
      "R:104",
      "R:105",
      "R:106",
      "R:107",
      "R:108",
      "R:109",
      "R:11",
      "R:110",
      "R:111",
      "R:112",
      "R:113",
      "R:114",
      "R:115",
      "R:116",
      "R:117",
      "R:118",
      "R:119",
      "R:12",
      "R:120",
      "R:121",
      "R:122",
      "R:123",
      "R:124",
      "R:125",
      "R:126",
      "R:127",
      "R:128",
      "R:129",
      "R:13",
      "R:130",
      "R:131",
      "R:132",
      "R:133",
      "R:134",
      "R:135",
      "R:136",
      "R:137",
      "R:138",
      "R:139",
      "R:14",
      "R:140",
      "R:141",
      "R:142",
      "R:143",
      "R:144",
      "R:145",
      "R:146",
      "R:147",
      "R:148",
      "R:149",
      "R:15",
      "R:150",
      "R:151",
      "R:152",
      "R:153",
      "R:154",
      "R:155",
      "R:156",
      "R:157",
      "R:158",
      "R:159",
      "R:16",
      "R:160",
      "R:161",
      "R:162",
      "R:163",
      "R:164",
      "R:165",
      "R:166",
      "R:167",
      "R:168",
      "R:169",
      "R:17",
      "R:170",
      "R:171",
      "R:172",
      "R:173",
      "R:174",
      "R:175",
      "R:176",
      "R:177",
      "R:178",
      "R:179",
      "R:18",
      "R:180",
      "R:181",
      "R:182",
      "R:183",
      "R:184",
      "R:185",
      "R:186",
      "R:187",
      "R:188",
      "R:189",
      "R:19",
      "R:190",
      "R:191",
      "R:192",
      "R:193",
      "R:194",
      "R:195",
      "R:196",
      "R:197",
      "R:198",
      "R:199",
      "R:20",
      "R:200",
      "R:201",
      "R:202",
      "R:203",
      "R:204",
      "R:205",
      "R:206",
      "R:207",
      "R:208",
      "R:209",
      "R:21",
      "R:210",
      "R:211",
      "R:212",
      "R:213",
      "R:214",
      "R:215",
      "R:216",
      "R:217",
      "R:218",
      "R:219",
      "R:22",
      "R:220",
      "R:221",
      "R:222",
      "R:223",
      "R:224",
      "R:225",
      "R:226",
      "R:227",
      "R:228",
      "R:229",
      "R:23",
      "R:230",
      "R:231",
      "R:232",
      "R:233",
      "R:234",
      "R:235",
      "R:236",
      "R:237",
      "R:238",
      "R:239",
      "R:24",
      "R:240",
      "R:241",
      "R:242",
      "R:243",
      "R:244",
      "R:245",
      "R:246",
      "R:247",
      "R:248",
      "R:249",
      "R:25",
      "R:250",
      "R:251",
      "R:252",
      "R:253",
      "R:254",
      "R:255",
      "R:256",
      "R:257",
      "R:258",
      "R:259",
      "R:26",
      "R:260",
      "R:261",
      "R:262",
      "R:263",
      "R:264",
      "R:265",
      "R:266",
      "R:267",
      "R:268",
      "R:269",
      "R:27",
      "R:270",
      "R:271",
      "R:272",
      "R:273",
      "R:274",
      "R:275",
      "R:276",
      "R:277",
      "R:278",
      "R:279",
      "R:28",
      "R:280",
      "R:281",
      "R:282",
      "R:283",
      "R:284",
      "R:285",
      "R:286",
      "R:287",
      "R:288",
      "R:289",
      "R:29",
      "R:290",
      "R:291",
      "R:292",
      "R:293",
      "R:294",
      "R:295",
      "R:296",
      "R:297",
      "R:298",
      "R:299",
      "R:30",
      "R:300",
      "R:301",
      "R:302",
      "R:303",
      "R:304",
      "R:305",
      "R:306",
      "R:307",
      "R:308",
      "R:309",
      "R:31",
      "R:310",
      "R:311",
      "R:312",
      "R:313",
      "R:314",
      "R:315",
      "R:32",
      "R:33",
      "R:34",
      "R:35",
      "R:36",
      "R:37",
      "R:38",
      "R:39",
      "R:40",
      "R:41",
      "R:42",
      "R:43",
      "R:44",
      "R:45",
      "R:46",
      "R:47",
      "R:48",
      "R:49",
      "R:50",
      "R:51",
      "R:52",
      "R:53",
      "R:54",
      "R:55",
      "R:56",
      "R:57",
      "R:58",
      "R:59",
      "R:6",
      "R:60",
      "R:61",
      "R:63",
      "R:64",
      "R:65",
      "R:66",
      "R:67",
      "R:68",
      "R:69",
      "R:7",
      "R:70",
      "R:71",
      "R:72",
      "R:73",
      "R:74",
      "R:75",
      "R:76",
      "R:77",
      "R:78",
      "R:79",
      "R:8",
      "R:80",
      "R:81",
      "R:82",
      "R:83",
      "R:84",
      "R:85",
      "R:86",
      "R:87",
      "R:88",
      "R:89",
      "R:9",
      "R:90",
      "R:91",
      "R:92",
      "R:93",
      "R:94",
      "R:95",
      "R:96",
      "R:97",
      "R:98",
      "R:99"
    ],
    "R:63": [
      "R:10",
      "R:100",
      "R:101",
      "R:102",
      "R:103",
      "R:104",
      "R:105",
      "R:106",
      "R:107",
      "R:108",
      "R:109",
      "R:11",
      "R:110",
      "R:111",
      "R:112",
      "R:113",
      "R:114",
      "R:115",
      "R:116",
      "R:117",
      "R:118",
      "R:119",
      "R:12",
      "R:120",
      "R:121",
      "R:122",
      "R:123",
      "R:124",
      "R:125",
      "R:126",
      "R:127",
      "R:128",
      "R:129",
      "R:13",
      "R:130",
      "R:131",
      "R:132",
      "R:133",
      "R:134",
      "R:135",
      "R:136",
      "R:137",
      "R:138",
      "R:139",
      "R:14",
      "R:140",
      "R:141",
      "R:142",
      "R:143",
      "R:144",
      "R:145",
      "R:146",
      "R:147",
      "R:148",
      "R:149",
      "R:15",
      "R:150",
      "R:151",
      "R:152",
      "R:153",
      "R:154",
      "R:155",
      "R:156",
      "R:157",
      "R:158",
      "R:159",
      "R:16",
      "R:160",
      "R:161",
      "R:162",
      "R:163",
      "R:164",
      "R:165",
      "R:166",
      "R:167",
      "R:168",
      "R:169",
      "R:17",
      "R:170",
      "R:171",
      "R:172",
      "R:173",
      "R:174",
      "R:175",
      "R:176",
      "R:177",
      "R:178",
      "R:179",
      "R:18",
      "R:180",
      "R:181",
      "R:182",
      "R:183",
      "R:184",
      "R:185",
      "R:186",
      "R:187",
      "R:188",
      "R:189",
      "R:19",
      "R:190",
      "R:191",
      "R:192",
      "R:193",
      "R:194",
      "R:195",
      "R:196",
      "R:197",
      "R:198",
      "R:199",
      "R:20",
      "R:200",
      "R:201",
      "R:202",
      "R:203",
      "R:204",
      "R:205",
      "R:206",
      "R:207",
      "R:208",
      "R:209",
      "R:21",
      "R:210",
      "R:211",
      "R:212",
      "R:213",
      "R:214",
      "R:215",
      "R:216",
      "R:217",
      "R:218",
      "R:219",
      "R:22",
      "R:220",
      "R:221",
      "R:222",
      "R:223",
      "R:224",
      "R:225",
      "R:226",
      "R:227",
      "R:228",
      "R:229",
      "R:23",
      "R:230",
      "R:231",
      "R:232",
      "R:233",
      "R:234",
      "R:235",
      "R:236",
      "R:237",
      "R:238",
      "R:239",
      "R:24",
      "R:240",
      "R:241",
      "R:242",
      "R:243",
      "R:244",
      "R:245",
      "R:246",
      "R:247",
      "R:248",
      "R:249",
      "R:25",
      "R:250",
      "R:251",
      "R:252",
      "R:253",
      "R:254",
      "R:255",
      "R:256",
      "R:257",
      "R:258",
      "R:259",
      "R:26",
      "R:260",
      "R:261",
      "R:262",
      "R:263",
      "R:264",
      "R:265",
      "R:266",
      "R:267",
      "R:268",
      "R:269",
      "R:27",
      "R:270",
      "R:271",
      "R:272",
      "R:273",
      "R:274",
      "R:275",
      "R:276",
      "R:277",
      "R:278",
      "R:279",
      "R:28",
      "R:280",
      "R:281",
      "R:282",
      "R:283",
      "R:284",
      "R:285",
      "R:286",
      "R:287",
      "R:288",
      "R:289",
      "R:29",
      "R:290",
      "R:291",
      "R:292",
      "R:293",
      "R:294",
      "R:295",
      "R:296",
      "R:297",
      "R:298",
      "R:299",
      "R:30",
      "R:300",
      "R:301",
      "R:302",
      "R:303",
      "R:304",
      "R:305",
      "R:306",
      "R:307",
      "R:308",
      "R:309",
      "R:31",
      "R:310",
      "R:311",
      "R:312",
      "R:313",
      "R:314",
      "R:315",
      "R:32",
      "R:33",
      "R:34",
      "R:35",
      "R:36",
      "R:37",
      "R:38",
      "R:39",
      "R:40",
      "R:41",
      "R:42",
      "R:43",
      "R:44",
      "R:45",
      "R:46",
      "R:47",
      "R:48",
      "R:49",
      "R:50",
      "R:51",
      "R:52",
      "R:53",
      "R:54",
      "R:55",
      "R:56",
      "R:57",
      "R:58",
      "R:59",
      "R:6",
      "R:60",
      "R:61",
      "R:62",
      "R:64",
      "R:65",
      "R:66",
      "R:67",
      "R:68",
      "R:69",
      "R:7",
      "R:70",
      "R:71",
      "R:72",
      "R:73",
      "R:74",
      "R:75",
      "R:76",
      "R:77",
      "R:78",
      "R:79",
      "R:8",
      "R:80",
      "R:81",
      "R:82",
      "R:83",
      "R:84",
      "R:85",
      "R:86",
      "R:87",
      "R:88",
      "R:89",
      "R:9",
      "R:90",
      "R:91",
      "R:92",
      "R:93",
      "R:94",
      "R:95",
      "R:96",
      "R:97",
      "R:98",
      "R:99"
    ],
    "R:64": [
      "R:10",
      "R:100",
      "R:101",
      "R:102",
      "R:103",
      "R:104",
      "R:105",
      "R:106",
      "R:107",
      "R:108",
      "R:109",
      "R:11",
      "R:110",
      "R:111",
      "R:112",
      "R:113",
      "R:114",
      "R:115",
      "R:116",
      "R:117",
      "R:118",
      "R:119",
      "R:12",
      "R:120",
      "R:121",
      "R:122",
      "R:123",
      "R:124",
      "R:125",
      "R:126",
      "R:127",
      "R:128",
      "R:129",
      "R:13",
      "R:130",
      "R:131",
      "R:132",
      "R:133",
      "R:134",
      "R:135",
      "R:136",
      "R:137",
      "R:138",
      "R:139",
      "R:14",
      "R:140",
      "R:141",
      "R:142",
      "R:143",
      "R:144",
      "R:145",
      "R:146",
      "R:147",
      "R:148",
      "R:149",
      "R:15",
      "R:150",
      "R:151",
      "R:152",
      "R:153",
      "R:154",
      "R:155",
      "R:156",
      "R:157",
      "R:158",
      "R:159",
      "R:16",
      "R:160",
      "R:161",
      "R:162",
      "R:163",
      "R:164",
      "R:165",
      "R:166",
      "R:167",
      "R:168",
      "R:169",
      "R:17",
      "R:170",
      "R:171",
      "R:172",
      "R:173",
      "R:174",
      "R:175",
      "R:176",
      "R:177",
      "R:178",
      "R:179",
      "R:18",
      "R:180",
      "R:181",
      "R:182",
      "R:183",
      "R:184",
      "R:185",
      "R:186",
      "R:187",
      "R:188",
      "R:189",
      "R:19",
      "R:190",
      "R:191",
      "R:192",
      "R:193",
      "R:194",
      "R:195",
      "R:196",
      "R:197",
      "R:198",
      "R:199",
      "R:20",
      "R:200",
      "R:201",
      "R:202",
      "R:203",
      "R:204",
      "R:205",
      "R:206",
      "R:207",
      "R:208",
      "R:209",
      "R:21",
      "R:210",
      "R:211",
      "R:212",
      "R:213",
      "R:214",
      "R:215",
      "R:216",
      "R:217",
      "R:218",
      "R:219",
      "R:22",
      "R:220",
      "R:221",
      "R:222",
      "R:223",
      "R:224",
      "R:225",
      "R:226",
      "R:227",
      "R:228",
      "R:229",
      "R:23",
      "R:230",
      "R:231",
      "R:232",
      "R:233",
      "R:234",
      "R:235",
      "R:236",
      "R:237",
      "R:238",
      "R:239",
      "R:24",
      "R:240",
      "R:241",
      "R:242",
      "R:243",
      "R:244",
      "R:245",
      "R:246",
      "R:247",
      "R:248",
      "R:249",
      "R:25",
      "R:250",
      "R:251",
      "R:252",
      "R:253",
      "R:254",
      "R:255",
      "R:256",
      "R:257",
      "R:258",
      "R:259",
      "R:26",
      "R:260",
      "R:261",
      "R:262",
      "R:263",
      "R:264",
      "R:265",
      "R:266",
      "R:267",
      "R:268",
      "R:269",
      "R:27",
      "R:270",
      "R:271",
      "R:272",
      "R:273",
      "R:274",
      "R:275",
      "R:276",
      "R:277",
      "R:278",
      "R:279",
      "R:28",
      "R:280",
      "R:281",
      "R:282",
      "R:283",
      "R:284",
      "R:285",
      "R:286",
      "R:287",
      "R:288",
      "R:289",
      "R:29",
      "R:290",
      "R:291",
      "R:292",
      "R:293",
      "R:294",
      "R:295",
      "R:296",
      "R:297",
      "R:298",
      "R:299",
      "R:30",
      "R:300",
      "R:301",
      "R:302",
      "R:303",
      "R:304",
      "R:305",
      "R:306",
      "R:307",
      "R:308",
      "R:309",
      "R:31",
      "R:310",
      "R:311",
      "R:312",
      "R:313",
      "R:314",
      "R:315",
      "R:32",
      "R:33",
      "R:34",
      "R:35",
      "R:36",
      "R:37",
      "R:38",
      "R:39",
      "R:40",
      "R:41",
      "R:42",
      "R:43",
      "R:44",
      "R:45",
      "R:46",
      "R:47",
      "R:48",
      "R:49",
      "R:50",
      "R:51",
      "R:52",
      "R:53",
      "R:54",
      "R:55",
      "R:56",
      "R:57",
      "R:58",
      "R:59",
      "R:6",
      "R:60",
      "R:61",
      "R:62",
      "R:63",
      "R:65",
      "R:66",
      "R:67",
      "R:68",
      "R:69",
      "R:7",
      "R:70",
      "R:71",
      "R:72",
      "R:73",
      "R:74",
      "R:75",
      "R:76",
      "R:77",
      "R:78",
      "R:79",
      "R:8",
      "R:80",
      "R:81",
      "R:82",
      "R:83",
      "R:84",
      "R:85",
      "R:86",
      "R:87",
      "R:88",
      "R:89",
      "R:9",
      "R:90",
      "R:91",
      "R:92",
      "R:93",
      "R:94",
      "R:95",
      "R:96",
      "R:97",
      "R:98",
      "R:99"
    ],
    "R:65": [
      "R:10",
      "R:100",
      "R:101",
      "R:102",
      "R:103",
      "R:104",
      "R:105",
      "R:106",
      "R:107",
      "R:108",
      "R:109",
      "R:11",
      "R:110",
      "R:111",
      "R:112",
      "R:113",
      "R:114",
      "R:115",
      "R:116",
      "R:117",
      "R:118",
      "R:119",
      "R:12",
      "R:120",
      "R:121",
      "R:122",
      "R:123",
      "R:124",
      "R:125",
      "R:126",
      "R:127",
      "R:128",
      "R:129",
      "R:13",
      "R:130",
      "R:131",
      "R:132",
      "R:133",
      "R:134",
      "R:135",
      "R:136",
      "R:137",
      "R:138",
      "R:139",
      "R:14",
      "R:140",
      "R:141",
      "R:142",
      "R:143",
      "R:144",
      "R:145",
      "R:146",
      "R:147",
      "R:148",
      "R:149",
      "R:15",
      "R:150",
      "R:151",
      "R:152",
      "R:153",
      "R:154",
      "R:155",
      "R:156",
      "R:157",
      "R:158",
      "R:159",
      "R:16",
      "R:160",
      "R:161",
      "R:162",
      "R:163",
      "R:164",
      "R:165",
      "R:166",
      "R:167",
      "R:168",
      "R:169",
      "R:17",
      "R:170",
      "R:171",
      "R:172",
      "R:173",
      "R:174",
      "R:175",
      "R:176",
      "R:177",
      "R:178",
      "R:179",
      "R:18",
      "R:180",
      "R:181",
      "R:182",
      "R:183",
      "R:184",
      "R:185",
      "R:186",
      "R:187",
      "R:188",
      "R:189",
      "R:19",
      "R:190",
      "R:191",
      "R:192",
      "R:193",
      "R:194",
      "R:195",
      "R:196",
      "R:197",
      "R:198",
      "R:199",
      "R:20",
      "R:200",
      "R:201",
      "R:202",
      "R:203",
      "R:204",
      "R:205",
      "R:206",
      "R:207",
      "R:208",
      "R:209",
      "R:21",
      "R:210",
      "R:211",
      "R:212",
      "R:213",
      "R:214",
      "R:215",
      "R:216",
      "R:217",
      "R:218",
      "R:219",
      "R:22",
      "R:220",
      "R:221",
      "R:222",
      "R:223",
      "R:224",
      "R:225",
      "R:226",
      "R:227",
      "R:228",
      "R:229",
      "R:23",
      "R:230",
      "R:231",
      "R:232",
      "R:233",
      "R:234",
      "R:235",
      "R:236",
      "R:237",
      "R:238",
      "R:239",
      "R:24",
      "R:240",
      "R:241",
      "R:242",
      "R:243",
      "R:244",
      "R:245",
      "R:246",
      "R:247",
      "R:248",
      "R:249",
      "R:25",
      "R:250",
      "R:251",
      "R:252",
      "R:253",
      "R:254",
      "R:255",
      "R:256",
      "R:257",
      "R:258",
      "R:259",
      "R:26",
      "R:260",
      "R:261",
      "R:262",
      "R:263",
      "R:264",
      "R:265",
      "R:266",
      "R:267",
      "R:268",
      "R:269",
      "R:27",
      "R:270",
      "R:271",
      "R:272",
      "R:273",
      "R:274",
      "R:275",
      "R:276",
      "R:277",
      "R:278",
      "R:279",
      "R:28",
      "R:280",
      "R:281",
      "R:282",
      "R:283",
      "R:284",
      "R:285",
      "R:286",
      "R:287",
      "R:288",
      "R:289",
      "R:29",
      "R:290",
      "R:291",
      "R:292",
      "R:293",
      "R:294",
      "R:295",
      "R:296",
      "R:297",
      "R:298",
      "R:299",
      "R:30",
      "R:300",
      "R:301",
      "R:302",
      "R:303",
      "R:304",
      "R:305",
      "R:306",
      "R:307",
      "R:308",
      "R:309",
      "R:31",
      "R:310",
      "R:311",
      "R:312",
      "R:313",
      "R:314",
      "R:315",
      "R:32",
      "R:33",
      "R:34",
      "R:35",
      "R:36",
      "R:37",
      "R:38",
      "R:39",
      "R:40",
      "R:41",
      "R:42",
      "R:43",
      "R:44",
      "R:45",
      "R:46",
      "R:47",
      "R:48",
      "R:49",
      "R:50",
      "R:51",
      "R:52",
      "R:53",
      "R:54",
      "R:55",
      "R:56",
      "R:57",
      "R:58",
      "R:59",
      "R:6",
      "R:60",
      "R:61",
      "R:62",
      "R:63",
      "R:64",
      "R:66",
      "R:67",
      "R:68",
      "R:69",
      "R:7",
      "R:70",
      "R:71",
      "R:72",
      "R:73",
      "R:74",
      "R:75",
      "R:76",
      "R:77",
      "R:78",
      "R:79",
      "R:8",
      "R:80",
      "R:81",
      "R:82",
      "R:83",
      "R:84",
      "R:85",
      "R:86",
      "R:87",
      "R:88",
      "R:89",
      "R:9",
      "R:90",
      "R:91",
      "R:92",
      "R:93",
      "R:94",
      "R:95",
      "R:96",
      "R:97",
      "R:98",
      "R:99"
    ],
    "R:66": [
      "R:10",
      "R:100",
      "R:101",
      "R:102",
      "R:103",
      "R:104",
      "R:105",
      "R:106",
      "R:107",
      "R:108",
      "R:109",
      "R:11",
      "R:110",
      "R:111",
      "R:112",
      "R:113",
      "R:114",
      "R:115",
      "R:116",
      "R:117",
      "R:118",
      "R:119",
      "R:12",
      "R:120",
      "R:121",
      "R:122",
      "R:123",
      "R:124",
      "R:125",
      "R:126",
      "R:127",
      "R:128",
      "R:129",
      "R:13",
      "R:130",
      "R:131",
      "R:132",
      "R:133",
      "R:134",
      "R:135",
      "R:136",
      "R:137",
      "R:138",
      "R:139",
      "R:14",
      "R:140",
      "R:141",
      "R:142",
      "R:143",
      "R:144",
      "R:145",
      "R:146",
      "R:147",
      "R:148",
      "R:149",
      "R:15",
      "R:150",
      "R:151",
      "R:152",
      "R:153",
      "R:154",
      "R:155",
      "R:156",
      "R:157",
      "R:158",
      "R:159",
      "R:16",
      "R:160",
      "R:161",
      "R:162",
      "R:163",
      "R:164",
      "R:165",
      "R:166",
      "R:167",
      "R:168",
      "R:169",
      "R:17",
      "R:170",
      "R:171",
      "R:172",
      "R:173",
      "R:174",
      "R:175",
      "R:176",
      "R:177",
      "R:178",
      "R:179",
      "R:18",
      "R:180",
      "R:181",
      "R:182",
      "R:183",
      "R:184",
      "R:185",
      "R:186",
      "R:187",
      "R:188",
      "R:189",
      "R:19",
      "R:190",
      "R:191",
      "R:192",
      "R:193",
      "R:194",
      "R:195",
      "R:196",
      "R:197",
      "R:198",
      "R:199",
      "R:20",
      "R:200",
      "R:201",
      "R:202",
      "R:203",
      "R:204",
      "R:205",
      "R:206",
      "R:207",
      "R:208",
      "R:209",
      "R:21",
      "R:210",
      "R:211",
      "R:212",
      "R:213",
      "R:214",
      "R:215",
      "R:216",
      "R:217",
      "R:218",
      "R:219",
      "R:22",
      "R:220",
      "R:221",
      "R:222",
      "R:223",
      "R:224",
      "R:225",
      "R:226",
      "R:227",
      "R:228",
      "R:229",
      "R:23",
      "R:230",
      "R:231",
      "R:232",
      "R:233",
      "R:234",
      "R:235",
      "R:236",
      "R:237",
      "R:238",
      "R:239",
      "R:24",
      "R:240",
      "R:241",
      "R:242",
      "R:243",
      "R:244",
      "R:245",
      "R:246",
      "R:247",
      "R:248",
      "R:249",
      "R:25",
      "R:250",
      "R:251",
      "R:252",
      "R:253",
      "R:254",
      "R:255",
      "R:256",
      "R:257",
      "R:258",
      "R:259",
      "R:26",
      "R:260",
      "R:261",
      "R:262",
      "R:263",
      "R:264",
      "R:265",
      "R:266",
      "R:267",
      "R:268",
      "R:269",
      "R:27",
      "R:270",
      "R:271",
      "R:272",
      "R:273",
      "R:274",
      "R:275",
      "R:276",
      "R:277",
      "R:278",
      "R:279",
      "R:28",
      "R:280",
      "R:281",
      "R:282",
      "R:283",
      "R:284",
      "R:285",
      "R:286",
      "R:287",
      "R:288",
      "R:289",
      "R:29",
      "R:290",
      "R:291",
      "R:292",
      "R:293",
      "R:294",
      "R:295",
      "R:296",
      "R:297",
      "R:298",
      "R:299",
      "R:30",
      "R:300",
      "R:301",
      "R:302",
      "R:303",
      "R:304",
      "R:305",
      "R:306",
      "R:307",
      "R:308",
      "R:309",
      "R:31",
      "R:310",
      "R:311",
      "R:312",
      "R:313",
      "R:314",
      "R:315",
      "R:32",
      "R:33",
      "R:34",
      "R:35",
      "R:36",
      "R:37",
      "R:38",
      "R:39",
      "R:40",
      "R:41",
      "R:42",
      "R:43",
      "R:44",
      "R:45",
      "R:46",
      "R:47",
      "R:48",
      "R:49",
      "R:50",
      "R:51",
      "R:52",
      "R:53",
      "R:54",
      "R:55",
      "R:56",
      "R:57",
      "R:58",
      "R:59",
      "R:6",
      "R:60",
      "R:61",
      "R:62",
      "R:63",
      "R:64",
      "R:65",
      "R:67",
      "R:68",
      "R:69",
      "R:7",
      "R:70",
      "R:71",
      "R:72",
      "R:73",
      "R:74",
      "R:75",
      "R:76",
      "R:77",
      "R:78",
      "R:79",
      "R:8",
      "R:80",
      "R:81",
      "R:82",
      "R:83",
      "R:84",
      "R:85",
      "R:86",
      "R:87",
      "R:88",
      "R:89",
      "R:9",
      "R:90",
      "R:91",
      "R:92",
      "R:93",
      "R:94",
      "R:95",
      "R:96",
      "R:97",
      "R:98",
      "R:99"
    ],
    "R:67": [
      "R:10",
      "R:100",
      "R:101",
      "R:102",
      "R:103",
      "R:104",
      "R:105",
      "R:106",
      "R:107",
      "R:108",
      "R:109",
      "R:11",
      "R:110",
      "R:111",
      "R:112",
      "R:113",
      "R:114",
      "R:115",
      "R:116",
      "R:117",
      "R:118",
      "R:119",
      "R:12",
      "R:120",
      "R:121",
      "R:122",
      "R:123",
      "R:124",
      "R:125",
      "R:126",
      "R:127",
      "R:128",
      "R:129",
      "R:13",
      "R:130",
      "R:131",
      "R:132",
      "R:133",
      "R:134",
      "R:135",
      "R:136",
      "R:137",
      "R:138",
      "R:139",
      "R:14",
      "R:140",
      "R:141",
      "R:142",
      "R:143",
      "R:144",
      "R:145",
      "R:146",
      "R:147",
      "R:148",
      "R:149",
      "R:15",
      "R:150",
      "R:151",
      "R:152",
      "R:153",
      "R:154",
      "R:155",
      "R:156",
      "R:157",
      "R:158",
      "R:159",
      "R:16",
      "R:160",
      "R:161",
      "R:162",
      "R:163",
      "R:164",
      "R:165",
      "R:166",
      "R:167",
      "R:168",
      "R:169",
      "R:17",
      "R:170",
      "R:171",
      "R:172",
      "R:173",
      "R:174",
      "R:175",
      "R:176",
      "R:177",
      "R:178",
      "R:179",
      "R:18",
      "R:180",
      "R:181",
      "R:182",
      "R:183",
      "R:184",
      "R:185",
      "R:186",
      "R:187",
      "R:188",
      "R:189",
      "R:19",
      "R:190",
      "R:191",
      "R:192",
      "R:193",
      "R:194",
      "R:195",
      "R:196",
      "R:197",
      "R:198",
      "R:199",
      "R:20",
      "R:200",
      "R:201",
      "R:202",
      "R:203",
      "R:204",
      "R:205",
      "R:206",
      "R:207",
      "R:208",
      "R:209",
      "R:21",
      "R:210",
      "R:211",
      "R:212",
      "R:213",
      "R:214",
      "R:215",
      "R:216",
      "R:217",
      "R:218",
      "R:219",
      "R:22",
      "R:220",
      "R:221",
      "R:222",
      "R:223",
      "R:224",
      "R:225",
      "R:226",
      "R:227",
      "R:228",
      "R:229",
      "R:23",
      "R:230",
      "R:231",
      "R:232",
      "R:233",
      "R:234",
      "R:235",
      "R:236",
      "R:237",
      "R:238",
      "R:239",
      "R:24",
      "R:240",
      "R:241",
      "R:242",
      "R:243",
      "R:244",
      "R:245",
      "R:246",
      "R:247",
      "R:248",
      "R:249",
      "R:25",
      "R:250",
      "R:251",
      "R:252",
      "R:253",
      "R:254",
      "R:255",
      "R:256",
      "R:257",
      "R:258",
      "R:259",
      "R:26",
      "R:260",
      "R:261",
      "R:262",
      "R:263",
      "R:264",
      "R:265",
      "R:266",
      "R:267",
      "R:268",
      "R:269",
      "R:27",
      "R:270",
      "R:271",
      "R:272",
      "R:273",
      "R:274",
      "R:275",
      "R:276",
      "R:277",
      "R:278",
      "R:279",
      "R:28",
      "R:280",
      "R:281",
      "R:282",
      "R:283",
      "R:284",
      "R:285",
      "R:286",
      "R:287",
      "R:288",
      "R:289",
      "R:29",
      "R:290",
      "R:291",
      "R:292",
      "R:293",
      "R:294",
      "R:295",
      "R:296",
      "R:297",
      "R:298",
      "R:299",
      "R:30",
      "R:300",
      "R:301",
      "R:302",
      "R:303",
      "R:304",
      "R:305",
      "R:306",
      "R:307",
      "R:308",
      "R:309",
      "R:31",
      "R:310",
      "R:311",
      "R:312",
      "R:313",
      "R:314",
      "R:315",
      "R:32",
      "R:33",
      "R:34",
      "R:35",
      "R:36",
      "R:37",
      "R:38",
      "R:39",
      "R:40",
      "R:41",
      "R:42",
      "R:43",
      "R:44",
      "R:45",
      "R:46",
      "R:47",
      "R:48",
      "R:49",
      "R:50",
      "R:51",
      "R:52",
      "R:53",
      "R:54",
      "R:55",
      "R:56",
      "R:57",
      "R:58",
      "R:59",
      "R:6",
      "R:60",
      "R:61",
      "R:62",
      "R:63",
      "R:64",
      "R:65",
      "R:66",
      "R:68",
      "R:69",
      "R:7",
      "R:70",
      "R:71",
      "R:72",
      "R:73",
      "R:74",
      "R:75",
      "R:76",
      "R:77",
      "R:78",
      "R:79",
      "R:8",
      "R:80",
      "R:81",
      "R:82",
      "R:83",
      "R:84",
      "R:85",
      "R:86",
      "R:87",
      "R:88",
      "R:89",
      "R:9",
      "R:90",
      "R:91",
      "R:92",
      "R:93",
      "R:94",
      "R:95",
      "R:96",
      "R:97",
      "R:98",
      "R:99"
    ],
    "R:68": [
      "R:10",
      "R:100",
      "R:101",
      "R:102",
      "R:103",
      "R:104",
      "R:105",
      "R:106",
      "R:107",
      "R:108",
      "R:109",
      "R:11",
      "R:110",
      "R:111",
      "R:112",
      "R:113",
      "R:114",
      "R:115",
      "R:116",
      "R:117",
      "R:118",
      "R:119",
      "R:12",
      "R:120",
      "R:121",
      "R:122",
      "R:123",
      "R:124",
      "R:125",
      "R:126",
      "R:127",
      "R:128",
      "R:129",
      "R:13",
      "R:130",
      "R:131",
      "R:132",
      "R:133",
      "R:134",
      "R:135",
      "R:136",
      "R:137",
      "R:138",
      "R:139",
      "R:14",
      "R:140",
      "R:141",
      "R:142",
      "R:143",
      "R:144",
      "R:145",
      "R:146",
      "R:147",
      "R:148",
      "R:149",
      "R:15",
      "R:150",
      "R:151",
      "R:152",
      "R:153",
      "R:154",
      "R:155",
      "R:156",
      "R:157",
      "R:158",
      "R:159",
      "R:16",
      "R:160",
      "R:161",
      "R:162",
      "R:163",
      "R:164",
      "R:165",
      "R:166",
      "R:167",
      "R:168",
      "R:169",
      "R:17",
      "R:170",
      "R:171",
      "R:172",
      "R:173",
      "R:174",
      "R:175",
      "R:176",
      "R:177",
      "R:178",
      "R:179",
      "R:18",
      "R:180",
      "R:181",
      "R:182",
      "R:183",
      "R:184",
      "R:185",
      "R:186",
      "R:187",
      "R:188",
      "R:189",
      "R:19",
      "R:190",
      "R:191",
      "R:192",
      "R:193",
      "R:194",
      "R:195",
      "R:196",
      "R:197",
      "R:198",
      "R:199",
      "R:20",
      "R:200",
      "R:201",
      "R:202",
      "R:203",
      "R:204",
      "R:205",
      "R:206",
      "R:207",
      "R:208",
      "R:209",
      "R:21",
      "R:210",
      "R:211",
      "R:212",
      "R:213",
      "R:214",
      "R:215",
      "R:216",
      "R:217",
      "R:218",
      "R:219",
      "R:22",
      "R:220",
      "R:221",
      "R:222",
      "R:223",
      "R:224",
      "R:225",
      "R:226",
      "R:227",
      "R:228",
      "R:229",
      "R:23",
      "R:230",
      "R:231",
      "R:232",
      "R:233",
      "R:234",
      "R:235",
      "R:236",
      "R:237",
      "R:238",
      "R:239",
      "R:24",
      "R:240",
      "R:241",
      "R:242",
      "R:243",
      "R:244",
      "R:245",
      "R:246",
      "R:247",
      "R:248",
      "R:249",
      "R:25",
      "R:250",
      "R:251",
      "R:252",
      "R:253",
      "R:254",
      "R:255",
      "R:256",
      "R:257",
      "R:258",
      "R:259",
      "R:26",
      "R:260",
      "R:261",
      "R:262",
      "R:263",
      "R:264",
      "R:265",
      "R:266",
      "R:267",
      "R:268",
      "R:269",
      "R:27",
      "R:270",
      "R:271",
      "R:272",
      "R:273",
      "R:274",
      "R:275",
      "R:276",
      "R:277",
      "R:278",
      "R:279",
      "R:28",
      "R:280",
      "R:281",
      "R:282",
      "R:283",
      "R:284",
      "R:285",
      "R:286",
      "R:287",
      "R:288",
      "R:289",
      "R:29",
      "R:290",
      "R:291",
      "R:292",
      "R:293",
      "R:294",
      "R:295",
      "R:296",
      "R:297",
      "R:298",
      "R:299",
      "R:30",
      "R:300",
      "R:301",
      "R:302",
      "R:303",
      "R:304",
      "R:305",
      "R:306",
      "R:307",
      "R:308",
      "R:309",
      "R:31",
      "R:310",
      "R:311",
      "R:312",
      "R:313",
      "R:314",
      "R:315",
      "R:32",
      "R:33",
      "R:34",
      "R:35",
      "R:36",
      "R:37",
      "R:38",
      "R:39",
      "R:40",
      "R:41",
      "R:42",
      "R:43",
      "R:44",
      "R:45",
      "R:46",
      "R:47",
      "R:48",
      "R:49",
      "R:50",
      "R:51",
      "R:52",
      "R:53",
      "R:54",
      "R:55",
      "R:56",
      "R:57",
      "R:58",
      "R:59",
      "R:6",
      "R:60",
      "R:61",
      "R:62",
      "R:63",
      "R:64",
      "R:65",
      "R:66",
      "R:67",
      "R:69",
      "R:7",
      "R:70",
      "R:71",
      "R:72",
      "R:73",
      "R:74",
      "R:75",
      "R:76",
      "R:77",
      "R:78",
      "R:79",
      "R:8",
      "R:80",
      "R:81",
      "R:82",
      "R:83",
      "R:84",
      "R:85",
      "R:86",
      "R:87",
      "R:88",
      "R:89",
      "R:9",
      "R:90",
      "R:91",
      "R:92",
      "R:93",
      "R:94",
      "R:95",
      "R:96",
      "R:97",
      "R:98",
      "R:99"
    ],
    "R:69": [
      "R:10",
      "R:100",
      "R:101",
      "R:102",
      "R:103",
      "R:104",
      "R:105",
      "R:106",
      "R:107",
      "R:108",
      "R:109",
      "R:11",
      "R:110",
      "R:111",
      "R:112",
      "R:113",
      "R:114",
      "R:115",
      "R:116",
      "R:117",
      "R:118",
      "R:119",
      "R:12",
      "R:120",
      "R:121",
      "R:122",
      "R:123",
      "R:124",
      "R:125",
      "R:126",
      "R:127",
      "R:128",
      "R:129",
      "R:13",
      "R:130",
      "R:131",
      "R:132",
      "R:133",
      "R:134",
      "R:135",
      "R:136",
      "R:137",
      "R:138",
      "R:139",
      "R:14",
      "R:140",
      "R:141",
      "R:142",
      "R:143",
      "R:144",
      "R:145",
      "R:146",
      "R:147",
      "R:148",
      "R:149",
      "R:15",
      "R:150",
      "R:151",
      "R:152",
      "R:153",
      "R:154",
      "R:155",
      "R:156",
      "R:157",
      "R:158",
      "R:159",
      "R:16",
      "R:160",
      "R:161",
      "R:162",
      "R:163",
      "R:164",
      "R:165",
      "R:166",
      "R:167",
      "R:168",
      "R:169",
      "R:17",
      "R:170",
      "R:171",
      "R:172",
      "R:173",
      "R:174",
      "R:175",
      "R:176",
      "R:177",
      "R:178",
      "R:179",
      "R:18",
      "R:180",
      "R:181",
      "R:182",
      "R:183",
      "R:184",
      "R:185",
      "R:186",
      "R:187",
      "R:188",
      "R:189",
      "R:19",
      "R:190",
      "R:191",
      "R:192",
      "R:193",
      "R:194",
      "R:195",
      "R:196",
      "R:197",
      "R:198",
      "R:199",
      "R:20",
      "R:200",
      "R:201",
      "R:202",
      "R:203",
      "R:204",
      "R:205",
      "R:206",
      "R:207",
      "R:208",
      "R:209",
      "R:21",
      "R:210",
      "R:211",
      "R:212",
      "R:213",
      "R:214",
      "R:215",
      "R:216",
      "R:217",
      "R:218",
      "R:219",
      "R:22",
      "R:220",
      "R:221",
      "R:222",
      "R:223",
      "R:224",
      "R:225",
      "R:226",
      "R:227",
      "R:228",
      "R:229",
      "R:23",
      "R:230",
      "R:231",
      "R:232",
      "R:233",
      "R:234",
      "R:235",
      "R:236",
      "R:237",
      "R:238",
      "R:239",
      "R:24",
      "R:240",
      "R:241",
      "R:242",
      "R:243",
      "R:244",
      "R:245",
      "R:246",
      "R:247",
      "R:248",
      "R:249",
      "R:25",
      "R:250",
      "R:251",
      "R:252",
      "R:253",
      "R:254",
      "R:255",
      "R:256",
      "R:257",
      "R:258",
      "R:259",
      "R:26",
      "R:260",
      "R:261",
      "R:262",
      "R:263",
      "R:264",
      "R:265",
      "R:266",
      "R:267",
      "R:268",
      "R:269",
      "R:27",
      "R:270",
      "R:271",
      "R:272",
      "R:273",
      "R:274",
      "R:275",
      "R:276",
      "R:277",
      "R:278",
      "R:279",
      "R:28",
      "R:280",
      "R:281",
      "R:282",
      "R:283",
      "R:284",
      "R:285",
      "R:286",
      "R:287",
      "R:288",
      "R:289",
      "R:29",
      "R:290",
      "R:291",
      "R:292",
      "R:293",
      "R:294",
      "R:295",
      "R:296",
      "R:297",
      "R:298",
      "R:299",
      "R:30",
      "R:300",
      "R:301",
      "R:302",
      "R:303",
      "R:304",
      "R:305",
      "R:306",
      "R:307",
      "R:308",
      "R:309",
      "R:31",
      "R:310",
      "R:311",
      "R:312",
      "R:313",
      "R:314",
      "R:315",
      "R:32",
      "R:33",
      "R:34",
      "R:35",
      "R:36",
      "R:37",
      "R:38",
      "R:39",
      "R:40",
      "R:41",
      "R:42",
      "R:43",
      "R:44",
      "R:45",
      "R:46",
      "R:47",
      "R:48",
      "R:49",
      "R:50",
      "R:51",
      "R:52",
      "R:53",
      "R:54",
      "R:55",
      "R:56",
      "R:57",
      "R:58",
      "R:59",
      "R:6",
      "R:60",
      "R:61",
      "R:62",
      "R:63",
      "R:64",
      "R:65",
      "R:66",
      "R:67",
      "R:68",
      "R:7",
      "R:70",
      "R:71",
      "R:72",
      "R:73",
      "R:74",
      "R:75",
      "R:76",
      "R:77",
      "R:78",
      "R:79",
      "R:8",
      "R:80",
      "R:81",
      "R:82",
      "R:83",
      "R:84",
      "R:85",
      "R:86",
      "R:87",
      "R:88",
      "R:89",
      "R:9",
      "R:90",
      "R:91",
      "R:92",
      "R:93",
      "R:94",
      "R:95",
      "R:96",
      "R:97",
      "R:98",
      "R:99"
    ],
    "R:70": [
      "R:10",
      "R:100",
      "R:101",
      "R:102",
      "R:103",
      "R:104",
      "R:105",
      "R:106",
      "R:107",
      "R:108",
      "R:109",
      "R:11",
      "R:110",
      "R:111",
      "R:112",
      "R:113",
      "R:114",
      "R:115",
      "R:116",
      "R:117",
      "R:118",
      "R:119",
      "R:12",
      "R:120",
      "R:121",
      "R:122",
      "R:123",
      "R:124",
      "R:125",
      "R:126",
      "R:127",
      "R:128",
      "R:129",
      "R:13",
      "R:130",
      "R:131",
      "R:132",
      "R:133",
      "R:134",
      "R:135",
      "R:136",
      "R:137",
      "R:138",
      "R:139",
      "R:14",
      "R:140",
      "R:141",
      "R:142",
      "R:143",
      "R:144",
      "R:145",
      "R:146",
      "R:147",
      "R:148",
      "R:149",
      "R:15",
      "R:150",
      "R:151",
      "R:152",
      "R:153",
      "R:154",
      "R:155",
      "R:156",
      "R:157",
      "R:158",
      "R:159",
      "R:16",
      "R:160",
      "R:161",
      "R:162",
      "R:163",
      "R:164",
      "R:165",
      "R:166",
      "R:167",
      "R:168",
      "R:169",
      "R:17",
      "R:170",
      "R:171",
      "R:172",
      "R:173",
      "R:174",
      "R:175",
      "R:176",
      "R:177",
      "R:178",
      "R:179",
      "R:18",
      "R:180",
      "R:181",
      "R:182",
      "R:183",
      "R:184",
      "R:185",
      "R:186",
      "R:187",
      "R:188",
      "R:189",
      "R:19",
      "R:190",
      "R:191",
      "R:192",
      "R:193",
      "R:194",
      "R:195",
      "R:196",
      "R:197",
      "R:198",
      "R:199",
      "R:20",
      "R:200",
      "R:201",
      "R:202",
      "R:203",
      "R:204",
      "R:205",
      "R:206",
      "R:207",
      "R:208",
      "R:209",
      "R:21",
      "R:210",
      "R:211",
      "R:212",
      "R:213",
      "R:214",
      "R:215",
      "R:216",
      "R:217",
      "R:218",
      "R:219",
      "R:22",
      "R:220",
      "R:221",
      "R:222",
      "R:223",
      "R:224",
      "R:225",
      "R:226",
      "R:227",
      "R:228",
      "R:229",
      "R:23",
      "R:230",
      "R:231",
      "R:232",
      "R:233",
      "R:234",
      "R:235",
      "R:236",
      "R:237",
      "R:238",
      "R:239",
      "R:24",
      "R:240",
      "R:241",
      "R:242",
      "R:243",
      "R:244",
      "R:245",
      "R:246",
      "R:247",
      "R:248",
      "R:249",
      "R:25",
      "R:250",
      "R:251",
      "R:252",
      "R:253",
      "R:254",
      "R:255",
      "R:256",
      "R:257",
      "R:258",
      "R:259",
      "R:26",
      "R:260",
      "R:261",
      "R:262",
      "R:263",
      "R:264",
      "R:265",
      "R:266",
      "R:267",
      "R:268",
      "R:269",
      "R:27",
      "R:270",
      "R:271",
      "R:272",
      "R:273",
      "R:274",
      "R:275",
      "R:276",
      "R:277",
      "R:278",
      "R:279",
      "R:28",
      "R:280",
      "R:281",
      "R:282",
      "R:283",
      "R:284",
      "R:285",
      "R:286",
      "R:287",
      "R:288",
      "R:289",
      "R:29",
      "R:290",
      "R:291",
      "R:292",
      "R:293",
      "R:294",
      "R:295",
      "R:296",
      "R:297",
      "R:298",
      "R:299",
      "R:30",
      "R:300",
      "R:301",
      "R:302",
      "R:303",
      "R:304",
      "R:305",
      "R:306",
      "R:307",
      "R:308",
      "R:309",
      "R:31",
      "R:310",
      "R:311",
      "R:312",
      "R:313",
      "R:314",
      "R:315",
      "R:32",
      "R:33",
      "R:34",
      "R:35",
      "R:36",
      "R:37",
      "R:38",
      "R:39",
      "R:40",
      "R:41",
      "R:42",
      "R:43",
      "R:44",
      "R:45",
      "R:46",
      "R:47",
      "R:48",
      "R:49",
      "R:50",
      "R:51",
      "R:52",
      "R:53",
      "R:54",
      "R:55",
      "R:56",
      "R:57",
      "R:58",
      "R:59",
      "R:6",
      "R:60",
      "R:61",
      "R:62",
      "R:63",
      "R:64",
      "R:65",
      "R:66",
      "R:67",
      "R:68",
      "R:69",
      "R:7",
      "R:71",
      "R:72",
      "R:73",
      "R:74",
      "R:75",
      "R:76",
      "R:77",
      "R:78",
      "R:79",
      "R:8",
      "R:80",
      "R:81",
      "R:82",
      "R:83",
      "R:84",
      "R:85",
      "R:86",
      "R:87",
      "R:88",
      "R:89",
      "R:9",
      "R:90",
      "R:91",
      "R:92",
      "R:93",
      "R:94",
      "R:95",
      "R:96",
      "R:97",
      "R:98",
      "R:99"
    ],
    "R:71": [
      "R:10",
      "R:100",
      "R:101",
      "R:102",
      "R:103",
      "R:104",
      "R:105",
      "R:106",
      "R:107",
      "R:108",
      "R:109",
      "R:11",
      "R:110",
      "R:111",
      "R:112",
      "R:113",
      "R:114",
      "R:115",
      "R:116",
      "R:117",
      "R:118",
      "R:119",
      "R:12",
      "R:120",
      "R:121",
      "R:122",
      "R:123",
      "R:124",
      "R:125",
      "R:126",
      "R:127",
      "R:128",
      "R:129",
      "R:13",
      "R:130",
      "R:131",
      "R:132",
      "R:133",
      "R:134",
      "R:135",
      "R:136",
      "R:137",
      "R:138",
      "R:139",
      "R:14",
      "R:140",
      "R:141",
      "R:142",
      "R:143",
      "R:144",
      "R:145",
      "R:146",
      "R:147",
      "R:148",
      "R:149",
      "R:15",
      "R:150",
      "R:151",
      "R:152",
      "R:153",
      "R:154",
      "R:155",
      "R:156",
      "R:157",
      "R:158",
      "R:159",
      "R:16",
      "R:160",
      "R:161",
      "R:162",
      "R:163",
      "R:164",
      "R:165",
      "R:166",
      "R:167",
      "R:168",
      "R:169",
      "R:17",
      "R:170",
      "R:171",
      "R:172",
      "R:173",
      "R:174",
      "R:175",
      "R:176",
      "R:177",
      "R:178",
      "R:179",
      "R:18",
      "R:180",
      "R:181",
      "R:182",
      "R:183",
      "R:184",
      "R:185",
      "R:186",
      "R:187",
      "R:188",
      "R:189",
      "R:19",
      "R:190",
      "R:191",
      "R:192",
      "R:193",
      "R:194",
      "R:195",
      "R:196",
      "R:197",
      "R:198",
      "R:199",
      "R:20",
      "R:200",
      "R:201",
      "R:202",
      "R:203",
      "R:204",
      "R:205",
      "R:206",
      "R:207",
      "R:208",
      "R:209",
      "R:21",
      "R:210",
      "R:211",
      "R:212",
      "R:213",
      "R:214",
      "R:215",
      "R:216",
      "R:217",
      "R:218",
      "R:219",
      "R:22",
      "R:220",
      "R:221",
      "R:222",
      "R:223",
      "R:224",
      "R:225",
      "R:226",
      "R:227",
      "R:228",
      "R:229",
      "R:23",
      "R:230",
      "R:231",
      "R:232",
      "R:233",
      "R:234",
      "R:235",
      "R:236",
      "R:237",
      "R:238",
      "R:239",
      "R:24",
      "R:240",
      "R:241",
      "R:242",
      "R:243",
      "R:244",
      "R:245",
      "R:246",
      "R:247",
      "R:248",
      "R:249",
      "R:25",
      "R:250",
      "R:251",
      "R:252",
      "R:253",
      "R:254",
      "R:255",
      "R:256",
      "R:257",
      "R:258",
      "R:259",
      "R:26",
      "R:260",
      "R:261",
      "R:262",
      "R:263",
      "R:264",
      "R:265",
      "R:266",
      "R:267",
      "R:268",
      "R:269",
      "R:27",
      "R:270",
      "R:271",
      "R:272",
      "R:273",
      "R:274",
      "R:275",
      "R:276",
      "R:277",
      "R:278",
      "R:279",
      "R:28",
      "R:280",
      "R:281",
      "R:282",
      "R:283",
      "R:284",
      "R:285",
      "R:286",
      "R:287",
      "R:288",
      "R:289",
      "R:29",
      "R:290",
      "R:291",
      "R:292",
      "R:293",
      "R:294",
      "R:295",
      "R:296",
      "R:297",
      "R:298",
      "R:299",
      "R:30",
      "R:300",
      "R:301",
      "R:302",
      "R:303",
      "R:304",
      "R:305",
      "R:306",
      "R:307",
      "R:308",
      "R:309",
      "R:31",
      "R:310",
      "R:311",
      "R:312",
      "R:313",
      "R:314",
      "R:315",
      "R:32",
      "R:33",
      "R:34",
      "R:35",
      "R:36",
      "R:37",
      "R:38",
      "R:39",
      "R:40",
      "R:41",
      "R:42",
      "R:43",
      "R:44",
      "R:45",
      "R:46",
      "R:47",
      "R:48",
      "R:49",
      "R:50",
      "R:51",
      "R:52",
      "R:53",
      "R:54",
      "R:55",
      "R:56",
      "R:57",
      "R:58",
      "R:59",
      "R:6",
      "R:60",
      "R:61",
      "R:62",
      "R:63",
      "R:64",
      "R:65",
      "R:66",
      "R:67",
      "R:68",
      "R:69",
      "R:7",
      "R:70",
      "R:72",
      "R:73",
      "R:74",
      "R:75",
      "R:76",
      "R:77",
      "R:78",
      "R:79",
      "R:8",
      "R:80",
      "R:81",
      "R:82",
      "R:83",
      "R:84",
      "R:85",
      "R:86",
      "R:87",
      "R:88",
      "R:89",
      "R:9",
      "R:90",
      "R:91",
      "R:92",
      "R:93",
      "R:94",
      "R:95",
      "R:96",
      "R:97",
      "R:98",
      "R:99"
    ],
    "R:72": [
      "R:10",
      "R:100",
      "R:101",
      "R:102",
      "R:103",
      "R:104",
      "R:105",
      "R:106",
      "R:107",
      "R:108",
      "R:109",
      "R:11",
      "R:110",
      "R:111",
      "R:112",
      "R:113",
      "R:114",
      "R:115",
      "R:116",
      "R:117",
      "R:118",
      "R:119",
      "R:12",
      "R:120",
      "R:121",
      "R:122",
      "R:123",
      "R:124",
      "R:125",
      "R:126",
      "R:127",
      "R:128",
      "R:129",
      "R:13",
      "R:130",
      "R:131",
      "R:132",
      "R:133",
      "R:134",
      "R:135",
      "R:136",
      "R:137",
      "R:138",
      "R:139",
      "R:14",
      "R:140",
      "R:141",
      "R:142",
      "R:143",
      "R:144",
      "R:145",
      "R:146",
      "R:147",
      "R:148",
      "R:149",
      "R:15",
      "R:150",
      "R:151",
      "R:152",
      "R:153",
      "R:154",
      "R:155",
      "R:156",
      "R:157",
      "R:158",
      "R:159",
      "R:16",
      "R:160",
      "R:161",
      "R:162",
      "R:163",
      "R:164",
      "R:165",
      "R:166",
      "R:167",
      "R:168",
      "R:169",
      "R:17",
      "R:170",
      "R:171",
      "R:172",
      "R:173",
      "R:174",
      "R:175",
      "R:176",
      "R:177",
      "R:178",
      "R:179",
      "R:18",
      "R:180",
      "R:181",
      "R:182",
      "R:183",
      "R:184",
      "R:185",
      "R:186",
      "R:187",
      "R:188",
      "R:189",
      "R:19",
      "R:190",
      "R:191",
      "R:192",
      "R:193",
      "R:194",
      "R:195",
      "R:196",
      "R:197",
      "R:198",
      "R:199",
      "R:20",
      "R:200",
      "R:201",
      "R:202",
      "R:203",
      "R:204",
      "R:205",
      "R:206",
      "R:207",
      "R:208",
      "R:209",
      "R:21",
      "R:210",
      "R:211",
      "R:212",
      "R:213",
      "R:214",
      "R:215",
      "R:216",
      "R:217",
      "R:218",
      "R:219",
      "R:22",
      "R:220",
      "R:221",
      "R:222",
      "R:223",
      "R:224",
      "R:225",
      "R:226",
      "R:227",
      "R:228",
      "R:229",
      "R:23",
      "R:230",
      "R:231",
      "R:232",
      "R:233",
      "R:234",
      "R:235",
      "R:236",
      "R:237",
      "R:238",
      "R:239",
      "R:24",
      "R:240",
      "R:241",
      "R:242",
      "R:243",
      "R:244",
      "R:245",
      "R:246",
      "R:247",
      "R:248",
      "R:249",
      "R:25",
      "R:250",
      "R:251",
      "R:252",
      "R:253",
      "R:254",
      "R:255",
      "R:256",
      "R:257",
      "R:258",
      "R:259",
      "R:26",
      "R:260",
      "R:261",
      "R:262",
      "R:263",
      "R:264",
      "R:265",
      "R:266",
      "R:267",
      "R:268",
      "R:269",
      "R:27",
      "R:270",
      "R:271",
      "R:272",
      "R:273",
      "R:274",
      "R:275",
      "R:276",
      "R:277",
      "R:278",
      "R:279",
      "R:28",
      "R:280",
      "R:281",
      "R:282",
      "R:283",
      "R:284",
      "R:285",
      "R:286",
      "R:287",
      "R:288",
      "R:289",
      "R:29",
      "R:290",
      "R:291",
      "R:292",
      "R:293",
      "R:294",
      "R:295",
      "R:296",
      "R:297",
      "R:298",
      "R:299",
      "R:30",
      "R:300",
      "R:301",
      "R:302",
      "R:303",
      "R:304",
      "R:305",
      "R:306",
      "R:307",
      "R:308",
      "R:309",
      "R:31",
      "R:310",
      "R:311",
      "R:312",
      "R:313",
      "R:314",
      "R:315",
      "R:32",
      "R:33",
      "R:34",
      "R:35",
      "R:36",
      "R:37",
      "R:38",
      "R:39",
      "R:40",
      "R:41",
      "R:42",
      "R:43",
      "R:44",
      "R:45",
      "R:46",
      "R:47",
      "R:48",
      "R:49",
      "R:50",
      "R:51",
      "R:52",
      "R:53",
      "R:54",
      "R:55",
      "R:56",
      "R:57",
      "R:58",
      "R:59",
      "R:6",
      "R:60",
      "R:61",
      "R:62",
      "R:63",
      "R:64",
      "R:65",
      "R:66",
      "R:67",
      "R:68",
      "R:69",
      "R:7",
      "R:70",
      "R:71",
      "R:73",
      "R:74",
      "R:75",
      "R:76",
      "R:77",
      "R:78",
      "R:79",
      "R:8",
      "R:80",
      "R:81",
      "R:82",
      "R:83",
      "R:84",
      "R:85",
      "R:86",
      "R:87",
      "R:88",
      "R:89",
      "R:9",
      "R:90",
      "R:91",
      "R:92",
      "R:93",
      "R:94",
      "R:95",
      "R:96",
      "R:97",
      "R:98",
      "R:99"
    ],
    "R:73": [
      "R:10",
      "R:100",
      "R:101",
      "R:102",
      "R:103",
      "R:104",
      "R:105",
      "R:106",
      "R:107",
      "R:108",
      "R:109",
      "R:11",
      "R:110",
      "R:111",
      "R:112",
      "R:113",
      "R:114",
      "R:115",
      "R:116",
      "R:117",
      "R:118",
      "R:119",
      "R:12",
      "R:120",
      "R:121",
      "R:122",
      "R:123",
      "R:124",
      "R:125",
      "R:126",
      "R:127",
      "R:128",
      "R:129",
      "R:13",
      "R:130",
      "R:131",
      "R:132",
      "R:133",
      "R:134",
      "R:135",
      "R:136",
      "R:137",
      "R:138",
      "R:139",
      "R:14",
      "R:140",
      "R:141",
      "R:142",
      "R:143",
      "R:144",
      "R:145",
      "R:146",
      "R:147",
      "R:148",
      "R:149",
      "R:15",
      "R:150",
      "R:151",
      "R:152",
      "R:153",
      "R:154",
      "R:155",
      "R:156",
      "R:157",
      "R:158",
      "R:159",
      "R:16",
      "R:160",
      "R:161",
      "R:162",
      "R:163",
      "R:164",
      "R:165",
      "R:166",
      "R:167",
      "R:168",
      "R:169",
      "R:17",
      "R:170",
      "R:171",
      "R:172",
      "R:173",
      "R:174",
      "R:175",
      "R:176",
      "R:177",
      "R:178",
      "R:179",
      "R:18",
      "R:180",
      "R:181",
      "R:182",
      "R:183",
      "R:184",
      "R:185",
      "R:186",
      "R:187",
      "R:188",
      "R:189",
      "R:19",
      "R:190",
      "R:191",
      "R:192",
      "R:193",
      "R:194",
      "R:195",
      "R:196",
      "R:197",
      "R:198",
      "R:199",
      "R:20",
      "R:200",
      "R:201",
      "R:202",
      "R:203",
      "R:204",
      "R:205",
      "R:206",
      "R:207",
      "R:208",
      "R:209",
      "R:21",
      "R:210",
      "R:211",
      "R:212",
      "R:213",
      "R:214",
      "R:215",
      "R:216",
      "R:217",
      "R:218",
      "R:219",
      "R:22",
      "R:220",
      "R:221",
      "R:222",
      "R:223",
      "R:224",
      "R:225",
      "R:226",
      "R:227",
      "R:228",
      "R:229",
      "R:23",
      "R:230",
      "R:231",
      "R:232",
      "R:233",
      "R:234",
      "R:235",
      "R:236",
      "R:237",
      "R:238",
      "R:239",
      "R:24",
      "R:240",
      "R:241",
      "R:242",
      "R:243",
      "R:244",
      "R:245",
      "R:246",
      "R:247",
      "R:248",
      "R:249",
      "R:25",
      "R:250",
      "R:251",
      "R:252",
      "R:253",
      "R:254",
      "R:255",
      "R:256",
      "R:257",
      "R:258",
      "R:259",
      "R:26",
      "R:260",
      "R:261",
      "R:262",
      "R:263",
      "R:264",
      "R:265",
      "R:266",
      "R:267",
      "R:268",
      "R:269",
      "R:27",
      "R:270",
      "R:271",
      "R:272",
      "R:273",
      "R:274",
      "R:275",
      "R:276",
      "R:277",
      "R:278",
      "R:279",
      "R:28",
      "R:280",
      "R:281",
      "R:282",
      "R:283",
      "R:284",
      "R:285",
      "R:286",
      "R:287",
      "R:288",
      "R:289",
      "R:29",
      "R:290",
      "R:291",
      "R:292",
      "R:293",
      "R:294",
      "R:295",
      "R:296",
      "R:297",
      "R:298",
      "R:299",
      "R:30",
      "R:300",
      "R:301",
      "R:302",
      "R:303",
      "R:304",
      "R:305",
      "R:306",
      "R:307",
      "R:308",
      "R:309",
      "R:31",
      "R:310",
      "R:311",
      "R:312",
      "R:313",
      "R:314",
      "R:315",
      "R:32",
      "R:33",
      "R:34",
      "R:35",
      "R:36",
      "R:37",
      "R:38",
      "R:39",
      "R:40",
      "R:41",
      "R:42",
      "R:43",
      "R:44",
      "R:45",
      "R:46",
      "R:47",
      "R:48",
      "R:49",
      "R:50",
      "R:51",
      "R:52",
      "R:53",
      "R:54",
      "R:55",
      "R:56",
      "R:57",
      "R:58",
      "R:59",
      "R:6",
      "R:60",
      "R:61",
      "R:62",
      "R:63",
      "R:64",
      "R:65",
      "R:66",
      "R:67",
      "R:68",
      "R:69",
      "R:7",
      "R:70",
      "R:71",
      "R:72",
      "R:74",
      "R:75",
      "R:76",
      "R:77",
      "R:78",
      "R:79",
      "R:8",
      "R:80",
      "R:81",
      "R:82",
      "R:83",
      "R:84",
      "R:85",
      "R:86",
      "R:87",
      "R:88",
      "R:89",
      "R:9",
      "R:90",
      "R:91",
      "R:92",
      "R:93",
      "R:94",
      "R:95",
      "R:96",
      "R:97",
      "R:98",
      "R:99"
    ],
    "R:74": [
      "R:10",
      "R:100",
      "R:101",
      "R:102",
      "R:103",
      "R:104",
      "R:105",
      "R:106",
      "R:107",
      "R:108",
      "R:109",
      "R:11",
      "R:110",
      "R:111",
      "R:112",
      "R:113",
      "R:114",
      "R:115",
      "R:116",
      "R:117",
      "R:118",
      "R:119",
      "R:12",
      "R:120",
      "R:121",
      "R:122",
      "R:123",
      "R:124",
      "R:125",
      "R:126",
      "R:127",
      "R:128",
      "R:129",
      "R:13",
      "R:130",
      "R:131",
      "R:132",
      "R:133",
      "R:134",
      "R:135",
      "R:136",
      "R:137",
      "R:138",
      "R:139",
      "R:14",
      "R:140",
      "R:141",
      "R:142",
      "R:143",
      "R:144",
      "R:145",
      "R:146",
      "R:147",
      "R:148",
      "R:149",
      "R:15",
      "R:150",
      "R:151",
      "R:152",
      "R:153",
      "R:154",
      "R:155",
      "R:156",
      "R:157",
      "R:158",
      "R:159",
      "R:16",
      "R:160",
      "R:161",
      "R:162",
      "R:163",
      "R:164",
      "R:165",
      "R:166",
      "R:167",
      "R:168",
      "R:169",
      "R:17",
      "R:170",
      "R:171",
      "R:172",
      "R:173",
      "R:174",
      "R:175",
      "R:176",
      "R:177",
      "R:178",
      "R:179",
      "R:18",
      "R:180",
      "R:181",
      "R:182",
      "R:183",
      "R:184",
      "R:185",
      "R:186",
      "R:187",
      "R:188",
      "R:189",
      "R:19",
      "R:190",
      "R:191",
      "R:192",
      "R:193",
      "R:194",
      "R:195",
      "R:196",
      "R:197",
      "R:198",
      "R:199",
      "R:20",
      "R:200",
      "R:201",
      "R:202",
      "R:203",
      "R:204",
      "R:205",
      "R:206",
      "R:207",
      "R:208",
      "R:209",
      "R:21",
      "R:210",
      "R:211",
      "R:212",
      "R:213",
      "R:214",
      "R:215",
      "R:216",
      "R:217",
      "R:218",
      "R:219",
      "R:22",
      "R:220",
      "R:221",
      "R:222",
      "R:223",
      "R:224",
      "R:225",
      "R:226",
      "R:227",
      "R:228",
      "R:229",
      "R:23",
      "R:230",
      "R:231",
      "R:232",
      "R:233",
      "R:234",
      "R:235",
      "R:236",
      "R:237",
      "R:238",
      "R:239",
      "R:24",
      "R:240",
      "R:241",
      "R:242",
      "R:243",
      "R:244",
      "R:245",
      "R:246",
      "R:247",
      "R:248",
      "R:249",
      "R:25",
      "R:250",
      "R:251",
      "R:252",
      "R:253",
      "R:254",
      "R:255",
      "R:256",
      "R:257",
      "R:258",
      "R:259",
      "R:26",
      "R:260",
      "R:261",
      "R:262",
      "R:263",
      "R:264",
      "R:265",
      "R:266",
      "R:267",
      "R:268",
      "R:269",
      "R:27",
      "R:270",
      "R:271",
      "R:272",
      "R:273",
      "R:274",
      "R:275",
      "R:276",
      "R:277",
      "R:278",
      "R:279",
      "R:28",
      "R:280",
      "R:281",
      "R:282",
      "R:283",
      "R:284",
      "R:285",
      "R:286",
      "R:287",
      "R:288",
      "R:289",
      "R:29",
      "R:290",
      "R:291",
      "R:292",
      "R:293",
      "R:294",
      "R:295",
      "R:296",
      "R:297",
      "R:298",
      "R:299",
      "R:30",
      "R:300",
      "R:301",
      "R:302",
      "R:303",
      "R:304",
      "R:305",
      "R:306",
      "R:307",
      "R:308",
      "R:309",
      "R:31",
      "R:310",
      "R:311",
      "R:312",
      "R:313",
      "R:314",
      "R:315",
      "R:32",
      "R:33",
      "R:34",
      "R:35",
      "R:36",
      "R:37",
      "R:38",
      "R:39",
      "R:40",
      "R:41",
      "R:42",
      "R:43",
      "R:44",
      "R:45",
      "R:46",
      "R:47",
      "R:48",
      "R:49",
      "R:50",
      "R:51",
      "R:52",
      "R:53",
      "R:54",
      "R:55",
      "R:56",
      "R:57",
      "R:58",
      "R:59",
      "R:6",
      "R:60",
      "R:61",
      "R:62",
      "R:63",
      "R:64",
      "R:65",
      "R:66",
      "R:67",
      "R:68",
      "R:69",
      "R:7",
      "R:70",
      "R:71",
      "R:72",
      "R:73",
      "R:75",
      "R:76",
      "R:77",
      "R:78",
      "R:79",
      "R:8",
      "R:80",
      "R:81",
      "R:82",
      "R:83",
      "R:84",
      "R:85",
      "R:86",
      "R:87",
      "R:88",
      "R:89",
      "R:9",
      "R:90",
      "R:91",
      "R:92",
      "R:93",
      "R:94",
      "R:95",
      "R:96",
      "R:97",
      "R:98",
      "R:99"
    ],
    "R:75": [
      "R:10",
      "R:100",
      "R:101",
      "R:102",
      "R:103",
      "R:104",
      "R:105",
      "R:106",
      "R:107",
      "R:108",
      "R:109",
      "R:11",
      "R:110",
      "R:111",
      "R:112",
      "R:113",
      "R:114",
      "R:115",
      "R:116",
      "R:117",
      "R:118",
      "R:119",
      "R:12",
      "R:120",
      "R:121",
      "R:122",
      "R:123",
      "R:124",
      "R:125",
      "R:126",
      "R:127",
      "R:128",
      "R:129",
      "R:13",
      "R:130",
      "R:131",
      "R:132",
      "R:133",
      "R:134",
      "R:135",
      "R:136",
      "R:137",
      "R:138",
      "R:139",
      "R:14",
      "R:140",
      "R:141",
      "R:142",
      "R:143",
      "R:144",
      "R:145",
      "R:146",
      "R:147",
      "R:148",
      "R:149",
      "R:15",
      "R:150",
      "R:151",
      "R:152",
      "R:153",
      "R:154",
      "R:155",
      "R:156",
      "R:157",
      "R:158",
      "R:159",
      "R:16",
      "R:160",
      "R:161",
      "R:162",
      "R:163",
      "R:164",
      "R:165",
      "R:166",
      "R:167",
      "R:168",
      "R:169",
      "R:17",
      "R:170",
      "R:171",
      "R:172",
      "R:173",
      "R:174",
      "R:175",
      "R:176",
      "R:177",
      "R:178",
      "R:179",
      "R:18",
      "R:180",
      "R:181",
      "R:182",
      "R:183",
      "R:184",
      "R:185",
      "R:186",
      "R:187",
      "R:188",
      "R:189",
      "R:19",
      "R:190",
      "R:191",
      "R:192",
      "R:193",
      "R:194",
      "R:195",
      "R:196",
      "R:197",
      "R:198",
      "R:199",
      "R:20",
      "R:200",
      "R:201",
      "R:202",
      "R:203",
      "R:204",
      "R:205",
      "R:206",
      "R:207",
      "R:208",
      "R:209",
      "R:21",
      "R:210",
      "R:211",
      "R:212",
      "R:213",
      "R:214",
      "R:215",
      "R:216",
      "R:217",
      "R:218",
      "R:219",
      "R:22",
      "R:220",
      "R:221",
      "R:222",
      "R:223",
      "R:224",
      "R:225",
      "R:226",
      "R:227",
      "R:228",
      "R:229",
      "R:23",
      "R:230",
      "R:231",
      "R:232",
      "R:233",
      "R:234",
      "R:235",
      "R:236",
      "R:237",
      "R:238",
      "R:239",
      "R:24",
      "R:240",
      "R:241",
      "R:242",
      "R:243",
      "R:244",
      "R:245",
      "R:246",
      "R:247",
      "R:248",
      "R:249",
      "R:25",
      "R:250",
      "R:251",
      "R:252",
      "R:253",
      "R:254",
      "R:255",
      "R:256",
      "R:257",
      "R:258",
      "R:259",
      "R:26",
      "R:260",
      "R:261",
      "R:262",
      "R:263",
      "R:264",
      "R:265",
      "R:266",
      "R:267",
      "R:268",
      "R:269",
      "R:27",
      "R:270",
      "R:271",
      "R:272",
      "R:273",
      "R:274",
      "R:275",
      "R:276",
      "R:277",
      "R:278",
      "R:279",
      "R:28",
      "R:280",
      "R:281",
      "R:282",
      "R:283",
      "R:284",
      "R:285",
      "R:286",
      "R:287",
      "R:288",
      "R:289",
      "R:29",
      "R:290",
      "R:291",
      "R:292",
      "R:293",
      "R:294",
      "R:295",
      "R:296",
      "R:297",
      "R:298",
      "R:299",
      "R:30",
      "R:300",
      "R:301",
      "R:302",
      "R:303",
      "R:304",
      "R:305",
      "R:306",
      "R:307",
      "R:308",
      "R:309",
      "R:31",
      "R:310",
      "R:311",
      "R:312",
      "R:313",
      "R:314",
      "R:315",
      "R:32",
      "R:33",
      "R:34",
      "R:35",
      "R:36",
      "R:37",
      "R:38",
      "R:39",
      "R:40",
      "R:41",
      "R:42",
      "R:43",
      "R:44",
      "R:45",
      "R:46",
      "R:47",
      "R:48",
      "R:49",
      "R:50",
      "R:51",
      "R:52",
      "R:53",
      "R:54",
      "R:55",
      "R:56",
      "R:57",
      "R:58",
      "R:59",
      "R:6",
      "R:60",
      "R:61",
      "R:62",
      "R:63",
      "R:64",
      "R:65",
      "R:66",
      "R:67",
      "R:68",
      "R:69",
      "R:7",
      "R:70",
      "R:71",
      "R:72",
      "R:73",
      "R:74",
      "R:76",
      "R:77",
      "R:78",
      "R:79",
      "R:8",
      "R:80",
      "R:81",
      "R:82",
      "R:83",
      "R:84",
      "R:85",
      "R:86",
      "R:87",
      "R:88",
      "R:89",
      "R:9",
      "R:90",
      "R:91",
      "R:92",
      "R:93",
      "R:94",
      "R:95",
      "R:96",
      "R:97",
      "R:98",
      "R:99"
    ],
    "R:76": [
      "R:10",
      "R:100",
      "R:101",
      "R:102",
      "R:103",
      "R:104",
      "R:105",
      "R:106",
      "R:107",
      "R:108",
      "R:109",
      "R:11",
      "R:110",
      "R:111",
      "R:112",
      "R:113",
      "R:114",
      "R:115",
      "R:116",
      "R:117",
      "R:118",
      "R:119",
      "R:12",
      "R:120",
      "R:121",
      "R:122",
      "R:123",
      "R:124",
      "R:125",
      "R:126",
      "R:127",
      "R:128",
      "R:129",
      "R:13",
      "R:130",
      "R:131",
      "R:132",
      "R:133",
      "R:134",
      "R:135",
      "R:136",
      "R:137",
      "R:138",
      "R:139",
      "R:14",
      "R:140",
      "R:141",
      "R:142",
      "R:143",
      "R:144",
      "R:145",
      "R:146",
      "R:147",
      "R:148",
      "R:149",
      "R:15",
      "R:150",
      "R:151",
      "R:152",
      "R:153",
      "R:154",
      "R:155",
      "R:156",
      "R:157",
      "R:158",
      "R:159",
      "R:16",
      "R:160",
      "R:161",
      "R:162",
      "R:163",
      "R:164",
      "R:165",
      "R:166",
      "R:167",
      "R:168",
      "R:169",
      "R:17",
      "R:170",
      "R:171",
      "R:172",
      "R:173",
      "R:174",
      "R:175",
      "R:176",
      "R:177",
      "R:178",
      "R:179",
      "R:18",
      "R:180",
      "R:181",
      "R:182",
      "R:183",
      "R:184",
      "R:185",
      "R:186",
      "R:187",
      "R:188",
      "R:189",
      "R:19",
      "R:190",
      "R:191",
      "R:192",
      "R:193",
      "R:194",
      "R:195",
      "R:196",
      "R:197",
      "R:198",
      "R:199",
      "R:20",
      "R:200",
      "R:201",
      "R:202",
      "R:203",
      "R:204",
      "R:205",
      "R:206",
      "R:207",
      "R:208",
      "R:209",
      "R:21",
      "R:210",
      "R:211",
      "R:212",
      "R:213",
      "R:214",
      "R:215",
      "R:216",
      "R:217",
      "R:218",
      "R:219",
      "R:22",
      "R:220",
      "R:221",
      "R:222",
      "R:223",
      "R:224",
      "R:225",
      "R:226",
      "R:227",
      "R:228",
      "R:229",
      "R:23",
      "R:230",
      "R:231",
      "R:232",
      "R:233",
      "R:234",
      "R:235",
      "R:236",
      "R:237",
      "R:238",
      "R:239",
      "R:24",
      "R:240",
      "R:241",
      "R:242",
      "R:243",
      "R:244",
      "R:245",
      "R:246",
      "R:247",
      "R:248",
      "R:249",
      "R:25",
      "R:250",
      "R:251",
      "R:252",
      "R:253",
      "R:254",
      "R:255",
      "R:256",
      "R:257",
      "R:258",
      "R:259",
      "R:26",
      "R:260",
      "R:261",
      "R:262",
      "R:263",
      "R:264",
      "R:265",
      "R:266",
      "R:267",
      "R:268",
      "R:269",
      "R:27",
      "R:270",
      "R:271",
      "R:272",
      "R:273",
      "R:274",
      "R:275",
      "R:276",
      "R:277",
      "R:278",
      "R:279",
      "R:28",
      "R:280",
      "R:281",
      "R:282",
      "R:283",
      "R:284",
      "R:285",
      "R:286",
      "R:287",
      "R:288",
      "R:289",
      "R:29",
      "R:290",
      "R:291",
      "R:292",
      "R:293",
      "R:294",
      "R:295",
      "R:296",
      "R:297",
      "R:298",
      "R:299",
      "R:30",
      "R:300",
      "R:301",
      "R:302",
      "R:303",
      "R:304",
      "R:305",
      "R:306",
      "R:307",
      "R:308",
      "R:309",
      "R:31",
      "R:310",
      "R:311",
      "R:312",
      "R:313",
      "R:314",
      "R:315",
      "R:32",
      "R:33",
      "R:34",
      "R:35",
      "R:36",
      "R:37",
      "R:38",
      "R:39",
      "R:40",
      "R:41",
      "R:42",
      "R:43",
      "R:44",
      "R:45",
      "R:46",
      "R:47",
      "R:48",
      "R:49",
      "R:50",
      "R:51",
      "R:52",
      "R:53",
      "R:54",
      "R:55",
      "R:56",
      "R:57",
      "R:58",
      "R:59",
      "R:6",
      "R:60",
      "R:61",
      "R:62",
      "R:63",
      "R:64",
      "R:65",
      "R:66",
      "R:67",
      "R:68",
      "R:69",
      "R:7",
      "R:70",
      "R:71",
      "R:72",
      "R:73",
      "R:74",
      "R:75",
      "R:77",
      "R:78",
      "R:79",
      "R:8",
      "R:80",
      "R:81",
      "R:82",
      "R:83",
      "R:84",
      "R:85",
      "R:86",
      "R:87",
      "R:88",
      "R:89",
      "R:9",
      "R:90",
      "R:91",
      "R:92",
      "R:93",
      "R:94",
      "R:95",
      "R:96",
      "R:97",
      "R:98",
      "R:99"
    ],
    "R:77": [
      "R:10",
      "R:100",
      "R:101",
      "R:102",
      "R:103",
      "R:104",
      "R:105",
      "R:106",
      "R:107",
      "R:108",
      "R:109",
      "R:11",
      "R:110",
      "R:111",
      "R:112",
      "R:113",
      "R:114",
      "R:115",
      "R:116",
      "R:117",
      "R:118",
      "R:119",
      "R:12",
      "R:120",
      "R:121",
      "R:122",
      "R:123",
      "R:124",
      "R:125",
      "R:126",
      "R:127",
      "R:128",
      "R:129",
      "R:13",
      "R:130",
      "R:131",
      "R:132",
      "R:133",
      "R:134",
      "R:135",
      "R:136",
      "R:137",
      "R:138",
      "R:139",
      "R:14",
      "R:140",
      "R:141",
      "R:142",
      "R:143",
      "R:144",
      "R:145",
      "R:146",
      "R:147",
      "R:148",
      "R:149",
      "R:15",
      "R:150",
      "R:151",
      "R:152",
      "R:153",
      "R:154",
      "R:155",
      "R:156",
      "R:157",
      "R:158",
      "R:159",
      "R:16",
      "R:160",
      "R:161",
      "R:162",
      "R:163",
      "R:164",
      "R:165",
      "R:166",
      "R:167",
      "R:168",
      "R:169",
      "R:17",
      "R:170",
      "R:171",
      "R:172",
      "R:173",
      "R:174",
      "R:175",
      "R:176",
      "R:177",
      "R:178",
      "R:179",
      "R:18",
      "R:180",
      "R:181",
      "R:182",
      "R:183",
      "R:184",
      "R:185",
      "R:186",
      "R:187",
      "R:188",
      "R:189",
      "R:19",
      "R:190",
      "R:191",
      "R:192",
      "R:193",
      "R:194",
      "R:195",
      "R:196",
      "R:197",
      "R:198",
      "R:199",
      "R:20",
      "R:200",
      "R:201",
      "R:202",
      "R:203",
      "R:204",
      "R:205",
      "R:206",
      "R:207",
      "R:208",
      "R:209",
      "R:21",
      "R:210",
      "R:211",
      "R:212",
      "R:213",
      "R:214",
      "R:215",
      "R:216",
      "R:217",
      "R:218",
      "R:219",
      "R:22",
      "R:220",
      "R:221",
      "R:222",
      "R:223",
      "R:224",
      "R:225",
      "R:226",
      "R:227",
      "R:228",
      "R:229",
      "R:23",
      "R:230",
      "R:231",
      "R:232",
      "R:233",
      "R:234",
      "R:235",
      "R:236",
      "R:237",
      "R:238",
      "R:239",
      "R:24",
      "R:240",
      "R:241",
      "R:242",
      "R:243",
      "R:244",
      "R:245",
      "R:246",
      "R:247",
      "R:248",
      "R:249",
      "R:25",
      "R:250",
      "R:251",
      "R:252",
      "R:253",
      "R:254",
      "R:255",
      "R:256",
      "R:257",
      "R:258",
      "R:259",
      "R:26",
      "R:260",
      "R:261",
      "R:262",
      "R:263",
      "R:264",
      "R:265",
      "R:266",
      "R:267",
      "R:268",
      "R:269",
      "R:27",
      "R:270",
      "R:271",
      "R:272",
      "R:273",
      "R:274",
      "R:275",
      "R:276",
      "R:277",
      "R:278",
      "R:279",
      "R:28",
      "R:280",
      "R:281",
      "R:282",
      "R:283",
      "R:284",
      "R:285",
      "R:286",
      "R:287",
      "R:288",
      "R:289",
      "R:29",
      "R:290",
      "R:291",
      "R:292",
      "R:293",
      "R:294",
      "R:295",
      "R:296",
      "R:297",
      "R:298",
      "R:299",
      "R:30",
      "R:300",
      "R:301",
      "R:302",
      "R:303",
      "R:304",
      "R:305",
      "R:306",
      "R:307",
      "R:308",
      "R:309",
      "R:31",
      "R:310",
      "R:311",
      "R:312",
      "R:313",
      "R:314",
      "R:315",
      "R:32",
      "R:33",
      "R:34",
      "R:35",
      "R:36",
      "R:37",
      "R:38",
      "R:39",
      "R:40",
      "R:41",
      "R:42",
      "R:43",
      "R:44",
      "R:45",
      "R:46",
      "R:47",
      "R:48",
      "R:49",
      "R:50",
      "R:51",
      "R:52",
      "R:53",
      "R:54",
      "R:55",
      "R:56",
      "R:57",
      "R:58",
      "R:59",
      "R:6",
      "R:60",
      "R:61",
      "R:62",
      "R:63",
      "R:64",
      "R:65",
      "R:66",
      "R:67",
      "R:68",
      "R:69",
      "R:7",
      "R:70",
      "R:71",
      "R:72",
      "R:73",
      "R:74",
      "R:75",
      "R:76",
      "R:78",
      "R:79",
      "R:8",
      "R:80",
      "R:81",
      "R:82",
      "R:83",
      "R:84",
      "R:85",
      "R:86",
      "R:87",
      "R:88",
      "R:89",
      "R:9",
      "R:90",
      "R:91",
      "R:92",
      "R:93",
      "R:94",
      "R:95",
      "R:96",
      "R:97",
      "R:98",
      "R:99"
    ],
    "R:78": [
      "R:10",
      "R:100",
      "R:101",
      "R:102",
      "R:103",
      "R:104",
      "R:105",
      "R:106",
      "R:107",
      "R:108",
      "R:109",
      "R:11",
      "R:110",
      "R:111",
      "R:112",
      "R:113",
      "R:114",
      "R:115",
      "R:116",
      "R:117",
      "R:118",
      "R:119",
      "R:12",
      "R:120",
      "R:121",
      "R:122",
      "R:123",
      "R:124",
      "R:125",
      "R:126",
      "R:127",
      "R:128",
      "R:129",
      "R:13",
      "R:130",
      "R:131",
      "R:132",
      "R:133",
      "R:134",
      "R:135",
      "R:136",
      "R:137",
      "R:138",
      "R:139",
      "R:14",
      "R:140",
      "R:141",
      "R:142",
      "R:143",
      "R:144",
      "R:145",
      "R:146",
      "R:147",
      "R:148",
      "R:149",
      "R:15",
      "R:150",
      "R:151",
      "R:152",
      "R:153",
      "R:154",
      "R:155",
      "R:156",
      "R:157",
      "R:158",
      "R:159",
      "R:16",
      "R:160",
      "R:161",
      "R:162",
      "R:163",
      "R:164",
      "R:165",
      "R:166",
      "R:167",
      "R:168",
      "R:169",
      "R:17",
      "R:170",
      "R:171",
      "R:172",
      "R:173",
      "R:174",
      "R:175",
      "R:176",
      "R:177",
      "R:178",
      "R:179",
      "R:18",
      "R:180",
      "R:181",
      "R:182",
      "R:183",
      "R:184",
      "R:185",
      "R:186",
      "R:187",
      "R:188",
      "R:189",
      "R:19",
      "R:190",
      "R:191",
      "R:192",
      "R:193",
      "R:194",
      "R:195",
      "R:196",
      "R:197",
      "R:198",
      "R:199",
      "R:20",
      "R:200",
      "R:201",
      "R:202",
      "R:203",
      "R:204",
      "R:205",
      "R:206",
      "R:207",
      "R:208",
      "R:209",
      "R:21",
      "R:210",
      "R:211",
      "R:212",
      "R:213",
      "R:214",
      "R:215",
      "R:216",
      "R:217",
      "R:218",
      "R:219",
      "R:22",
      "R:220",
      "R:221",
      "R:222",
      "R:223",
      "R:224",
      "R:225",
      "R:226",
      "R:227",
      "R:228",
      "R:229",
      "R:23",
      "R:230",
      "R:231",
      "R:232",
      "R:233",
      "R:234",
      "R:235",
      "R:236",
      "R:237",
      "R:238",
      "R:239",
      "R:24",
      "R:240",
      "R:241",
      "R:242",
      "R:243",
      "R:244",
      "R:245",
      "R:246",
      "R:247",
      "R:248",
      "R:249",
      "R:25",
      "R:250",
      "R:251",
      "R:252",
      "R:253",
      "R:254",
      "R:255",
      "R:256",
      "R:257",
      "R:258",
      "R:259",
      "R:26",
      "R:260",
      "R:261",
      "R:262",
      "R:263",
      "R:264",
      "R:265",
      "R:266",
      "R:267",
      "R:268",
      "R:269",
      "R:27",
      "R:270",
      "R:271",
      "R:272",
      "R:273",
      "R:274",
      "R:275",
      "R:276",
      "R:277",
      "R:278",
      "R:279",
      "R:28",
      "R:280",
      "R:281",
      "R:282",
      "R:283",
      "R:284",
      "R:285",
      "R:286",
      "R:287",
      "R:288",
      "R:289",
      "R:29",
      "R:290",
      "R:291",
      "R:292",
      "R:293",
      "R:294",
      "R:295",
      "R:296",
      "R:297",
      "R:298",
      "R:299",
      "R:30",
      "R:300",
      "R:301",
      "R:302",
      "R:303",
      "R:304",
      "R:305",
      "R:306",
      "R:307",
      "R:308",
      "R:309",
      "R:31",
      "R:310",
      "R:311",
      "R:312",
      "R:313",
      "R:314",
      "R:315",
      "R:32",
      "R:33",
      "R:34",
      "R:35",
      "R:36",
      "R:37",
      "R:38",
      "R:39",
      "R:40",
      "R:41",
      "R:42",
      "R:43",
      "R:44",
      "R:45",
      "R:46",
      "R:47",
      "R:48",
      "R:49",
      "R:50",
      "R:51",
      "R:52",
      "R:53",
      "R:54",
      "R:55",
      "R:56",
      "R:57",
      "R:58",
      "R:59",
      "R:6",
      "R:60",
      "R:61",
      "R:62",
      "R:63",
      "R:64",
      "R:65",
      "R:66",
      "R:67",
      "R:68",
      "R:69",
      "R:7",
      "R:70",
      "R:71",
      "R:72",
      "R:73",
      "R:74",
      "R:75",
      "R:76",
      "R:77",
      "R:79",
      "R:8",
      "R:80",
      "R:81",
      "R:82",
      "R:83",
      "R:84",
      "R:85",
      "R:86",
      "R:87",
      "R:88",
      "R:89",
      "R:9",
      "R:90",
      "R:91",
      "R:92",
      "R:93",
      "R:94",
      "R:95",
      "R:96",
      "R:97",
      "R:98",
      "R:99"
    ],
    "R:79": [
      "R:10",
      "R:100",
      "R:101",
      "R:102",
      "R:103",
      "R:104",
      "R:105",
      "R:106",
      "R:107",
      "R:108",
      "R:109",
      "R:11",
      "R:110",
      "R:111",
      "R:112",
      "R:113",
      "R:114",
      "R:115",
      "R:116",
      "R:117",
      "R:118",
      "R:119",
      "R:12",
      "R:120",
      "R:121",
      "R:122",
      "R:123",
      "R:124",
      "R:125",
      "R:126",
      "R:127",
      "R:128",
      "R:129",
      "R:13",
      "R:130",
      "R:131",
      "R:132",
      "R:133",
      "R:134",
      "R:135",
      "R:136",
      "R:137",
      "R:138",
      "R:139",
      "R:14",
      "R:140",
      "R:141",
      "R:142",
      "R:143",
      "R:144",
      "R:145",
      "R:146",
      "R:147",
      "R:148",
      "R:149",
      "R:15",
      "R:150",
      "R:151",
      "R:152",
      "R:153",
      "R:154",
      "R:155",
      "R:156",
      "R:157",
      "R:158",
      "R:159",
      "R:16",
      "R:160",
      "R:161",
      "R:162",
      "R:163",
      "R:164",
      "R:165",
      "R:166",
      "R:167",
      "R:168",
      "R:169",
      "R:17",
      "R:170",
      "R:171",
      "R:172",
      "R:173",
      "R:174",
      "R:175",
      "R:176",
      "R:177",
      "R:178",
      "R:179",
      "R:18",
      "R:180",
      "R:181",
      "R:182",
      "R:183",
      "R:184",
      "R:185",
      "R:186",
      "R:187",
      "R:188",
      "R:189",
      "R:19",
      "R:190",
      "R:191",
      "R:192",
      "R:193",
      "R:194",
      "R:195",
      "R:196",
      "R:197",
      "R:198",
      "R:199",
      "R:20",
      "R:200",
      "R:201",
      "R:202",
      "R:203",
      "R:204",
      "R:205",
      "R:206",
      "R:207",
      "R:208",
      "R:209",
      "R:21",
      "R:210",
      "R:211",
      "R:212",
      "R:213",
      "R:214",
      "R:215",
      "R:216",
      "R:217",
      "R:218",
      "R:219",
      "R:22",
      "R:220",
      "R:221",
      "R:222",
      "R:223",
      "R:224",
      "R:225",
      "R:226",
      "R:227",
      "R:228",
      "R:229",
      "R:23",
      "R:230",
      "R:231",
      "R:232",
      "R:233",
      "R:234",
      "R:235",
      "R:236",
      "R:237",
      "R:238",
      "R:239",
      "R:24",
      "R:240",
      "R:241",
      "R:242",
      "R:243",
      "R:244",
      "R:245",
      "R:246",
      "R:247",
      "R:248",
      "R:249",
      "R:25",
      "R:250",
      "R:251",
      "R:252",
      "R:253",
      "R:254",
      "R:255",
      "R:256",
      "R:257",
      "R:258",
      "R:259",
      "R:26",
      "R:260",
      "R:261",
      "R:262",
      "R:263",
      "R:264",
      "R:265",
      "R:266",
      "R:267",
      "R:268",
      "R:269",
      "R:27",
      "R:270",
      "R:271",
      "R:272",
      "R:273",
      "R:274",
      "R:275",
      "R:276",
      "R:277",
      "R:278",
      "R:279",
      "R:28",
      "R:280",
      "R:281",
      "R:282",
      "R:283",
      "R:284",
      "R:285",
      "R:286",
      "R:287",
      "R:288",
      "R:289",
      "R:29",
      "R:290",
      "R:291",
      "R:292",
      "R:293",
      "R:294",
      "R:295",
      "R:296",
      "R:297",
      "R:298",
      "R:299",
      "R:30",
      "R:300",
      "R:301",
      "R:302",
      "R:303",
      "R:304",
      "R:305",
      "R:306",
      "R:307",
      "R:308",
      "R:309",
      "R:31",
      "R:310",
      "R:311",
      "R:312",
      "R:313",
      "R:314",
      "R:315",
      "R:32",
      "R:33",
      "R:34",
      "R:35",
      "R:36",
      "R:37",
      "R:38",
      "R:39",
      "R:40",
      "R:41",
      "R:42",
      "R:43",
      "R:44",
      "R:45",
      "R:46",
      "R:47",
      "R:48",
      "R:49",
      "R:50",
      "R:51",
      "R:52",
      "R:53",
      "R:54",
      "R:55",
      "R:56",
      "R:57",
      "R:58",
      "R:59",
      "R:6",
      "R:60",
      "R:61",
      "R:62",
      "R:63",
      "R:64",
      "R:65",
      "R:66",
      "R:67",
      "R:68",
      "R:69",
      "R:7",
      "R:70",
      "R:71",
      "R:72",
      "R:73",
      "R:74",
      "R:75",
      "R:76",
      "R:77",
      "R:78",
      "R:8",
      "R:80",
      "R:81",
      "R:82",
      "R:83",
      "R:84",
      "R:85",
      "R:86",
      "R:87",
      "R:88",
      "R:89",
      "R:9",
      "R:90",
      "R:91",
      "R:92",
      "R:93",
      "R:94",
      "R:95",
      "R:96",
      "R:97",
      "R:98",
      "R:99"
    ],
    "R:80": [
      "R:10",
      "R:100",
      "R:101",
      "R:102",
      "R:103",
      "R:104",
      "R:105",
      "R:106",
      "R:107",
      "R:108",
      "R:109",
      "R:11",
      "R:110",
      "R:111",
      "R:112",
      "R:113",
      "R:114",
      "R:115",
      "R:116",
      "R:117",
      "R:118",
      "R:119",
      "R:12",
      "R:120",
      "R:121",
      "R:122",
      "R:123",
      "R:124",
      "R:125",
      "R:126",
      "R:127",
      "R:128",
      "R:129",
      "R:13",
      "R:130",
      "R:131",
      "R:132",
      "R:133",
      "R:134",
      "R:135",
      "R:136",
      "R:137",
      "R:138",
      "R:139",
      "R:14",
      "R:140",
      "R:141",
      "R:142",
      "R:143",
      "R:144",
      "R:145",
      "R:146",
      "R:147",
      "R:148",
      "R:149",
      "R:15",
      "R:150",
      "R:151",
      "R:152",
      "R:153",
      "R:154",
      "R:155",
      "R:156",
      "R:157",
      "R:158",
      "R:159",
      "R:16",
      "R:160",
      "R:161",
      "R:162",
      "R:163",
      "R:164",
      "R:165",
      "R:166",
      "R:167",
      "R:168",
      "R:169",
      "R:17",
      "R:170",
      "R:171",
      "R:172",
      "R:173",
      "R:174",
      "R:175",
      "R:176",
      "R:177",
      "R:178",
      "R:179",
      "R:18",
      "R:180",
      "R:181",
      "R:182",
      "R:183",
      "R:184",
      "R:185",
      "R:186",
      "R:187",
      "R:188",
      "R:189",
      "R:19",
      "R:190",
      "R:191",
      "R:192",
      "R:193",
      "R:194",
      "R:195",
      "R:196",
      "R:197",
      "R:198",
      "R:199",
      "R:20",
      "R:200",
      "R:201",
      "R:202",
      "R:203",
      "R:204",
      "R:205",
      "R:206",
      "R:207",
      "R:208",
      "R:209",
      "R:21",
      "R:210",
      "R:211",
      "R:212",
      "R:213",
      "R:214",
      "R:215",
      "R:216",
      "R:217",
      "R:218",
      "R:219",
      "R:22",
      "R:220",
      "R:221",
      "R:222",
      "R:223",
      "R:224",
      "R:225",
      "R:226",
      "R:227",
      "R:228",
      "R:229",
      "R:23",
      "R:230",
      "R:231",
      "R:232",
      "R:233",
      "R:234",
      "R:235",
      "R:236",
      "R:237",
      "R:238",
      "R:239",
      "R:24",
      "R:240",
      "R:241",
      "R:242",
      "R:243",
      "R:244",
      "R:245",
      "R:246",
      "R:247",
      "R:248",
      "R:249",
      "R:25",
      "R:250",
      "R:251",
      "R:252",
      "R:253",
      "R:254",
      "R:255",
      "R:256",
      "R:257",
      "R:258",
      "R:259",
      "R:26",
      "R:260",
      "R:261",
      "R:262",
      "R:263",
      "R:264",
      "R:265",
      "R:266",
      "R:267",
      "R:268",
      "R:269",
      "R:27",
      "R:270",
      "R:271",
      "R:272",
      "R:273",
      "R:274",
      "R:275",
      "R:276",
      "R:277",
      "R:278",
      "R:279",
      "R:28",
      "R:280",
      "R:281",
      "R:282",
      "R:283",
      "R:284",
      "R:285",
      "R:286",
      "R:287",
      "R:288",
      "R:289",
      "R:29",
      "R:290",
      "R:291",
      "R:292",
      "R:293",
      "R:294",
      "R:295",
      "R:296",
      "R:297",
      "R:298",
      "R:299",
      "R:30",
      "R:300",
      "R:301",
      "R:302",
      "R:303",
      "R:304",
      "R:305",
      "R:306",
      "R:307",
      "R:308",
      "R:309",
      "R:31",
      "R:310",
      "R:311",
      "R:312",
      "R:313",
      "R:314",
      "R:315",
      "R:32",
      "R:33",
      "R:34",
      "R:35",
      "R:36",
      "R:37",
      "R:38",
      "R:39",
      "R:40",
      "R:41",
      "R:42",
      "R:43",
      "R:44",
      "R:45",
      "R:46",
      "R:47",
      "R:48",
      "R:49",
      "R:50",
      "R:51",
      "R:52",
      "R:53",
      "R:54",
      "R:55",
      "R:56",
      "R:57",
      "R:58",
      "R:59",
      "R:6",
      "R:60",
      "R:61",
      "R:62",
      "R:63",
      "R:64",
      "R:65",
      "R:66",
      "R:67",
      "R:68",
      "R:69",
      "R:7",
      "R:70",
      "R:71",
      "R:72",
      "R:73",
      "R:74",
      "R:75",
      "R:76",
      "R:77",
      "R:78",
      "R:79",
      "R:8",
      "R:81",
      "R:82",
      "R:83",
      "R:84",
      "R:85",
      "R:86",
      "R:87",
      "R:88",
      "R:89",
      "R:9",
      "R:90",
      "R:91",
      "R:92",
      "R:93",
      "R:94",
      "R:95",
      "R:96",
      "R:97",
      "R:98",
      "R:99"
    ],
    "R:81": [
      "R:10",
      "R:100",
      "R:101",
      "R:102",
      "R:103",
      "R:104",
      "R:105",
      "R:106",
      "R:107",
      "R:108",
      "R:109",
      "R:11",
      "R:110",
      "R:111",
      "R:112",
      "R:113",
      "R:114",
      "R:115",
      "R:116",
      "R:117",
      "R:118",
      "R:119",
      "R:12",
      "R:120",
      "R:121",
      "R:122",
      "R:123",
      "R:124",
      "R:125",
      "R:126",
      "R:127",
      "R:128",
      "R:129",
      "R:13",
      "R:130",
      "R:131",
      "R:132",
      "R:133",
      "R:134",
      "R:135",
      "R:136",
      "R:137",
      "R:138",
      "R:139",
      "R:14",
      "R:140",
      "R:141",
      "R:142",
      "R:143",
      "R:144",
      "R:145",
      "R:146",
      "R:147",
      "R:148",
      "R:149",
      "R:15",
      "R:150",
      "R:151",
      "R:152",
      "R:153",
      "R:154",
      "R:155",
      "R:156",
      "R:157",
      "R:158",
      "R:159",
      "R:16",
      "R:160",
      "R:161",
      "R:162",
      "R:163",
      "R:164",
      "R:165",
      "R:166",
      "R:167",
      "R:168",
      "R:169",
      "R:17",
      "R:170",
      "R:171",
      "R:172",
      "R:173",
      "R:174",
      "R:175",
      "R:176",
      "R:177",
      "R:178",
      "R:179",
      "R:18",
      "R:180",
      "R:181",
      "R:182",
      "R:183",
      "R:184",
      "R:185",
      "R:186",
      "R:187",
      "R:188",
      "R:189",
      "R:19",
      "R:190",
      "R:191",
      "R:192",
      "R:193",
      "R:194",
      "R:195",
      "R:196",
      "R:197",
      "R:198",
      "R:199",
      "R:20",
      "R:200",
      "R:201",
      "R:202",
      "R:203",
      "R:204",
      "R:205",
      "R:206",
      "R:207",
      "R:208",
      "R:209",
      "R:21",
      "R:210",
      "R:211",
      "R:212",
      "R:213",
      "R:214",
      "R:215",
      "R:216",
      "R:217",
      "R:218",
      "R:219",
      "R:22",
      "R:220",
      "R:221",
      "R:222",
      "R:223",
      "R:224",
      "R:225",
      "R:226",
      "R:227",
      "R:228",
      "R:229",
      "R:23",
      "R:230",
      "R:231",
      "R:232",
      "R:233",
      "R:234",
      "R:235",
      "R:236",
      "R:237",
      "R:238",
      "R:239",
      "R:24",
      "R:240",
      "R:241",
      "R:242",
      "R:243",
      "R:244",
      "R:245",
      "R:246",
      "R:247",
      "R:248",
      "R:249",
      "R:25",
      "R:250",
      "R:251",
      "R:252",
      "R:253",
      "R:254",
      "R:255",
      "R:256",
      "R:257",
      "R:258",
      "R:259",
      "R:26",
      "R:260",
      "R:261",
      "R:262",
      "R:263",
      "R:264",
      "R:265",
      "R:266",
      "R:267",
      "R:268",
      "R:269",
      "R:27",
      "R:270",
      "R:271",
      "R:272",
      "R:273",
      "R:274",
      "R:275",
      "R:276",
      "R:277",
      "R:278",
      "R:279",
      "R:28",
      "R:280",
      "R:281",
      "R:282",
      "R:283",
      "R:284",
      "R:285",
      "R:286",
      "R:287",
      "R:288",
      "R:289",
      "R:29",
      "R:290",
      "R:291",
      "R:292",
      "R:293",
      "R:294",
      "R:295",
      "R:296",
      "R:297",
      "R:298",
      "R:299",
      "R:30",
      "R:300",
      "R:301",
      "R:302",
      "R:303",
      "R:304",
      "R:305",
      "R:306",
      "R:307",
      "R:308",
      "R:309",
      "R:31",
      "R:310",
      "R:311",
      "R:312",
      "R:313",
      "R:314",
      "R:315",
      "R:32",
      "R:33",
      "R:34",
      "R:35",
      "R:36",
      "R:37",
      "R:38",
      "R:39",
      "R:40",
      "R:41",
      "R:42",
      "R:43",
      "R:44",
      "R:45",
      "R:46",
      "R:47",
      "R:48",
      "R:49",
      "R:50",
      "R:51",
      "R:52",
      "R:53",
      "R:54",
      "R:55",
      "R:56",
      "R:57",
      "R:58",
      "R:59",
      "R:6",
      "R:60",
      "R:61",
      "R:62",
      "R:63",
      "R:64",
      "R:65",
      "R:66",
      "R:67",
      "R:68",
      "R:69",
      "R:7",
      "R:70",
      "R:71",
      "R:72",
      "R:73",
      "R:74",
      "R:75",
      "R:76",
      "R:77",
      "R:78",
      "R:79",
      "R:8",
      "R:80",
      "R:82",
      "R:83",
      "R:84",
      "R:85",
      "R:86",
      "R:87",
      "R:88",
      "R:89",
      "R:9",
      "R:90",
      "R:91",
      "R:92",
      "R:93",
      "R:94",
      "R:95",
      "R:96",
      "R:97",
      "R:98",
      "R:99"
    ],
    "R:82": [
      "R:10",
      "R:100",
      "R:101",
      "R:102",
      "R:103",
      "R:104",
      "R:105",
      "R:106",
      "R:107",
      "R:108",
      "R:109",
      "R:11",
      "R:110",
      "R:111",
      "R:112",
      "R:113",
      "R:114",
      "R:115",
      "R:116",
      "R:117",
      "R:118",
      "R:119",
      "R:12",
      "R:120",
      "R:121",
      "R:122",
      "R:123",
      "R:124",
      "R:125",
      "R:126",
      "R:127",
      "R:128",
      "R:129",
      "R:13",
      "R:130",
      "R:131",
      "R:132",
      "R:133",
      "R:134",
      "R:135",
      "R:136",
      "R:137",
      "R:138",
      "R:139",
      "R:14",
      "R:140",
      "R:141",
      "R:142",
      "R:143",
      "R:144",
      "R:145",
      "R:146",
      "R:147",
      "R:148",
      "R:149",
      "R:15",
      "R:150",
      "R:151",
      "R:152",
      "R:153",
      "R:154",
      "R:155",
      "R:156",
      "R:157",
      "R:158",
      "R:159",
      "R:16",
      "R:160",
      "R:161",
      "R:162",
      "R:163",
      "R:164",
      "R:165",
      "R:166",
      "R:167",
      "R:168",
      "R:169",
      "R:17",
      "R:170",
      "R:171",
      "R:172",
      "R:173",
      "R:174",
      "R:175",
      "R:176",
      "R:177",
      "R:178",
      "R:179",
      "R:18",
      "R:180",
      "R:181",
      "R:182",
      "R:183",
      "R:184",
      "R:185",
      "R:186",
      "R:187",
      "R:188",
      "R:189",
      "R:19",
      "R:190",
      "R:191",
      "R:192",
      "R:193",
      "R:194",
      "R:195",
      "R:196",
      "R:197",
      "R:198",
      "R:199",
      "R:20",
      "R:200",
      "R:201",
      "R:202",
      "R:203",
      "R:204",
      "R:205",
      "R:206",
      "R:207",
      "R:208",
      "R:209",
      "R:21",
      "R:210",
      "R:211",
      "R:212",
      "R:213",
      "R:214",
      "R:215",
      "R:216",
      "R:217",
      "R:218",
      "R:219",
      "R:22",
      "R:220",
      "R:221",
      "R:222",
      "R:223",
      "R:224",
      "R:225",
      "R:226",
      "R:227",
      "R:228",
      "R:229",
      "R:23",
      "R:230",
      "R:231",
      "R:232",
      "R:233",
      "R:234",
      "R:235",
      "R:236",
      "R:237",
      "R:238",
      "R:239",
      "R:24",
      "R:240",
      "R:241",
      "R:242",
      "R:243",
      "R:244",
      "R:245",
      "R:246",
      "R:247",
      "R:248",
      "R:249",
      "R:25",
      "R:250",
      "R:251",
      "R:252",
      "R:253",
      "R:254",
      "R:255",
      "R:256",
      "R:257",
      "R:258",
      "R:259",
      "R:26",
      "R:260",
      "R:261",
      "R:262",
      "R:263",
      "R:264",
      "R:265",
      "R:266",
      "R:267",
      "R:268",
      "R:269",
      "R:27",
      "R:270",
      "R:271",
      "R:272",
      "R:273",
      "R:274",
      "R:275",
      "R:276",
      "R:277",
      "R:278",
      "R:279",
      "R:28",
      "R:280",
      "R:281",
      "R:282",
      "R:283",
      "R:284",
      "R:285",
      "R:286",
      "R:287",
      "R:288",
      "R:289",
      "R:29",
      "R:290",
      "R:291",
      "R:292",
      "R:293",
      "R:294",
      "R:295",
      "R:296",
      "R:297",
      "R:298",
      "R:299",
      "R:30",
      "R:300",
      "R:301",
      "R:302",
      "R:303",
      "R:304",
      "R:305",
      "R:306",
      "R:307",
      "R:308",
      "R:309",
      "R:31",
      "R:310",
      "R:311",
      "R:312",
      "R:313",
      "R:314",
      "R:315",
      "R:32",
      "R:33",
      "R:34",
      "R:35",
      "R:36",
      "R:37",
      "R:38",
      "R:39",
      "R:40",
      "R:41",
      "R:42",
      "R:43",
      "R:44",
      "R:45",
      "R:46",
      "R:47",
      "R:48",
      "R:49",
      "R:50",
      "R:51",
      "R:52",
      "R:53",
      "R:54",
      "R:55",
      "R:56",
      "R:57",
      "R:58",
      "R:59",
      "R:6",
      "R:60",
      "R:61",
      "R:62",
      "R:63",
      "R:64",
      "R:65",
      "R:66",
      "R:67",
      "R:68",
      "R:69",
      "R:7",
      "R:70",
      "R:71",
      "R:72",
      "R:73",
      "R:74",
      "R:75",
      "R:76",
      "R:77",
      "R:78",
      "R:79",
      "R:8",
      "R:80",
      "R:81",
      "R:83",
      "R:84",
      "R:85",
      "R:86",
      "R:87",
      "R:88",
      "R:89",
      "R:9",
      "R:90",
      "R:91",
      "R:92",
      "R:93",
      "R:94",
      "R:95",
      "R:96",
      "R:97",
      "R:98",
      "R:99"
    ],
    "R:83": [
      "R:10",
      "R:100",
      "R:101",
      "R:102",
      "R:103",
      "R:104",
      "R:105",
      "R:106",
      "R:107",
      "R:108",
      "R:109",
      "R:11",
      "R:110",
      "R:111",
      "R:112",
      "R:113",
      "R:114",
      "R:115",
      "R:116",
      "R:117",
      "R:118",
      "R:119",
      "R:12",
      "R:120",
      "R:121",
      "R:122",
      "R:123",
      "R:124",
      "R:125",
      "R:126",
      "R:127",
      "R:128",
      "R:129",
      "R:13",
      "R:130",
      "R:131",
      "R:132",
      "R:133",
      "R:134",
      "R:135",
      "R:136",
      "R:137",
      "R:138",
      "R:139",
      "R:14",
      "R:140",
      "R:141",
      "R:142",
      "R:143",
      "R:144",
      "R:145",
      "R:146",
      "R:147",
      "R:148",
      "R:149",
      "R:15",
      "R:150",
      "R:151",
      "R:152",
      "R:153",
      "R:154",
      "R:155",
      "R:156",
      "R:157",
      "R:158",
      "R:159",
      "R:16",
      "R:160",
      "R:161",
      "R:162",
      "R:163",
      "R:164",
      "R:165",
      "R:166",
      "R:167",
      "R:168",
      "R:169",
      "R:17",
      "R:170",
      "R:171",
      "R:172",
      "R:173",
      "R:174",
      "R:175",
      "R:176",
      "R:177",
      "R:178",
      "R:179",
      "R:18",
      "R:180",
      "R:181",
      "R:182",
      "R:183",
      "R:184",
      "R:185",
      "R:186",
      "R:187",
      "R:188",
      "R:189",
      "R:19",
      "R:190",
      "R:191",
      "R:192",
      "R:193",
      "R:194",
      "R:195",
      "R:196",
      "R:197",
      "R:198",
      "R:199",
      "R:20",
      "R:200",
      "R:201",
      "R:202",
      "R:203",
      "R:204",
      "R:205",
      "R:206",
      "R:207",
      "R:208",
      "R:209",
      "R:21",
      "R:210",
      "R:211",
      "R:212",
      "R:213",
      "R:214",
      "R:215",
      "R:216",
      "R:217",
      "R:218",
      "R:219",
      "R:22",
      "R:220",
      "R:221",
      "R:222",
      "R:223",
      "R:224",
      "R:225",
      "R:226",
      "R:227",
      "R:228",
      "R:229",
      "R:23",
      "R:230",
      "R:231",
      "R:232",
      "R:233",
      "R:234",
      "R:235",
      "R:236",
      "R:237",
      "R:238",
      "R:239",
      "R:24",
      "R:240",
      "R:241",
      "R:242",
      "R:243",
      "R:244",
      "R:245",
      "R:246",
      "R:247",
      "R:248",
      "R:249",
      "R:25",
      "R:250",
      "R:251",
      "R:252",
      "R:253",
      "R:254",
      "R:255",
      "R:256",
      "R:257",
      "R:258",
      "R:259",
      "R:26",
      "R:260",
      "R:261",
      "R:262",
      "R:263",
      "R:264",
      "R:265",
      "R:266",
      "R:267",
      "R:268",
      "R:269",
      "R:27",
      "R:270",
      "R:271",
      "R:272",
      "R:273",
      "R:274",
      "R:275",
      "R:276",
      "R:277",
      "R:278",
      "R:279",
      "R:28",
      "R:280",
      "R:281",
      "R:282",
      "R:283",
      "R:284",
      "R:285",
      "R:286",
      "R:287",
      "R:288",
      "R:289",
      "R:29",
      "R:290",
      "R:291",
      "R:292",
      "R:293",
      "R:294",
      "R:295",
      "R:296",
      "R:297",
      "R:298",
      "R:299",
      "R:30",
      "R:300",
      "R:301",
      "R:302",
      "R:303",
      "R:304",
      "R:305",
      "R:306",
      "R:307",
      "R:308",
      "R:309",
      "R:31",
      "R:310",
      "R:311",
      "R:312",
      "R:313",
      "R:314",
      "R:315",
      "R:32",
      "R:33",
      "R:34",
      "R:35",
      "R:36",
      "R:37",
      "R:38",
      "R:39",
      "R:40",
      "R:41",
      "R:42",
      "R:43",
      "R:44",
      "R:45",
      "R:46",
      "R:47",
      "R:48",
      "R:49",
      "R:50",
      "R:51",
      "R:52",
      "R:53",
      "R:54",
      "R:55",
      "R:56",
      "R:57",
      "R:58",
      "R:59",
      "R:6",
      "R:60",
      "R:61",
      "R:62",
      "R:63",
      "R:64",
      "R:65",
      "R:66",
      "R:67",
      "R:68",
      "R:69",
      "R:7",
      "R:70",
      "R:71",
      "R:72",
      "R:73",
      "R:74",
      "R:75",
      "R:76",
      "R:77",
      "R:78",
      "R:79",
      "R:8",
      "R:80",
      "R:81",
      "R:82",
      "R:84",
      "R:85",
      "R:86",
      "R:87",
      "R:88",
      "R:89",
      "R:9",
      "R:90",
      "R:91",
      "R:92",
      "R:93",
      "R:94",
      "R:95",
      "R:96",
      "R:97",
      "R:98",
      "R:99"
    ],
    "R:84": [
      "R:10",
      "R:100",
      "R:101",
      "R:102",
      "R:103",
      "R:104",
      "R:105",
      "R:106",
      "R:107",
      "R:108",
      "R:109",
      "R:11",
      "R:110",
      "R:111",
      "R:112",
      "R:113",
      "R:114",
      "R:115",
      "R:116",
      "R:117",
      "R:118",
      "R:119",
      "R:12",
      "R:120",
      "R:121",
      "R:122",
      "R:123",
      "R:124",
      "R:125",
      "R:126",
      "R:127",
      "R:128",
      "R:129",
      "R:13",
      "R:130",
      "R:131",
      "R:132",
      "R:133",
      "R:134",
      "R:135",
      "R:136",
      "R:137",
      "R:138",
      "R:139",
      "R:14",
      "R:140",
      "R:141",
      "R:142",
      "R:143",
      "R:144",
      "R:145",
      "R:146",
      "R:147",
      "R:148",
      "R:149",
      "R:15",
      "R:150",
      "R:151",
      "R:152",
      "R:153",
      "R:154",
      "R:155",
      "R:156",
      "R:157",
      "R:158",
      "R:159",
      "R:16",
      "R:160",
      "R:161",
      "R:162",
      "R:163",
      "R:164",
      "R:165",
      "R:166",
      "R:167",
      "R:168",
      "R:169",
      "R:17",
      "R:170",
      "R:171",
      "R:172",
      "R:173",
      "R:174",
      "R:175",
      "R:176",
      "R:177",
      "R:178",
      "R:179",
      "R:18",
      "R:180",
      "R:181",
      "R:182",
      "R:183",
      "R:184",
      "R:185",
      "R:186",
      "R:187",
      "R:188",
      "R:189",
      "R:19",
      "R:190",
      "R:191",
      "R:192",
      "R:193",
      "R:194",
      "R:195",
      "R:196",
      "R:197",
      "R:198",
      "R:199",
      "R:20",
      "R:200",
      "R:201",
      "R:202",
      "R:203",
      "R:204",
      "R:205",
      "R:206",
      "R:207",
      "R:208",
      "R:209",
      "R:21",
      "R:210",
      "R:211",
      "R:212",
      "R:213",
      "R:214",
      "R:215",
      "R:216",
      "R:217",
      "R:218",
      "R:219",
      "R:22",
      "R:220",
      "R:221",
      "R:222",
      "R:223",
      "R:224",
      "R:225",
      "R:226",
      "R:227",
      "R:228",
      "R:229",
      "R:23",
      "R:230",
      "R:231",
      "R:232",
      "R:233",
      "R:234",
      "R:235",
      "R:236",
      "R:237",
      "R:238",
      "R:239",
      "R:24",
      "R:240",
      "R:241",
      "R:242",
      "R:243",
      "R:244",
      "R:245",
      "R:246",
      "R:247",
      "R:248",
      "R:249",
      "R:25",
      "R:250",
      "R:251",
      "R:252",
      "R:253",
      "R:254",
      "R:255",
      "R:256",
      "R:257",
      "R:258",
      "R:259",
      "R:26",
      "R:260",
      "R:261",
      "R:262",
      "R:263",
      "R:264",
      "R:265",
      "R:266",
      "R:267",
      "R:268",
      "R:269",
      "R:27",
      "R:270",
      "R:271",
      "R:272",
      "R:273",
      "R:274",
      "R:275",
      "R:276",
      "R:277",
      "R:278",
      "R:279",
      "R:28",
      "R:280",
      "R:281",
      "R:282",
      "R:283",
      "R:284",
      "R:285",
      "R:286",
      "R:287",
      "R:288",
      "R:289",
      "R:29",
      "R:290",
      "R:291",
      "R:292",
      "R:293",
      "R:294",
      "R:295",
      "R:296",
      "R:297",
      "R:298",
      "R:299",
      "R:30",
      "R:300",
      "R:301",
      "R:302",
      "R:303",
      "R:304",
      "R:305",
      "R:306",
      "R:307",
      "R:308",
      "R:309",
      "R:31",
      "R:310",
      "R:311",
      "R:312",
      "R:313",
      "R:314",
      "R:315",
      "R:32",
      "R:33",
      "R:34",
      "R:35",
      "R:36",
      "R:37",
      "R:38",
      "R:39",
      "R:40",
      "R:41",
      "R:42",
      "R:43",
      "R:44",
      "R:45",
      "R:46",
      "R:47",
      "R:48",
      "R:49",
      "R:50",
      "R:51",
      "R:52",
      "R:53",
      "R:54",
      "R:55",
      "R:56",
      "R:57",
      "R:58",
      "R:59",
      "R:6",
      "R:60",
      "R:61",
      "R:62",
      "R:63",
      "R:64",
      "R:65",
      "R:66",
      "R:67",
      "R:68",
      "R:69",
      "R:7",
      "R:70",
      "R:71",
      "R:72",
      "R:73",
      "R:74",
      "R:75",
      "R:76",
      "R:77",
      "R:78",
      "R:79",
      "R:8",
      "R:80",
      "R:81",
      "R:82",
      "R:83",
      "R:85",
      "R:86",
      "R:87",
      "R:88",
      "R:89",
      "R:9",
      "R:90",
      "R:91",
      "R:92",
      "R:93",
      "R:94",
      "R:95",
      "R:96",
      "R:97",
      "R:98",
      "R:99"
    ],
    "R:85": [
      "R:10",
      "R:100",
      "R:101",
      "R:102",
      "R:103",
      "R:104",
      "R:105",
      "R:106",
      "R:107",
      "R:108",
      "R:109",
      "R:11",
      "R:110",
      "R:111",
      "R:112",
      "R:113",
      "R:114",
      "R:115",
      "R:116",
      "R:117",
      "R:118",
      "R:119",
      "R:12",
      "R:120",
      "R:121",
      "R:122",
      "R:123",
      "R:124",
      "R:125",
      "R:126",
      "R:127",
      "R:128",
      "R:129",
      "R:13",
      "R:130",
      "R:131",
      "R:132",
      "R:133",
      "R:134",
      "R:135",
      "R:136",
      "R:137",
      "R:138",
      "R:139",
      "R:14",
      "R:140",
      "R:141",
      "R:142",
      "R:143",
      "R:144",
      "R:145",
      "R:146",
      "R:147",
      "R:148",
      "R:149",
      "R:15",
      "R:150",
      "R:151",
      "R:152",
      "R:153",
      "R:154",
      "R:155",
      "R:156",
      "R:157",
      "R:158",
      "R:159",
      "R:16",
      "R:160",
      "R:161",
      "R:162",
      "R:163",
      "R:164",
      "R:165",
      "R:166",
      "R:167",
      "R:168",
      "R:169",
      "R:17",
      "R:170",
      "R:171",
      "R:172",
      "R:173",
      "R:174",
      "R:175",
      "R:176",
      "R:177",
      "R:178",
      "R:179",
      "R:18",
      "R:180",
      "R:181",
      "R:182",
      "R:183",
      "R:184",
      "R:185",
      "R:186",
      "R:187",
      "R:188",
      "R:189",
      "R:19",
      "R:190",
      "R:191",
      "R:192",
      "R:193",
      "R:194",
      "R:195",
      "R:196",
      "R:197",
      "R:198",
      "R:199",
      "R:20",
      "R:200",
      "R:201",
      "R:202",
      "R:203",
      "R:204",
      "R:205",
      "R:206",
      "R:207",
      "R:208",
      "R:209",
      "R:21",
      "R:210",
      "R:211",
      "R:212",
      "R:213",
      "R:214",
      "R:215",
      "R:216",
      "R:217",
      "R:218",
      "R:219",
      "R:22",
      "R:220",
      "R:221",
      "R:222",
      "R:223",
      "R:224",
      "R:225",
      "R:226",
      "R:227",
      "R:228",
      "R:229",
      "R:23",
      "R:230",
      "R:231",
      "R:232",
      "R:233",
      "R:234",
      "R:235",
      "R:236",
      "R:237",
      "R:238",
      "R:239",
      "R:24",
      "R:240",
      "R:241",
      "R:242",
      "R:243",
      "R:244",
      "R:245",
      "R:246",
      "R:247",
      "R:248",
      "R:249",
      "R:25",
      "R:250",
      "R:251",
      "R:252",
      "R:253",
      "R:254",
      "R:255",
      "R:256",
      "R:257",
      "R:258",
      "R:259",
      "R:26",
      "R:260",
      "R:261",
      "R:262",
      "R:263",
      "R:264",
      "R:265",
      "R:266",
      "R:267",
      "R:268",
      "R:269",
      "R:27",
      "R:270",
      "R:271",
      "R:272",
      "R:273",
      "R:274",
      "R:275",
      "R:276",
      "R:277",
      "R:278",
      "R:279",
      "R:28",
      "R:280",
      "R:281",
      "R:282",
      "R:283",
      "R:284",
      "R:285",
      "R:286",
      "R:287",
      "R:288",
      "R:289",
      "R:29",
      "R:290",
      "R:291",
      "R:292",
      "R:293",
      "R:294",
      "R:295",
      "R:296",
      "R:297",
      "R:298",
      "R:299",
      "R:30",
      "R:300",
      "R:301",
      "R:302",
      "R:303",
      "R:304",
      "R:305",
      "R:306",
      "R:307",
      "R:308",
      "R:309",
      "R:31",
      "R:310",
      "R:311",
      "R:312",
      "R:313",
      "R:314",
      "R:315",
      "R:32",
      "R:33",
      "R:34",
      "R:35",
      "R:36",
      "R:37",
      "R:38",
      "R:39",
      "R:40",
      "R:41",
      "R:42",
      "R:43",
      "R:44",
      "R:45",
      "R:46",
      "R:47",
      "R:48",
      "R:49",
      "R:50",
      "R:51",
      "R:52",
      "R:53",
      "R:54",
      "R:55",
      "R:56",
      "R:57",
      "R:58",
      "R:59",
      "R:6",
      "R:60",
      "R:61",
      "R:62",
      "R:63",
      "R:64",
      "R:65",
      "R:66",
      "R:67",
      "R:68",
      "R:69",
      "R:7",
      "R:70",
      "R:71",
      "R:72",
      "R:73",
      "R:74",
      "R:75",
      "R:76",
      "R:77",
      "R:78",
      "R:79",
      "R:8",
      "R:80",
      "R:81",
      "R:82",
      "R:83",
      "R:84",
      "R:86",
      "R:87",
      "R:88",
      "R:89",
      "R:9",
      "R:90",
      "R:91",
      "R:92",
      "R:93",
      "R:94",
      "R:95",
      "R:96",
      "R:97",
      "R:98",
      "R:99"
    ],
    "R:86": [
      "R:10",
      "R:100",
      "R:101",
      "R:102",
      "R:103",
      "R:104",
      "R:105",
      "R:106",
      "R:107",
      "R:108",
      "R:109",
      "R:11",
      "R:110",
      "R:111",
      "R:112",
      "R:113",
      "R:114",
      "R:115",
      "R:116",
      "R:117",
      "R:118",
      "R:119",
      "R:12",
      "R:120",
      "R:121",
      "R:122",
      "R:123",
      "R:124",
      "R:125",
      "R:126",
      "R:127",
      "R:128",
      "R:129",
      "R:13",
      "R:130",
      "R:131",
      "R:132",
      "R:133",
      "R:134",
      "R:135",
      "R:136",
      "R:137",
      "R:138",
      "R:139",
      "R:14",
      "R:140",
      "R:141",
      "R:142",
      "R:143",
      "R:144",
      "R:145",
      "R:146",
      "R:147",
      "R:148",
      "R:149",
      "R:15",
      "R:150",
      "R:151",
      "R:152",
      "R:153",
      "R:154",
      "R:155",
      "R:156",
      "R:157",
      "R:158",
      "R:159",
      "R:16",
      "R:160",
      "R:161",
      "R:162",
      "R:163",
      "R:164",
      "R:165",
      "R:166",
      "R:167",
      "R:168",
      "R:169",
      "R:17",
      "R:170",
      "R:171",
      "R:172",
      "R:173",
      "R:174",
      "R:175",
      "R:176",
      "R:177",
      "R:178",
      "R:179",
      "R:18",
      "R:180",
      "R:181",
      "R:182",
      "R:183",
      "R:184",
      "R:185",
      "R:186",
      "R:187",
      "R:188",
      "R:189",
      "R:19",
      "R:190",
      "R:191",
      "R:192",
      "R:193",
      "R:194",
      "R:195",
      "R:196",
      "R:197",
      "R:198",
      "R:199",
      "R:20",
      "R:200",
      "R:201",
      "R:202",
      "R:203",
      "R:204",
      "R:205",
      "R:206",
      "R:207",
      "R:208",
      "R:209",
      "R:21",
      "R:210",
      "R:211",
      "R:212",
      "R:213",
      "R:214",
      "R:215",
      "R:216",
      "R:217",
      "R:218",
      "R:219",
      "R:22",
      "R:220",
      "R:221",
      "R:222",
      "R:223",
      "R:224",
      "R:225",
      "R:226",
      "R:227",
      "R:228",
      "R:229",
      "R:23",
      "R:230",
      "R:231",
      "R:232",
      "R:233",
      "R:234",
      "R:235",
      "R:236",
      "R:237",
      "R:238",
      "R:239",
      "R:24",
      "R:240",
      "R:241",
      "R:242",
      "R:243",
      "R:244",
      "R:245",
      "R:246",
      "R:247",
      "R:248",
      "R:249",
      "R:25",
      "R:250",
      "R:251",
      "R:252",
      "R:253",
      "R:254",
      "R:255",
      "R:256",
      "R:257",
      "R:258",
      "R:259",
      "R:26",
      "R:260",
      "R:261",
      "R:262",
      "R:263",
      "R:264",
      "R:265",
      "R:266",
      "R:267",
      "R:268",
      "R:269",
      "R:27",
      "R:270",
      "R:271",
      "R:272",
      "R:273",
      "R:274",
      "R:275",
      "R:276",
      "R:277",
      "R:278",
      "R:279",
      "R:28",
      "R:280",
      "R:281",
      "R:282",
      "R:283",
      "R:284",
      "R:285",
      "R:286",
      "R:287",
      "R:288",
      "R:289",
      "R:29",
      "R:290",
      "R:291",
      "R:292",
      "R:293",
      "R:294",
      "R:295",
      "R:296",
      "R:297",
      "R:298",
      "R:299",
      "R:30",
      "R:300",
      "R:301",
      "R:302",
      "R:303",
      "R:304",
      "R:305",
      "R:306",
      "R:307",
      "R:308",
      "R:309",
      "R:31",
      "R:310",
      "R:311",
      "R:312",
      "R:313",
      "R:314",
      "R:315",
      "R:32",
      "R:33",
      "R:34",
      "R:35",
      "R:36",
      "R:37",
      "R:38",
      "R:39",
      "R:40",
      "R:41",
      "R:42",
      "R:43",
      "R:44",
      "R:45",
      "R:46",
      "R:47",
      "R:48",
      "R:49",
      "R:50",
      "R:51",
      "R:52",
      "R:53",
      "R:54",
      "R:55",
      "R:56",
      "R:57",
      "R:58",
      "R:59",
      "R:6",
      "R:60",
      "R:61",
      "R:62",
      "R:63",
      "R:64",
      "R:65",
      "R:66",
      "R:67",
      "R:68",
      "R:69",
      "R:7",
      "R:70",
      "R:71",
      "R:72",
      "R:73",
      "R:74",
      "R:75",
      "R:76",
      "R:77",
      "R:78",
      "R:79",
      "R:8",
      "R:80",
      "R:81",
      "R:82",
      "R:83",
      "R:84",
      "R:85",
      "R:87",
      "R:88",
      "R:89",
      "R:9",
      "R:90",
      "R:91",
      "R:92",
      "R:93",
      "R:94",
      "R:95",
      "R:96",
      "R:97",
      "R:98",
      "R:99"
    ],
    "R:87": [
      "R:10",
      "R:100",
      "R:101",
      "R:102",
      "R:103",
      "R:104",
      "R:105",
      "R:106",
      "R:107",
      "R:108",
      "R:109",
      "R:11",
      "R:110",
      "R:111",
      "R:112",
      "R:113",
      "R:114",
      "R:115",
      "R:116",
      "R:117",
      "R:118",
      "R:119",
      "R:12",
      "R:120",
      "R:121",
      "R:122",
      "R:123",
      "R:124",
      "R:125",
      "R:126",
      "R:127",
      "R:128",
      "R:129",
      "R:13",
      "R:130",
      "R:131",
      "R:132",
      "R:133",
      "R:134",
      "R:135",
      "R:136",
      "R:137",
      "R:138",
      "R:139",
      "R:14",
      "R:140",
      "R:141",
      "R:142",
      "R:143",
      "R:144",
      "R:145",
      "R:146",
      "R:147",
      "R:148",
      "R:149",
      "R:15",
      "R:150",
      "R:151",
      "R:152",
      "R:153",
      "R:154",
      "R:155",
      "R:156",
      "R:157",
      "R:158",
      "R:159",
      "R:16",
      "R:160",
      "R:161",
      "R:162",
      "R:163",
      "R:164",
      "R:165",
      "R:166",
      "R:167",
      "R:168",
      "R:169",
      "R:17",
      "R:170",
      "R:171",
      "R:172",
      "R:173",
      "R:174",
      "R:175",
      "R:176",
      "R:177",
      "R:178",
      "R:179",
      "R:18",
      "R:180",
      "R:181",
      "R:182",
      "R:183",
      "R:184",
      "R:185",
      "R:186",
      "R:187",
      "R:188",
      "R:189",
      "R:19",
      "R:190",
      "R:191",
      "R:192",
      "R:193",
      "R:194",
      "R:195",
      "R:196",
      "R:197",
      "R:198",
      "R:199",
      "R:20",
      "R:200",
      "R:201",
      "R:202",
      "R:203",
      "R:204",
      "R:205",
      "R:206",
      "R:207",
      "R:208",
      "R:209",
      "R:21",
      "R:210",
      "R:211",
      "R:212",
      "R:213",
      "R:214",
      "R:215",
      "R:216",
      "R:217",
      "R:218",
      "R:219",
      "R:22",
      "R:220",
      "R:221",
      "R:222",
      "R:223",
      "R:224",
      "R:225",
      "R:226",
      "R:227",
      "R:228",
      "R:229",
      "R:23",
      "R:230",
      "R:231",
      "R:232",
      "R:233",
      "R:234",
      "R:235",
      "R:236",
      "R:237",
      "R:238",
      "R:239",
      "R:24",
      "R:240",
      "R:241",
      "R:242",
      "R:243",
      "R:244",
      "R:245",
      "R:246",
      "R:247",
      "R:248",
      "R:249",
      "R:25",
      "R:250",
      "R:251",
      "R:252",
      "R:253",
      "R:254",
      "R:255",
      "R:256",
      "R:257",
      "R:258",
      "R:259",
      "R:26",
      "R:260",
      "R:261",
      "R:262",
      "R:263",
      "R:264",
      "R:265",
      "R:266",
      "R:267",
      "R:268",
      "R:269",
      "R:27",
      "R:270",
      "R:271",
      "R:272",
      "R:273",
      "R:274",
      "R:275",
      "R:276",
      "R:277",
      "R:278",
      "R:279",
      "R:28",
      "R:280",
      "R:281",
      "R:282",
      "R:283",
      "R:284",
      "R:285",
      "R:286",
      "R:287",
      "R:288",
      "R:289",
      "R:29",
      "R:290",
      "R:291",
      "R:292",
      "R:293",
      "R:294",
      "R:295",
      "R:296",
      "R:297",
      "R:298",
      "R:299",
      "R:30",
      "R:300",
      "R:301",
      "R:302",
      "R:303",
      "R:304",
      "R:305",
      "R:306",
      "R:307",
      "R:308",
      "R:309",
      "R:31",
      "R:310",
      "R:311",
      "R:312",
      "R:313",
      "R:314",
      "R:315",
      "R:32",
      "R:33",
      "R:34",
      "R:35",
      "R:36",
      "R:37",
      "R:38",
      "R:39",
      "R:40",
      "R:41",
      "R:42",
      "R:43",
      "R:44",
      "R:45",
      "R:46",
      "R:47",
      "R:48",
      "R:49",
      "R:50",
      "R:51",
      "R:52",
      "R:53",
      "R:54",
      "R:55",
      "R:56",
      "R:57",
      "R:58",
      "R:59",
      "R:6",
      "R:60",
      "R:61",
      "R:62",
      "R:63",
      "R:64",
      "R:65",
      "R:66",
      "R:67",
      "R:68",
      "R:69",
      "R:7",
      "R:70",
      "R:71",
      "R:72",
      "R:73",
```
