## Supplementary material for "Localized Reactivity on Proteins as Riemannian Manifolds: A Quantum-Inspired Geometric Model for Deterministic, Metal-Aware Reactive-Site Prediction": code bundle: meta.json (part 2 of 3)

```
      "R:74",
      "R:75",
      "R:76",
      "R:77",
      "R:78",
      "R:79",
      "R:8",
      "R:80",
      "R:81",
      "R:82",
      "R:83",
      "R:84",
      "R:85",
      "R:86",
      "R:88",
      "R:89",
      "R:9",
      "R:90",
      "R:91",
      "R:92",
      "R:93",
      "R:94",
      "R:95",
      "R:96",
      "R:97",
      "R:98",
      "R:99"
    ],
    "R:88": [
      "R:10",
      "R:100",
      "R:101",
      "R:102",
      "R:103",
      "R:104",
      "R:105",
      "R:106",
      "R:107",
      "R:108",
      "R:109",
      "R:11",
      "R:110",
      "R:111",
      "R:112",
      "R:113",
      "R:114",
      "R:115",
      "R:116",
      "R:117",
      "R:118",
      "R:119",
      "R:12",
      "R:120",
      "R:121",
      "R:122",
      "R:123",
      "R:124",
      "R:125",
      "R:126",
      "R:127",
      "R:128",
      "R:129",
      "R:13",
      "R:130",
      "R:131",
      "R:132",
      "R:133",
      "R:134",
      "R:135",
      "R:136",
      "R:137",
      "R:138",
      "R:139",
      "R:14",
      "R:140",
      "R:141",
      "R:142",
      "R:143",
      "R:144",
      "R:145",
      "R:146",
      "R:147",
      "R:148",
      "R:149",
      "R:15",
      "R:150",
      "R:151",
      "R:152",
      "R:153",
      "R:154",
      "R:155",
      "R:156",
      "R:157",
      "R:158",
      "R:159",
      "R:16",
      "R:160",
      "R:161",
      "R:162",
      "R:163",
      "R:164",
      "R:165",
      "R:166",
      "R:167",
      "R:168",
      "R:169",
      "R:17",
      "R:170",
      "R:171",
      "R:172",
      "R:173",
      "R:174",
      "R:175",
      "R:176",
      "R:177",
      "R:178",
      "R:179",
      "R:18",
      "R:180",
      "R:181",
      "R:182",
      "R:183",
      "R:184",
      "R:185",
      "R:186",
      "R:187",
      "R:188",
      "R:189",
      "R:19",
      "R:190",
      "R:191",
      "R:192",
      "R:193",
      "R:194",
      "R:195",
      "R:196",
      "R:197",
      "R:198",
      "R:199",
      "R:20",
      "R:200",
      "R:201",
      "R:202",
      "R:203",
      "R:204",
      "R:205",
      "R:206",
      "R:207",
      "R:208",
      "R:209",
      "R:21",
      "R:210",
      "R:211",
      "R:212",
      "R:213",
      "R:214",
      "R:215",
      "R:216",
      "R:217",
      "R:218",
      "R:219",
      "R:22",
      "R:220",
      "R:221",
      "R:222",
      "R:223",
      "R:224",
      "R:225",
      "R:226",
      "R:227",
      "R:228",
      "R:229",
      "R:23",
      "R:230",
      "R:231",
      "R:232",
      "R:233",
      "R:234",
      "R:235",
      "R:236",
      "R:237",
      "R:238",
      "R:239",
      "R:24",
      "R:240",
      "R:241",
      "R:242",
      "R:243",
      "R:244",
      "R:245",
      "R:246",
      "R:247",
      "R:248",
      "R:249",
      "R:25",
      "R:250",
      "R:251",
      "R:252",
      "R:253",
      "R:254",
      "R:255",
      "R:256",
      "R:257",
      "R:258",
      "R:259",
      "R:26",
      "R:260",
      "R:261",
      "R:262",
      "R:263",
      "R:264",
      "R:265",
      "R:266",
      "R:267",
      "R:268",
      "R:269",
      "R:27",
      "R:270",
      "R:271",
      "R:272",
      "R:273",
      "R:274",
      "R:275",
      "R:276",
      "R:277",
      "R:278",
      "R:279",
      "R:28",
      "R:280",
      "R:281",
      "R:282",
      "R:283",
      "R:284",
      "R:285",
      "R:286",
      "R:287",
      "R:288",
      "R:289",
      "R:29",
      "R:290",
      "R:291",
      "R:292",
      "R:293",
      "R:294",
      "R:295",
      "R:296",
      "R:297",
      "R:298",
      "R:299",
      "R:30",
      "R:300",
      "R:301",
      "R:302",
      "R:303",
      "R:304",
      "R:305",
      "R:306",
      "R:307",
      "R:308",
      "R:309",
      "R:31",
      "R:310",
      "R:311",
      "R:312",
      "R:313",
      "R:314",
      "R:315",
      "R:32",
      "R:33",
      "R:34",
      "R:35",
      "R:36",
      "R:37",
      "R:38",
      "R:39",
      "R:40",
      "R:41",
      "R:42",
      "R:43",
      "R:44",
      "R:45",
      "R:46",
      "R:47",
      "R:48",
      "R:49",
      "R:50",
      "R:51",
      "R:52",
      "R:53",
      "R:54",
      "R:55",
      "R:56",
      "R:57",
      "R:58",
      "R:59",
      "R:6",
      "R:60",
      "R:61",
      "R:62",
      "R:63",
      "R:64",
      "R:65",
      "R:66",
      "R:67",
      "R:68",
      "R:69",
      "R:7",
      "R:70",
      "R:71",
      "R:72",
      "R:73",
      "R:74",
      "R:75",
      "R:76",
      "R:77",
      "R:78",
      "R:79",
      "R:8",
      "R:80",
      "R:81",
      "R:82",
      "R:83",
      "R:84",
      "R:85",
      "R:86",
      "R:87",
      "R:89",
      "R:9",
      "R:90",
      "R:91",
      "R:92",
      "R:93",
      "R:94",
      "R:95",
      "R:96",
      "R:97",
      "R:98",
      "R:99"
    ],
    "R:89": [
      "R:10",
      "R:100",
      "R:101",
      "R:102",
      "R:103",
      "R:104",
      "R:105",
      "R:106",
      "R:107",
      "R:108",
      "R:109",
      "R:11",
      "R:110",
      "R:111",
      "R:112",
      "R:113",
      "R:114",
      "R:115",
      "R:116",
      "R:117",
      "R:118",
      "R:119",
      "R:12",
      "R:120",
      "R:121",
      "R:122",
      "R:123",
      "R:124",
      "R:125",
      "R:126",
      "R:127",
      "R:128",
      "R:129",
      "R:13",
      "R:130",
      "R:131",
      "R:132",
      "R:133",
      "R:134",
      "R:135",
      "R:136",
      "R:137",
      "R:138",
      "R:139",
      "R:14",
      "R:140",
      "R:141",
      "R:142",
      "R:143",
      "R:144",
      "R:145",
      "R:146",
      "R:147",
      "R:148",
      "R:149",
      "R:15",
      "R:150",
      "R:151",
      "R:152",
      "R:153",
      "R:154",
      "R:155",
      "R:156",
      "R:157",
      "R:158",
      "R:159",
      "R:16",
      "R:160",
      "R:161",
      "R:162",
      "R:163",
      "R:164",
      "R:165",
      "R:166",
      "R:167",
      "R:168",
      "R:169",
      "R:17",
      "R:170",
      "R:171",
      "R:172",
      "R:173",
      "R:174",
      "R:175",
      "R:176",
      "R:177",
      "R:178",
      "R:179",
      "R:18",
      "R:180",
      "R:181",
      "R:182",
      "R:183",
      "R:184",
      "R:185",
      "R:186",
      "R:187",
      "R:188",
      "R:189",
      "R:19",
      "R:190",
      "R:191",
      "R:192",
      "R:193",
      "R:194",
      "R:195",
      "R:196",
      "R:197",
      "R:198",
      "R:199",
      "R:20",
      "R:200",
      "R:201",
      "R:202",
      "R:203",
      "R:204",
      "R:205",
      "R:206",
      "R:207",
      "R:208",
      "R:209",
      "R:21",
      "R:210",
      "R:211",
      "R:212",
      "R:213",
      "R:214",
      "R:215",
      "R:216",
      "R:217",
      "R:218",
      "R:219",
      "R:22",
      "R:220",
      "R:221",
      "R:222",
      "R:223",
      "R:224",
      "R:225",
      "R:226",
      "R:227",
      "R:228",
      "R:229",
      "R:23",
      "R:230",
      "R:231",
      "R:232",
      "R:233",
      "R:234",
      "R:235",
      "R:236",
      "R:237",
      "R:238",
      "R:239",
      "R:24",
      "R:240",
      "R:241",
      "R:242",
      "R:243",
      "R:244",
      "R:245",
      "R:246",
      "R:247",
      "R:248",
      "R:249",
      "R:25",
      "R:250",
      "R:251",
      "R:252",
      "R:253",
      "R:254",
      "R:255",
      "R:256",
      "R:257",
      "R:258",
      "R:259",
      "R:26",
      "R:260",
      "R:261",
      "R:262",
      "R:263",
      "R:264",
      "R:265",
      "R:266",
      "R:267",
      "R:268",
      "R:269",
      "R:27",
      "R:270",
      "R:271",
      "R:272",
      "R:273",
      "R:274",
      "R:275",
      "R:276",
      "R:277",
      "R:278",
      "R:279",
      "R:28",
      "R:280",
      "R:281",
      "R:282",
      "R:283",
      "R:284",
      "R:285",
      "R:286",
      "R:287",
      "R:288",
      "R:289",
      "R:29",
      "R:290",
      "R:291",
      "R:292",
      "R:293",
      "R:294",
      "R:295",
      "R:296",
      "R:297",
      "R:298",
      "R:299",
      "R:30",
      "R:300",
      "R:301",
      "R:302",
      "R:303",
      "R:304",
      "R:305",
      "R:306",
      "R:307",
      "R:308",
      "R:309",
      "R:31",
      "R:310",
      "R:311",
      "R:312",
      "R:313",
      "R:314",
      "R:315",
      "R:32",
      "R:33",
      "R:34",
      "R:35",
      "R:36",
      "R:37",
      "R:38",
      "R:39",
      "R:40",
      "R:41",
      "R:42",
      "R:43",
      "R:44",
      "R:45",
      "R:46",
      "R:47",
      "R:48",
      "R:49",
      "R:50",
      "R:51",
      "R:52",
      "R:53",
      "R:54",
      "R:55",
      "R:56",
      "R:57",
      "R:58",
      "R:59",
      "R:6",
      "R:60",
      "R:61",
      "R:62",
      "R:63",
      "R:64",
      "R:65",
      "R:66",
      "R:67",
      "R:68",
      "R:69",
      "R:7",
      "R:70",
      "R:71",
      "R:72",
      "R:73",
      "R:74",
      "R:75",
      "R:76",
      "R:77",
      "R:78",
      "R:79",
      "R:8",
      "R:80",
      "R:81",
      "R:82",
      "R:83",
      "R:84",
      "R:85",
      "R:86",
      "R:87",
      "R:88",
      "R:9",
      "R:90",
      "R:91",
      "R:92",
      "R:93",
      "R:94",
      "R:95",
      "R:96",
      "R:97",
      "R:98",
      "R:99"
    ],
    "R:90": [
      "R:10",
      "R:100",
      "R:101",
      "R:102",
      "R:103",
      "R:104",
      "R:105",
      "R:106",
      "R:107",
      "R:108",
      "R:109",
      "R:11",
      "R:110",
      "R:111",
      "R:112",
      "R:113",
      "R:114",
      "R:115",
      "R:116",
      "R:117",
      "R:118",
      "R:119",
      "R:12",
      "R:120",
      "R:121",
      "R:122",
      "R:123",
      "R:124",
      "R:125",
      "R:126",
      "R:127",
      "R:128",
      "R:129",
      "R:13",
      "R:130",
      "R:131",
      "R:132",
      "R:133",
      "R:134",
      "R:135",
      "R:136",
      "R:137",
      "R:138",
      "R:139",
      "R:14",
      "R:140",
      "R:141",
      "R:142",
      "R:143",
      "R:144",
      "R:145",
      "R:146",
      "R:147",
      "R:148",
      "R:149",
      "R:15",
      "R:150",
      "R:151",
      "R:152",
      "R:153",
      "R:154",
      "R:155",
      "R:156",
      "R:157",
      "R:158",
      "R:159",
      "R:16",
      "R:160",
      "R:161",
      "R:162",
      "R:163",
      "R:164",
      "R:165",
      "R:166",
      "R:167",
      "R:168",
      "R:169",
      "R:17",
      "R:170",
      "R:171",
      "R:172",
      "R:173",
      "R:174",
      "R:175",
      "R:176",
      "R:177",
      "R:178",
      "R:179",
      "R:18",
      "R:180",
      "R:181",
      "R:182",
      "R:183",
      "R:184",
      "R:185",
      "R:186",
      "R:187",
      "R:188",
      "R:189",
      "R:19",
      "R:190",
      "R:191",
      "R:192",
      "R:193",
      "R:194",
      "R:195",
      "R:196",
      "R:197",
      "R:198",
      "R:199",
      "R:20",
      "R:200",
      "R:201",
      "R:202",
      "R:203",
      "R:204",
      "R:205",
      "R:206",
      "R:207",
      "R:208",
      "R:209",
      "R:21",
      "R:210",
      "R:211",
      "R:212",
      "R:213",
      "R:214",
      "R:215",
      "R:216",
      "R:217",
      "R:218",
      "R:219",
      "R:22",
      "R:220",
      "R:221",
      "R:222",
      "R:223",
      "R:224",
      "R:225",
      "R:226",
      "R:227",
      "R:228",
      "R:229",
      "R:23",
      "R:230",
      "R:231",
      "R:232",
      "R:233",
      "R:234",
      "R:235",
      "R:236",
      "R:237",
      "R:238",
      "R:239",
      "R:24",
      "R:240",
      "R:241",
      "R:242",
      "R:243",
      "R:244",
      "R:245",
      "R:246",
      "R:247",
      "R:248",
      "R:249",
      "R:25",
      "R:250",
      "R:251",
      "R:252",
      "R:253",
      "R:254",
      "R:255",
      "R:256",
      "R:257",
      "R:258",
      "R:259",
      "R:26",
      "R:260",
      "R:261",
      "R:262",
      "R:263",
      "R:264",
      "R:265",
      "R:266",
      "R:267",
      "R:268",
      "R:269",
      "R:27",
      "R:270",
      "R:271",
      "R:272",
      "R:273",
      "R:274",
      "R:275",
      "R:276",
      "R:277",
      "R:278",
      "R:279",
      "R:28",
      "R:280",
      "R:281",
      "R:282",
      "R:283",
      "R:284",
      "R:285",
      "R:286",
      "R:287",
      "R:288",
      "R:289",
      "R:29",
      "R:290",
      "R:291",
      "R:292",
      "R:293",
      "R:294",
      "R:295",
      "R:296",
      "R:297",
      "R:298",
      "R:299",
      "R:30",
      "R:300",
      "R:301",
      "R:302",
      "R:303",
      "R:304",
      "R:305",
      "R:306",
      "R:307",
      "R:308",
      "R:309",
      "R:31",
      "R:310",
      "R:311",
      "R:312",
      "R:313",
      "R:314",
      "R:315",
      "R:32",
      "R:33",
      "R:34",
      "R:35",
      "R:36",
      "R:37",
      "R:38",
      "R:39",
      "R:40",
      "R:41",
      "R:42",
      "R:43",
      "R:44",
      "R:45",
      "R:46",
      "R:47",
      "R:48",
      "R:49",
      "R:50",
      "R:51",
      "R:52",
      "R:53",
      "R:54",
      "R:55",
      "R:56",
      "R:57",
      "R:58",
      "R:59",
      "R:6",
      "R:60",
      "R:61",
      "R:62",
      "R:63",
      "R:64",
      "R:65",
      "R:66",
      "R:67",
      "R:68",
      "R:69",
      "R:7",
      "R:70",
      "R:71",
      "R:72",
      "R:73",
      "R:74",
      "R:75",
      "R:76",
      "R:77",
      "R:78",
      "R:79",
      "R:8",
      "R:80",
      "R:81",
      "R:82",
      "R:83",
      "R:84",
      "R:85",
      "R:86",
      "R:87",
      "R:88",
      "R:89",
      "R:9",
      "R:91",
      "R:92",
      "R:93",
      "R:94",
      "R:95",
      "R:96",
      "R:97",
      "R:98",
      "R:99"
    ],
    "R:91": [
      "R:10",
      "R:100",
      "R:101",
      "R:102",
      "R:103",
      "R:104",
      "R:105",
      "R:106",
      "R:107",
      "R:108",
      "R:109",
      "R:11",
      "R:110",
      "R:111",
      "R:112",
      "R:113",
      "R:114",
      "R:115",
      "R:116",
      "R:117",
      "R:118",
      "R:119",
      "R:12",
      "R:120",
      "R:121",
      "R:122",
      "R:123",
      "R:124",
      "R:125",
      "R:126",
      "R:127",
      "R:128",
      "R:129",
      "R:13",
      "R:130",
      "R:131",
      "R:132",
      "R:133",
      "R:134",
      "R:135",
      "R:136",
      "R:137",
      "R:138",
      "R:139",
      "R:14",
      "R:140",
      "R:141",
      "R:142",
      "R:143",
      "R:144",
      "R:145",
      "R:146",
      "R:147",
      "R:148",
      "R:149",
      "R:15",
      "R:150",
      "R:151",
      "R:152",
      "R:153",
      "R:154",
      "R:155",
      "R:156",
      "R:157",
      "R:158",
      "R:159",
      "R:16",
      "R:160",
      "R:161",
      "R:162",
      "R:163",
      "R:164",
      "R:165",
      "R:166",
      "R:167",
      "R:168",
      "R:169",
      "R:17",
      "R:170",
      "R:171",
      "R:172",
      "R:173",
      "R:174",
      "R:175",
      "R:176",
      "R:177",
      "R:178",
      "R:179",
      "R:18",
      "R:180",
      "R:181",
      "R:182",
      "R:183",
      "R:184",
      "R:185",
      "R:186",
      "R:187",
      "R:188",
      "R:189",
      "R:19",
      "R:190",
      "R:191",
      "R:192",
      "R:193",
      "R:194",
      "R:195",
      "R:196",
      "R:197",
      "R:198",
      "R:199",
      "R:20",
      "R:200",
      "R:201",
      "R:202",
      "R:203",
      "R:204",
      "R:205",
      "R:206",
      "R:207",
      "R:208",
      "R:209",
      "R:21",
      "R:210",
      "R:211",
      "R:212",
      "R:213",
      "R:214",
      "R:215",
      "R:216",
      "R:217",
      "R:218",
      "R:219",
      "R:22",
      "R:220",
      "R:221",
      "R:222",
      "R:223",
      "R:224",
      "R:225",
      "R:226",
      "R:227",
      "R:228",
      "R:229",
      "R:23",
      "R:230",
      "R:231",
      "R:232",
      "R:233",
      "R:234",
      "R:235",
      "R:236",
      "R:237",
      "R:238",
      "R:239",
      "R:24",
      "R:240",
      "R:241",
      "R:242",
      "R:243",
      "R:244",
      "R:245",
      "R:246",
      "R:247",
      "R:248",
      "R:249",
      "R:25",
      "R:250",
      "R:251",
      "R:252",
      "R:253",
      "R:254",
      "R:255",
      "R:256",
      "R:257",
      "R:258",
      "R:259",
      "R:26",
      "R:260",
      "R:261",
      "R:262",
      "R:263",
      "R:264",
      "R:265",
      "R:266",
      "R:267",
      "R:268",
      "R:269",
      "R:27",
      "R:270",
      "R:271",
      "R:272",
      "R:273",
      "R:274",
      "R:275",
      "R:276",
      "R:277",
      "R:278",
      "R:279",
      "R:28",
      "R:280",
      "R:281",
      "R:282",
      "R:283",
      "R:284",
      "R:285",
      "R:286",
      "R:287",
      "R:288",
      "R:289",
      "R:29",
      "R:290",
      "R:291",
      "R:292",
      "R:293",
      "R:294",
      "R:295",
      "R:296",
      "R:297",
      "R:298",
      "R:299",
      "R:30",
      "R:300",
      "R:301",
      "R:302",
      "R:303",
      "R:304",
      "R:305",
      "R:306",
      "R:307",
      "R:308",
      "R:309",
      "R:31",
      "R:310",
      "R:311",
      "R:312",
      "R:313",
      "R:314",
      "R:315",
      "R:32",
      "R:33",
      "R:34",
      "R:35",
      "R:36",
      "R:37",
      "R:38",
      "R:39",
      "R:40",
      "R:41",
      "R:42",
      "R:43",
      "R:44",
      "R:45",
      "R:46",
      "R:47",
      "R:48",
      "R:49",
      "R:50",
      "R:51",
      "R:52",
      "R:53",
      "R:54",
      "R:55",
      "R:56",
      "R:57",
      "R:58",
      "R:59",
      "R:6",
      "R:60",
      "R:61",
      "R:62",
      "R:63",
      "R:64",
      "R:65",
      "R:66",
      "R:67",
      "R:68",
      "R:69",
      "R:7",
      "R:70",
      "R:71",
      "R:72",
      "R:73",
      "R:74",
      "R:75",
      "R:76",
      "R:77",
      "R:78",
      "R:79",
      "R:8",
      "R:80",
      "R:81",
      "R:82",
      "R:83",
      "R:84",
      "R:85",
      "R:86",
      "R:87",
      "R:88",
      "R:89",
      "R:9",
      "R:90",
      "R:92",
      "R:93",
      "R:94",
      "R:95",
      "R:96",
      "R:97",
      "R:98",
      "R:99"
    ],
    "R:92": [
      "R:10",
      "R:100",
      "R:101",
      "R:102",
      "R:103",
      "R:104",
      "R:105",
      "R:106",
      "R:107",
      "R:108",
      "R:109",
      "R:11",
      "R:110",
      "R:111",
      "R:112",
      "R:113",
      "R:114",
      "R:115",
      "R:116",
      "R:117",
      "R:118",
      "R:119",
      "R:12",
      "R:120",
      "R:121",
      "R:122",
      "R:123",
      "R:124",
      "R:125",
      "R:126",
      "R:127",
      "R:128",
      "R:129",
      "R:13",
      "R:130",
      "R:131",
      "R:132",
      "R:133",
      "R:134",
      "R:135",
      "R:136",
      "R:137",
      "R:138",
      "R:139",
      "R:14",
      "R:140",
      "R:141",
      "R:142",
      "R:143",
      "R:144",
      "R:145",
      "R:146",
      "R:147",
      "R:148",
      "R:149",
      "R:15",
      "R:150",
      "R:151",
      "R:152",
      "R:153",
      "R:154",
      "R:155",
      "R:156",
      "R:157",
      "R:158",
      "R:159",
      "R:16",
      "R:160",
      "R:161",
      "R:162",
      "R:163",
      "R:164",
      "R:165",
      "R:166",
      "R:167",
      "R:168",
      "R:169",
      "R:17",
      "R:170",
      "R:171",
      "R:172",
      "R:173",
      "R:174",
      "R:175",
      "R:176",
      "R:177",
      "R:178",
      "R:179",
      "R:18",
      "R:180",
      "R:181",
      "R:182",
      "R:183",
      "R:184",
      "R:185",
      "R:186",
      "R:187",
      "R:188",
      "R:189",
      "R:19",
      "R:190",
      "R:191",
      "R:192",
      "R:193",
      "R:194",
      "R:195",
      "R:196",
      "R:197",
      "R:198",
      "R:199",
      "R:20",
      "R:200",
      "R:201",
      "R:202",
      "R:203",
      "R:204",
      "R:205",
      "R:206",
      "R:207",
      "R:208",
      "R:209",
      "R:21",
      "R:210",
      "R:211",
      "R:212",
      "R:213",
      "R:214",
      "R:215",
      "R:216",
      "R:217",
      "R:218",
      "R:219",
      "R:22",
      "R:220",
      "R:221",
      "R:222",
      "R:223",
      "R:224",
      "R:225",
      "R:226",
      "R:227",
      "R:228",
      "R:229",
      "R:23",
      "R:230",
      "R:231",
      "R:232",
      "R:233",
      "R:234",
      "R:235",
      "R:236",
      "R:237",
      "R:238",
      "R:239",
      "R:24",
      "R:240",
      "R:241",
      "R:242",
      "R:243",
      "R:244",
      "R:245",
      "R:246",
      "R:247",
      "R:248",
      "R:249",
      "R:25",
      "R:250",
      "R:251",
      "R:252",
      "R:253",
      "R:254",
      "R:255",
      "R:256",
      "R:257",
      "R:258",
      "R:259",
      "R:26",
      "R:260",
      "R:261",
      "R:262",
      "R:263",
      "R:264",
      "R:265",
      "R:266",
      "R:267",
      "R:268",
      "R:269",
      "R:27",
      "R:270",
      "R:271",
      "R:272",
      "R:273",
      "R:274",
      "R:275",
      "R:276",
      "R:277",
      "R:278",
      "R:279",
      "R:28",
      "R:280",
      "R:281",
      "R:282",
      "R:283",
      "R:284",
      "R:285",
      "R:286",
      "R:287",
      "R:288",
      "R:289",
      "R:29",
      "R:290",
      "R:291",
      "R:292",
      "R:293",
      "R:294",
      "R:295",
      "R:296",
      "R:297",
      "R:298",
      "R:299",
      "R:30",
      "R:300",
      "R:301",
      "R:302",
      "R:303",
      "R:304",
      "R:305",
      "R:306",
      "R:307",
      "R:308",
      "R:309",
      "R:31",
      "R:310",
      "R:311",
      "R:312",
      "R:313",
      "R:314",
      "R:315",
      "R:32",
      "R:33",
      "R:34",
      "R:35",
      "R:36",
      "R:37",
      "R:38",
      "R:39",
      "R:40",
      "R:41",
      "R:42",
      "R:43",
      "R:44",
      "R:45",
      "R:46",
      "R:47",
      "R:48",
      "R:49",
      "R:50",
      "R:51",
      "R:52",
      "R:53",
      "R:54",
      "R:55",
      "R:56",
      "R:57",
      "R:58",
      "R:59",
      "R:6",
      "R:60",
      "R:61",
      "R:62",
      "R:63",
      "R:64",
      "R:65",
      "R:66",
      "R:67",
      "R:68",
      "R:69",
      "R:7",
      "R:70",
      "R:71",
      "R:72",
      "R:73",
      "R:74",
      "R:75",
      "R:76",
      "R:77",
      "R:78",
      "R:79",
      "R:8",
      "R:80",
      "R:81",
      "R:82",
      "R:83",
      "R:84",
      "R:85",
      "R:86",
      "R:87",
      "R:88",
      "R:89",
      "R:9",
      "R:90",
      "R:91",
      "R:93",
      "R:94",
      "R:95",
      "R:96",
      "R:97",
      "R:98",
      "R:99"
    ],
    "R:93": [
      "R:10",
      "R:100",
      "R:101",
      "R:102",
      "R:103",
      "R:104",
      "R:105",
      "R:106",
      "R:107",
      "R:108",
      "R:109",
      "R:11",
      "R:110",
      "R:111",
      "R:112",
      "R:113",
      "R:114",
      "R:115",
      "R:116",
      "R:117",
      "R:118",
      "R:119",
      "R:12",
      "R:120",
      "R:121",
      "R:122",
      "R:123",
      "R:124",
      "R:125",
      "R:126",
      "R:127",
      "R:128",
      "R:129",
      "R:13",
      "R:130",
      "R:131",
      "R:132",
      "R:133",
      "R:134",
      "R:135",
      "R:136",
      "R:137",
      "R:138",
      "R:139",
      "R:14",
      "R:140",
      "R:141",
      "R:142",
      "R:143",
      "R:144",
      "R:145",
      "R:146",
      "R:147",
      "R:148",
      "R:149",
      "R:15",
      "R:150",
      "R:151",
      "R:152",
      "R:153",
      "R:154",
      "R:155",
      "R:156",
      "R:157",
      "R:158",
      "R:159",
      "R:16",
      "R:160",
      "R:161",
      "R:162",
      "R:163",
      "R:164",
      "R:165",
      "R:166",
      "R:167",
      "R:168",
      "R:169",
      "R:17",
      "R:170",
      "R:171",
      "R:172",
      "R:173",
      "R:174",
      "R:175",
      "R:176",
      "R:177",
      "R:178",
      "R:179",
      "R:18",
      "R:180",
      "R:181",
      "R:182",
      "R:183",
      "R:184",
      "R:185",
      "R:186",
      "R:187",
      "R:188",
      "R:189",
      "R:19",
      "R:190",
      "R:191",
      "R:192",
      "R:193",
      "R:194",
      "R:195",
      "R:196",
      "R:197",
      "R:198",
      "R:199",
      "R:20",
      "R:200",
      "R:201",
      "R:202",
      "R:203",
      "R:204",
      "R:205",
      "R:206",
      "R:207",
      "R:208",
      "R:209",
      "R:21",
      "R:210",
      "R:211",
      "R:212",
      "R:213",
      "R:214",
      "R:215",
      "R:216",
      "R:217",
      "R:218",
      "R:219",
      "R:22",
      "R:220",
      "R:221",
      "R:222",
      "R:223",
      "R:224",
      "R:225",
      "R:226",
      "R:227",
      "R:228",
      "R:229",
      "R:23",
      "R:230",
      "R:231",
      "R:232",
      "R:233",
      "R:234",
      "R:235",
      "R:236",
      "R:237",
      "R:238",
      "R:239",
      "R:24",
      "R:240",
      "R:241",
      "R:242",
      "R:243",
      "R:244",
      "R:245",
      "R:246",
      "R:247",
      "R:248",
      "R:249",
      "R:25",
      "R:250",
      "R:251",
      "R:252",
      "R:253",
      "R:254",
      "R:255",
      "R:256",
      "R:257",
      "R:258",
      "R:259",
      "R:26",
      "R:260",
      "R:261",
      "R:262",
      "R:263",
      "R:264",
      "R:265",
      "R:266",
      "R:267",
      "R:268",
      "R:269",
      "R:27",
      "R:270",
      "R:271",
      "R:272",
      "R:273",
      "R:274",
      "R:275",
      "R:276",
      "R:277",
      "R:278",
      "R:279",
      "R:28",
      "R:280",
      "R:281",
      "R:282",
      "R:283",
      "R:284",
      "R:285",
      "R:286",
      "R:287",
      "R:288",
      "R:289",
      "R:29",
      "R:290",
      "R:291",
      "R:292",
      "R:293",
      "R:294",
      "R:295",
      "R:296",
      "R:297",
      "R:298",
      "R:299",
      "R:30",
      "R:300",
      "R:301",
      "R:302",
      "R:303",
      "R:304",
      "R:305",
      "R:306",
      "R:307",
      "R:308",
      "R:309",
      "R:31",
      "R:310",
      "R:311",
      "R:312",
      "R:313",
      "R:314",
      "R:315",
      "R:32",
      "R:33",
      "R:34",
      "R:35",
      "R:36",
      "R:37",
      "R:38",
      "R:39",
      "R:40",
      "R:41",
      "R:42",
      "R:43",
      "R:44",
      "R:45",
      "R:46",
      "R:47",
      "R:48",
      "R:49",
      "R:50",
      "R:51",
      "R:52",
      "R:53",
      "R:54",
      "R:55",
      "R:56",
      "R:57",
      "R:58",
      "R:59",
      "R:6",
      "R:60",
      "R:61",
      "R:62",
      "R:63",
      "R:64",
      "R:65",
      "R:66",
      "R:67",
      "R:68",
      "R:69",
      "R:7",
      "R:70",
      "R:71",
      "R:72",
      "R:73",
      "R:74",
      "R:75",
      "R:76",
      "R:77",
      "R:78",
      "R:79",
      "R:8",
      "R:80",
      "R:81",
      "R:82",
      "R:83",
      "R:84",
      "R:85",
      "R:86",
      "R:87",
      "R:88",
      "R:89",
      "R:9",
      "R:90",
      "R:91",
      "R:92",
      "R:94",
      "R:95",
      "R:96",
      "R:97",
      "R:98",
      "R:99"
    ],
    "R:94": [
      "R:10",
      "R:100",
      "R:101",
      "R:102",
      "R:103",
      "R:104",
      "R:105",
      "R:106",
      "R:107",
      "R:108",
      "R:109",
      "R:11",
      "R:110",
      "R:111",
      "R:112",
      "R:113",
      "R:114",
      "R:115",
      "R:116",
      "R:117",
      "R:118",
      "R:119",
      "R:12",
      "R:120",
      "R:121",
      "R:122",
      "R:123",
      "R:124",
      "R:125",
      "R:126",
      "R:127",
      "R:128",
      "R:129",
      "R:13",
      "R:130",
      "R:131",
      "R:132",
      "R:133",
      "R:134",
      "R:135",
      "R:136",
      "R:137",
      "R:138",
      "R:139",
      "R:14",
      "R:140",
      "R:141",
      "R:142",
      "R:143",
      "R:144",
      "R:145",
      "R:146",
      "R:147",
      "R:148",
      "R:149",
      "R:15",
      "R:150",
      "R:151",
      "R:152",
      "R:153",
      "R:154",
      "R:155",
      "R:156",
      "R:157",
      "R:158",
      "R:159",
      "R:16",
      "R:160",
      "R:161",
      "R:162",
      "R:163",
      "R:164",
      "R:165",
      "R:166",
      "R:167",
      "R:168",
      "R:169",
      "R:17",
      "R:170",
      "R:171",
      "R:172",
      "R:173",
      "R:174",
      "R:175",
      "R:176",
      "R:177",
      "R:178",
      "R:179",
      "R:18",
      "R:180",
      "R:181",
      "R:182",
      "R:183",
      "R:184",
      "R:185",
      "R:186",
      "R:187",
      "R:188",
      "R:189",
      "R:19",
      "R:190",
      "R:191",
      "R:192",
      "R:193",
      "R:194",
      "R:195",
      "R:196",
      "R:197",
      "R:198",
      "R:199",
      "R:20",
      "R:200",
      "R:201",
      "R:202",
      "R:203",
      "R:204",
      "R:205",
      "R:206",
      "R:207",
      "R:208",
      "R:209",
      "R:21",
      "R:210",
      "R:211",
      "R:212",
      "R:213",
      "R:214",
      "R:215",
      "R:216",
      "R:217",
      "R:218",
      "R:219",
      "R:22",
      "R:220",
      "R:221",
      "R:222",
      "R:223",
      "R:224",
      "R:225",
      "R:226",
      "R:227",
      "R:228",
      "R:229",
      "R:23",
      "R:230",
      "R:231",
      "R:232",
      "R:233",
      "R:234",
      "R:235",
      "R:236",
      "R:237",
      "R:238",
      "R:239",
      "R:24",
      "R:240",
      "R:241",
      "R:242",
      "R:243",
      "R:244",
      "R:245",
      "R:246",
      "R:247",
      "R:248",
      "R:249",
      "R:25",
      "R:250",
      "R:251",
      "R:252",
      "R:253",
      "R:254",
      "R:255",
      "R:256",
      "R:257",
      "R:258",
      "R:259",
      "R:26",
      "R:260",
      "R:261",
      "R:262",
      "R:263",
      "R:264",
      "R:265",
      "R:266",
      "R:267",
      "R:268",
      "R:269",
      "R:27",
      "R:270",
      "R:271",
      "R:272",
      "R:273",
      "R:274",
      "R:275",
      "R:276",
      "R:277",
      "R:278",
      "R:279",
      "R:28",
      "R:280",
      "R:281",
      "R:282",
      "R:283",
      "R:284",
      "R:285",
      "R:286",
      "R:287",
      "R:288",
      "R:289",
      "R:29",
      "R:290",
      "R:291",
      "R:292",
      "R:293",
      "R:294",
      "R:295",
      "R:296",
      "R:297",
      "R:298",
      "R:299",
      "R:30",
      "R:300",
      "R:301",
      "R:302",
      "R:303",
      "R:304",
      "R:305",
      "R:306",
      "R:307",
      "R:308",
      "R:309",
      "R:31",
      "R:310",
      "R:311",
      "R:312",
      "R:313",
      "R:314",
      "R:315",
      "R:32",
      "R:33",
      "R:34",
      "R:35",
      "R:36",
      "R:37",
      "R:38",
      "R:39",
      "R:40",
      "R:41",
      "R:42",
      "R:43",
      "R:44",
      "R:45",
      "R:46",
      "R:47",
      "R:48",
      "R:49",
      "R:50",
      "R:51",
      "R:52",
      "R:53",
      "R:54",
      "R:55",
      "R:56",
      "R:57",
      "R:58",
      "R:59",
      "R:6",
      "R:60",
      "R:61",
      "R:62",
      "R:63",
      "R:64",
      "R:65",
      "R:66",
      "R:67",
      "R:68",
      "R:69",
      "R:7",
      "R:70",
      "R:71",
      "R:72",
      "R:73",
      "R:74",
      "R:75",
      "R:76",
      "R:77",
      "R:78",
      "R:79",
      "R:8",
      "R:80",
      "R:81",
      "R:82",
      "R:83",
      "R:84",
      "R:85",
      "R:86",
      "R:87",
      "R:88",
      "R:89",
      "R:9",
      "R:90",
      "R:91",
      "R:92",
      "R:93",
      "R:95",
      "R:96",
      "R:97",
      "R:98",
      "R:99"
    ],
    "R:95": [
      "R:10",
      "R:100",
      "R:101",
      "R:102",
      "R:103",
      "R:104",
      "R:105",
      "R:106",
      "R:107",
      "R:108",
      "R:109",
      "R:11",
      "R:110",
      "R:111",
      "R:112",
      "R:113",
      "R:114",
      "R:115",
      "R:116",
      "R:117",
      "R:118",
      "R:119",
      "R:12",
      "R:120",
      "R:121",
      "R:122",
      "R:123",
      "R:124",
      "R:125",
      "R:126",
      "R:127",
      "R:128",
      "R:129",
      "R:13",
      "R:130",
      "R:131",
      "R:132",
      "R:133",
      "R:134",
      "R:135",
      "R:136",
      "R:137",
      "R:138",
      "R:139",
      "R:14",
      "R:140",
      "R:141",
      "R:142",
      "R:143",
      "R:144",
      "R:145",
      "R:146",
      "R:147",
      "R:148",
      "R:149",
      "R:15",
      "R:150",
      "R:151",
      "R:152",
      "R:153",
      "R:154",
      "R:155",
      "R:156",
      "R:157",
      "R:158",
      "R:159",
      "R:16",
      "R:160",
      "R:161",
      "R:162",
      "R:163",
      "R:164",
      "R:165",
      "R:166",
      "R:167",
      "R:168",
      "R:169",
      "R:17",
      "R:170",
      "R:171",
      "R:172",
      "R:173",
      "R:174",
      "R:175",
      "R:176",
      "R:177",
      "R:178",
      "R:179",
      "R:18",
      "R:180",
      "R:181",
      "R:182",
      "R:183",
      "R:184",
      "R:185",
      "R:186",
      "R:187",
      "R:188",
      "R:189",
      "R:19",
      "R:190",
      "R:191",
      "R:192",
      "R:193",
      "R:194",
      "R:195",
      "R:196",
      "R:197",
      "R:198",
      "R:199",
      "R:20",
      "R:200",
      "R:201",
      "R:202",
      "R:203",
      "R:204",
      "R:205",
      "R:206",
      "R:207",
      "R:208",
      "R:209",
      "R:21",
      "R:210",
      "R:211",
      "R:212",
      "R:213",
      "R:214",
      "R:215",
      "R:216",
      "R:217",
      "R:218",
      "R:219",
      "R:22",
      "R:220",
      "R:221",
      "R:222",
      "R:223",
      "R:224",
      "R:225",
      "R:226",
      "R:227",
      "R:228",
      "R:229",
      "R:23",
      "R:230",
      "R:231",
      "R:232",
      "R:233",
      "R:234",
      "R:235",
      "R:236",
      "R:237",
      "R:238",
      "R:239",
      "R:24",
      "R:240",
      "R:241",
      "R:242",
      "R:243",
      "R:244",
      "R:245",
      "R:246",
      "R:247",
      "R:248",
      "R:249",
      "R:25",
      "R:250",
      "R:251",
      "R:252",
      "R:253",
      "R:254",
      "R:255",
      "R:256",
      "R:257",
      "R:258",
      "R:259",
      "R:26",
      "R:260",
      "R:261",
      "R:262",
      "R:263",
      "R:264",
      "R:265",
      "R:266",
      "R:267",
      "R:268",
      "R:269",
      "R:27",
      "R:270",
      "R:271",
      "R:272",
      "R:273",
      "R:274",
      "R:275",
      "R:276",
      "R:277",
      "R:278",
      "R:279",
      "R:28",
      "R:280",
      "R:281",
      "R:282",
      "R:283",
      "R:284",
      "R:285",
      "R:286",
      "R:287",
      "R:288",
      "R:289",
      "R:29",
      "R:290",
      "R:291",
      "R:292",
      "R:293",
      "R:294",
      "R:295",
      "R:296",
      "R:297",
      "R:298",
      "R:299",
      "R:30",
      "R:300",
      "R:301",
      "R:302",
      "R:303",
      "R:304",
      "R:305",
      "R:306",
      "R:307",
      "R:308",
      "R:309",
      "R:31",
      "R:310",
      "R:311",
      "R:312",
      "R:313",
      "R:314",
      "R:315",
      "R:32",
      "R:33",
      "R:34",
      "R:35",
      "R:36",
      "R:37",
      "R:38",
      "R:39",
      "R:40",
      "R:41",
      "R:42",
      "R:43",
      "R:44",
      "R:45",
      "R:46",
      "R:47",
      "R:48",
      "R:49",
      "R:50",
      "R:51",
      "R:52",
      "R:53",
      "R:54",
      "R:55",
      "R:56",
      "R:57",
      "R:58",
      "R:59",
      "R:6",
      "R:60",
      "R:61",
      "R:62",
      "R:63",
      "R:64",
      "R:65",
      "R:66",
      "R:67",
      "R:68",
      "R:69",
      "R:7",
      "R:70",
      "R:71",
      "R:72",
      "R:73",
      "R:74",
      "R:75",
      "R:76",
      "R:77",
      "R:78",
      "R:79",
      "R:8",
      "R:80",
      "R:81",
      "R:82",
      "R:83",
      "R:84",
      "R:85",
      "R:86",
      "R:87",
      "R:88",
      "R:89",
      "R:9",
      "R:90",
      "R:91",
      "R:92",
      "R:93",
      "R:94",
      "R:96",
      "R:97",
      "R:98",
      "R:99"
    ],
    "R:96": [
      "R:10",
      "R:100",
      "R:101",
      "R:102",
      "R:103",
      "R:104",
      "R:105",
      "R:106",
      "R:107",
      "R:108",
      "R:109",
      "R:11",
      "R:110",
      "R:111",
      "R:112",
      "R:113",
      "R:114",
      "R:115",
      "R:116",
      "R:117",
      "R:118",
      "R:119",
      "R:12",
      "R:120",
      "R:121",
      "R:122",
      "R:123",
      "R:124",
      "R:125",
      "R:126",
      "R:127",
      "R:128",
      "R:129",
      "R:13",
      "R:130",
      "R:131",
      "R:132",
      "R:133",
      "R:134",
      "R:135",
      "R:136",
      "R:137",
      "R:138",
      "R:139",
      "R:14",
      "R:140",
      "R:141",
      "R:142",
      "R:143",
      "R:144",
      "R:145",
      "R:146",
      "R:147",
      "R:148",
      "R:149",
      "R:15",
      "R:150",
      "R:151",
      "R:152",
      "R:153",
      "R:154",
      "R:155",
      "R:156",
      "R:157",
      "R:158",
      "R:159",
      "R:16",
      "R:160",
      "R:161",
      "R:162",
      "R:163",
      "R:164",
      "R:165",
      "R:166",
      "R:167",
      "R:168",
      "R:169",
      "R:17",
      "R:170",
      "R:171",
      "R:172",
      "R:173",
      "R:174",
      "R:175",
      "R:176",
      "R:177",
      "R:178",
      "R:179",
      "R:18",
      "R:180",
      "R:181",
      "R:182",
      "R:183",
      "R:184",
      "R:185",
      "R:186",
      "R:187",
      "R:188",
      "R:189",
      "R:19",
      "R:190",
      "R:191",
      "R:192",
      "R:193",
      "R:194",
      "R:195",
      "R:196",
      "R:197",
      "R:198",
      "R:199",
      "R:20",
      "R:200",
      "R:201",
      "R:202",
      "R:203",
      "R:204",
      "R:205",
      "R:206",
      "R:207",
      "R:208",
      "R:209",
      "R:21",
      "R:210",
      "R:211",
      "R:212",
      "R:213",
      "R:214",
      "R:215",
      "R:216",
      "R:217",
      "R:218",
      "R:219",
      "R:22",
      "R:220",
      "R:221",
      "R:222",
      "R:223",
      "R:224",
      "R:225",
      "R:226",
      "R:227",
      "R:228",
      "R:229",
      "R:23",
      "R:230",
      "R:231",
      "R:232",
      "R:233",
      "R:234",
      "R:235",
      "R:236",
      "R:237",
      "R:238",
      "R:239",
      "R:24",
      "R:240",
      "R:241",
      "R:242",
      "R:243",
      "R:244",
      "R:245",
      "R:246",
      "R:247",
      "R:248",
      "R:249",
      "R:25",
      "R:250",
      "R:251",
      "R:252",
      "R:253",
      "R:254",
      "R:255",
      "R:256",
      "R:257",
      "R:258",
      "R:259",
      "R:26",
      "R:260",
      "R:261",
      "R:262",
      "R:263",
      "R:264",
      "R:265",
      "R:266",
      "R:267",
      "R:268",
      "R:269",
      "R:27",
      "R:270",
      "R:271",
      "R:272",
      "R:273",
      "R:274",
      "R:275",
      "R:276",
      "R:277",
      "R:278",
      "R:279",
      "R:28",
      "R:280",
      "R:281",
      "R:282",
      "R:283",
      "R:284",
      "R:285",
      "R:286",
      "R:287",
      "R:288",
      "R:289",
      "R:29",
      "R:290",
      "R:291",
      "R:292",
      "R:293",
      "R:294",
      "R:295",
      "R:296",
      "R:297",
      "R:298",
      "R:299",
      "R:30",
      "R:300",
      "R:301",
      "R:302",
      "R:303",
      "R:304",
      "R:305",
      "R:306",
      "R:307",
      "R:308",
      "R:309",
      "R:31",
      "R:310",
      "R:311",
      "R:312",
      "R:313",
      "R:314",
      "R:315",
      "R:32",
      "R:33",
      "R:34",
      "R:35",
      "R:36",
      "R:37",
      "R:38",
      "R:39",
      "R:40",
      "R:41",
      "R:42",
      "R:43",
      "R:44",
      "R:45",
      "R:46",
      "R:47",
      "R:48",
      "R:49",
      "R:50",
      "R:51",
      "R:52",
      "R:53",
      "R:54",
      "R:55",
      "R:56",
      "R:57",
      "R:58",
      "R:59",
      "R:6",
      "R:60",
      "R:61",
      "R:62",
      "R:63",
      "R:64",
      "R:65",
      "R:66",
      "R:67",
      "R:68",
      "R:69",
      "R:7",
      "R:70",
      "R:71",
      "R:72",
      "R:73",
      "R:74",
      "R:75",
      "R:76",
      "R:77",
      "R:78",
      "R:79",
      "R:8",
      "R:80",
      "R:81",
      "R:82",
      "R:83",
      "R:84",
      "R:85",
      "R:86",
      "R:87",
      "R:88",
      "R:89",
      "R:9",
      "R:90",
      "R:91",
      "R:92",
      "R:93",
      "R:94",
      "R:95",
      "R:97",
      "R:98",
      "R:99"
    ],
    "R:97": [
      "R:10",
      "R:100",
      "R:101",
      "R:102",
      "R:103",
      "R:104",
      "R:105",
      "R:106",
      "R:107",
      "R:108",
      "R:109",
      "R:11",
      "R:110",
      "R:111",
      "R:112",
      "R:113",
      "R:114",
      "R:115",
      "R:116",
      "R:117",
      "R:118",
      "R:119",
      "R:12",
      "R:120",
      "R:121",
      "R:122",
      "R:123",
      "R:124",
      "R:125",
      "R:126",
      "R:127",
      "R:128",
      "R:129",
      "R:13",
      "R:130",
      "R:131",
      "R:132",
      "R:133",
      "R:134",
      "R:135",
      "R:136",
      "R:137",
      "R:138",
      "R:139",
      "R:14",
      "R:140",
      "R:141",
      "R:142",
      "R:143",
      "R:144",
      "R:145",
      "R:146",
      "R:147",
      "R:148",
      "R:149",
      "R:15",
      "R:150",
      "R:151",
      "R:152",
      "R:153",
      "R:154",
      "R:155",
      "R:156",
      "R:157",
      "R:158",
      "R:159",
      "R:16",
      "R:160",
      "R:161",
      "R:162",
      "R:163",
      "R:164",
      "R:165",
      "R:166",
      "R:167",
      "R:168",
      "R:169",
      "R:17",
      "R:170",
      "R:171",
      "R:172",
      "R:173",
      "R:174",
      "R:175",
      "R:176",
      "R:177",
      "R:178",
      "R:179",
      "R:18",
      "R:180",
      "R:181",
      "R:182",
      "R:183",
      "R:184",
      "R:185",
      "R:186",
      "R:187",
      "R:188",
      "R:189",
      "R:19",
      "R:190",
      "R:191",
      "R:192",
      "R:193",
      "R:194",
      "R:195",
      "R:196",
      "R:197",
      "R:198",
      "R:199",
      "R:20",
      "R:200",
      "R:201",
      "R:202",
      "R:203",
      "R:204",
      "R:205",
      "R:206",
      "R:207",
      "R:208",
      "R:209",
      "R:21",
      "R:210",
      "R:211",
      "R:212",
      "R:213",
      "R:214",
      "R:215",
      "R:216",
      "R:217",
      "R:218",
      "R:219",
      "R:22",
      "R:220",
      "R:221",
      "R:222",
      "R:223",
      "R:224",
      "R:225",
      "R:226",
      "R:227",
      "R:228",
      "R:229",
      "R:23",
      "R:230",
      "R:231",
      "R:232",
      "R:233",
      "R:234",
      "R:235",
      "R:236",
      "R:237",
      "R:238",
      "R:239",
      "R:24",
      "R:240",
      "R:241",
      "R:242",
      "R:243",
      "R:244",
      "R:245",
      "R:246",
      "R:247",
      "R:248",
      "R:249",
      "R:25",
      "R:250",
      "R:251",
      "R:252",
      "R:253",
      "R:254",
      "R:255",
      "R:256",
      "R:257",
      "R:258",
      "R:259",
      "R:26",
      "R:260",
      "R:261",
      "R:262",
      "R:263",
      "R:264",
      "R:265",
      "R:266",
      "R:267",
      "R:268",
      "R:269",
      "R:27",
      "R:270",
      "R:271",
      "R:272",
      "R:273",
      "R:274",
      "R:275",
      "R:276",
      "R:277",
      "R:278",
      "R:279",
      "R:28",
      "R:280",
      "R:281",
      "R:282",
      "R:283",
      "R:284",
      "R:285",
      "R:286",
      "R:287",
      "R:288",
      "R:289",
      "R:29",
      "R:290",
      "R:291",
      "R:292",
      "R:293",
      "R:294",
      "R:295",
      "R:296",
      "R:297",
      "R:298",
      "R:299",
      "R:30",
      "R:300",
      "R:301",
      "R:302",
      "R:303",
      "R:304",
      "R:305",
      "R:306",
      "R:307",
      "R:308",
      "R:309",
      "R:31",
      "R:310",
      "R:311",
      "R:312",
      "R:313",
      "R:314",
      "R:315",
      "R:32",
      "R:33",
      "R:34",
      "R:35",
      "R:36",
      "R:37",
      "R:38",
      "R:39",
      "R:40",
      "R:41",
      "R:42",
      "R:43",
      "R:44",
      "R:45",
      "R:46",
      "R:47",
      "R:48",
      "R:49",
      "R:50",
      "R:51",
      "R:52",
      "R:53",
      "R:54",
      "R:55",
      "R:56",
      "R:57",
      "R:58",
      "R:59",
      "R:6",
      "R:60",
      "R:61",
      "R:62",
      "R:63",
      "R:64",
      "R:65",
      "R:66",
      "R:67",
      "R:68",
      "R:69",
      "R:7",
      "R:70",
      "R:71",
      "R:72",
      "R:73",
      "R:74",
      "R:75",
      "R:76",
      "R:77",
      "R:78",
      "R:79",
      "R:8",
      "R:80",
      "R:81",
      "R:82",
      "R:83",
      "R:84",
      "R:85",
      "R:86",
      "R:87",
      "R:88",
      "R:89",
      "R:9",
      "R:90",
      "R:91",
      "R:92",
      "R:93",
      "R:94",
      "R:95",
      "R:96",
      "R:98",
      "R:99"
    ],
    "R:98": [
      "R:10",
      "R:100",
      "R:101",
      "R:102",
      "R:103",
      "R:104",
      "R:105",
      "R:106",
      "R:107",
      "R:108",
      "R:109",
      "R:11",
      "R:110",
      "R:111",
      "R:112",
      "R:113",
      "R:114",
      "R:115",
      "R:116",
      "R:117",
      "R:118",
      "R:119",
      "R:12",
      "R:120",
      "R:121",
      "R:122",
      "R:123",
      "R:124",
      "R:125",
      "R:126",
      "R:127",
      "R:128",
      "R:129",
      "R:13",
      "R:130",
      "R:131",
      "R:132",
      "R:133",
      "R:134",
      "R:135",
      "R:136",
      "R:137",
      "R:138",
      "R:139",
      "R:14",
      "R:140",
      "R:141",
      "R:142",
      "R:143",
      "R:144",
      "R:145",
      "R:146",
      "R:147",
      "R:148",
      "R:149",
      "R:15",
      "R:150",
      "R:151",
      "R:152",
      "R:153",
      "R:154",
      "R:155",
      "R:156",
      "R:157",
      "R:158",
      "R:159",
      "R:16",
      "R:160",
      "R:161",
      "R:162",
      "R:163",
      "R:164",
      "R:165",
      "R:166",
      "R:167",
      "R:168",
      "R:169",
      "R:17",
      "R:170",
      "R:171",
      "R:172",
      "R:173",
      "R:174",
      "R:175",
      "R:176",
      "R:177",
      "R:178",
      "R:179",
      "R:18",
      "R:180",
      "R:181",
      "R:182",
      "R:183",
      "R:184",
      "R:185",
      "R:186",
      "R:187",
      "R:188",
      "R:189",
      "R:19",
      "R:190",
      "R:191",
      "R:192",
      "R:193",
      "R:194",
      "R:195",
      "R:196",
      "R:197",
      "R:198",
      "R:199",
      "R:20",
      "R:200",
      "R:201",
      "R:202",
      "R:203",
      "R:204",
      "R:205",
      "R:206",
      "R:207",
      "R:208",
      "R:209",
      "R:21",
      "R:210",
      "R:211",
      "R:212",
      "R:213",
      "R:214",
      "R:215",
      "R:216",
      "R:217",
      "R:218",
      "R:219",
      "R:22",
      "R:220",
      "R:221",
      "R:222",
      "R:223",
      "R:224",
      "R:225",
      "R:226",
      "R:227",
      "R:228",
      "R:229",
      "R:23",
      "R:230",
      "R:231",
      "R:232",
      "R:233",
      "R:234",
      "R:235",
      "R:236",
      "R:237",
      "R:238",
      "R:239",
      "R:24",
      "R:240",
      "R:241",
      "R:242",
      "R:243",
      "R:244",
      "R:245",
      "R:246",
      "R:247",
      "R:248",
      "R:249",
      "R:25",
      "R:250",
      "R:251",
      "R:252",
      "R:253",
      "R:254",
      "R:255",
      "R:256",
      "R:257",
      "R:258",
      "R:259",
      "R:26",
      "R:260",
      "R:261",
      "R:262",
      "R:263",
      "R:264",
      "R:265",
      "R:266",
      "R:267",
      "R:268",
      "R:269",
      "R:27",
      "R:270",
      "R:271",
      "R:272",
      "R:273",
      "R:274",
      "R:275",
      "R:276",
      "R:277",
      "R:278",
      "R:279",
      "R:28",
      "R:280",
      "R:281",
      "R:282",
      "R:283",
      "R:284",
      "R:285",
      "R:286",
      "R:287",
      "R:288",
      "R:289",
      "R:29",
      "R:290",
      "R:291",
      "R:292",
      "R:293",
      "R:294",
      "R:295",
      "R:296",
      "R:297",
      "R:298",
      "R:299",
      "R:30",
      "R:300",
      "R:301",
      "R:302",
      "R:303",
      "R:304",
      "R:305",
      "R:306",
      "R:307",
      "R:308",
      "R:309",
      "R:31",
      "R:310",
      "R:311",
      "R:312",
      "R:313",
      "R:314",
      "R:315",
      "R:32",
      "R:33",
      "R:34",
      "R:35",
      "R:36",
      "R:37",
      "R:38",
      "R:39",
      "R:40",
      "R:41",
      "R:42",
      "R:43",
      "R:44",
      "R:45",
      "R:46",
      "R:47",
      "R:48",
      "R:49",
      "R:50",
      "R:51",
      "R:52",
      "R:53",
      "R:54",
      "R:55",
      "R:56",
      "R:57",
      "R:58",
      "R:59",
      "R:6",
      "R:60",
      "R:61",
      "R:62",
      "R:63",
      "R:64",
      "R:65",
      "R:66",
      "R:67",
      "R:68",
      "R:69",
      "R:7",
      "R:70",
      "R:71",
      "R:72",
      "R:73",
      "R:74",
      "R:75",
      "R:76",
      "R:77",
      "R:78",
      "R:79",
      "R:8",
      "R:80",
      "R:81",
      "R:82",
      "R:83",
      "R:84",
      "R:85",
      "R:86",
      "R:87",
      "R:88",
      "R:89",
      "R:9",
      "R:90",
      "R:91",
      "R:92",
      "R:93",
      "R:94",
      "R:95",
      "R:96",
      "R:97",
      "R:99"
    ],
    "R:99": [
      "R:10",
      "R:100",
      "R:101",
      "R:102",
      "R:103",
      "R:104",
      "R:105",
      "R:106",
      "R:107",
      "R:108",
      "R:109",
      "R:11",
      "R:110",
      "R:111",
      "R:112",
      "R:113",
      "R:114",
      "R:115",
      "R:116",
      "R:117",
      "R:118",
      "R:119",
      "R:12",
      "R:120",
      "R:121",
      "R:122",
      "R:123",
      "R:124",
      "R:125",
      "R:126",
      "R:127",
      "R:128",
      "R:129",
      "R:13",
      "R:130",
      "R:131",
      "R:132",
      "R:133",
      "R:134",
      "R:135",
      "R:136",
      "R:137",
      "R:138",
      "R:139",
      "R:14",
      "R:140",
      "R:141",
      "R:142",
      "R:143",
      "R:144",
      "R:145",
      "R:146",
      "R:147",
      "R:148",
      "R:149",
      "R:15",
      "R:150",
      "R:151",
      "R:152",
      "R:153",
      "R:154",
      "R:155",
      "R:156",
      "R:157",
      "R:158",
      "R:159",
      "R:16",
      "R:160",
      "R:161",
      "R:162",
      "R:163",
      "R:164",
      "R:165",
      "R:166",
      "R:167",
      "R:168",
      "R:169",
      "R:17",
      "R:170",
      "R:171",
      "R:172",
      "R:173",
      "R:174",
      "R:175",
      "R:176",
      "R:177",
      "R:178",
      "R:179",
      "R:18",
      "R:180",
      "R:181",
      "R:182",
      "R:183",
      "R:184",
      "R:185",
      "R:186",
      "R:187",
      "R:188",
      "R:189",
      "R:19",
      "R:190",
      "R:191",
      "R:192",
      "R:193",
      "R:194",
      "R:195",
      "R:196",
      "R:197",
      "R:198",
      "R:199",
      "R:20",
      "R:200",
      "R:201",
      "R:202",
      "R:203",
      "R:204",
      "R:205",
      "R:206",
      "R:207",
      "R:208",
      "R:209",
      "R:21",
      "R:210",
      "R:211",
      "R:212",
      "R:213",
      "R:214",
      "R:215",
      "R:216",
      "R:217",
      "R:218",
      "R:219",
      "R:22",
      "R:220",
      "R:221",
      "R:222",
      "R:223",
      "R:224",
      "R:225",
      "R:226",
      "R:227",
      "R:228",
      "R:229",
      "R:23",
      "R:230",
      "R:231",
      "R:232",
      "R:233",
      "R:234",
      "R:235",
      "R:236",
      "R:237",
      "R:238",
      "R:239",
      "R:24",
      "R:240",
      "R:241",
      "R:242",
      "R:243",
      "R:244",
      "R:245",
      "R:246",
      "R:247",
      "R:248",
      "R:249",
      "R:25",
      "R:250",
      "R:251",
      "R:252",
      "R:253",
      "R:254",
      "R:255",
      "R:256",
      "R:257",
      "R:258",
      "R:259",
      "R:26",
      "R:260",
      "R:261",
      "R:262",
      "R:263",
      "R:264",
      "R:265",
      "R:266",
      "R:267",
      "R:268",
      "R:269",
      "R:27",
      "R:270",
      "R:271",
      "R:272",
      "R:273",
      "R:274",
      "R:275",
      "R:276",
      "R:277",
      "R:278",
      "R:279",
      "R:28",
      "R:280",
      "R:281",
      "R:282",
      "R:283",
      "R:284",
      "R:285",
      "R:286",
      "R:287",
      "R:288",
      "R:289",
      "R:29",
      "R:290",
      "R:291",
      "R:292",
      "R:293",
      "R:294",
      "R:295",
      "R:296",
      "R:297",
      "R:298",
      "R:299",
      "R:30",
      "R:300",
      "R:301",
      "R:302",
      "R:303",
      "R:304",
      "R:305",
      "R:306",
      "R:307",
      "R:308",
      "R:309",
      "R:31",
      "R:310",
      "R:311",
      "R:312",
      "R:313",
      "R:314",
      "R:315",
      "R:32",
      "R:33",
      "R:34",
      "R:35",
      "R:36",
      "R:37",
      "R:38",
      "R:39",
      "R:40",
      "R:41",
      "R:42",
      "R:43",
      "R:44",
      "R:45",
      "R:46",
      "R:47",
      "R:48",
      "R:49",
      "R:50",
      "R:51",
      "R:52",
      "R:53",
      "R:54",
      "R:55",
      "R:56",
      "R:57",
      "R:58",
      "R:59",
      "R:6",
      "R:60",
      "R:61",
      "R:62",
      "R:63",
      "R:64",
      "R:65",
      "R:66",
      "R:67",
      "R:68",
      "R:69",
      "R:7",
      "R:70",
      "R:71",
      "R:72",
      "R:73",
      "R:74",
      "R:75",
      "R:76",
      "R:77",
      "R:78",
      "R:79",
      "R:8",
      "R:80",
      "R:81",
      "R:82",
      "R:83",
      "R:84",
      "R:85",
      "R:86",
      "R:87",
      "R:88",
      "R:89",
      "R:9",
      "R:90",
      "R:91",
      "R:92",
      "R:93",
      "R:94",
      "R:95",
      "R:96",
      "R:97",
      "R:98"
    ],
    "R:100": [
      "R:10",
      "R:101",
      "R:102",
      "R:103",
      "R:104",
      "R:105",
      "R:106",
      "R:107",
      "R:108",
      "R:109",
      "R:11",
      "R:110",
      "R:111",
      "R:112",
      "R:113",
      "R:114",
      "R:115",
      "R:116",
      "R:117",
      "R:118",
      "R:119",
      "R:12",
      "R:120",
      "R:121",
      "R:122",
      "R:123",
      "R:124",
      "R:125",
      "R:126",
      "R:127",
      "R:128",
      "R:129",
      "R:13",
      "R:130",
      "R:131",
      "R:132",
      "R:133",
      "R:134",
      "R:135",
      "R:136",
      "R:137",
      "R:138",
      "R:139",
      "R:14",
      "R:140",
      "R:141",
      "R:142",
      "R:143",
      "R:144",
      "R:145",
      "R:146",
      "R:147",
      "R:148",
      "R:149",
      "R:15",
      "R:150",
      "R:151",
      "R:152",
      "R:153",
      "R:154",
      "R:155",
      "R:156",
      "R:157",
      "R:158",
      "R:159",
      "R:16",
      "R:160",
      "R:161",
      "R:162",
      "R:163",
      "R:164",
      "R:165",
      "R:166",
      "R:167",
      "R:168",
      "R:169",
      "R:17",
      "R:170",
      "R:171",
      "R:172",
      "R:173",
      "R:174",
      "R:175",
      "R:176",
      "R:177",
      "R:178",
      "R:179",
      "R:18",
      "R:180",
      "R:181",
      "R:182",
      "R:183",
      "R:184",
      "R:185",
      "R:186",
      "R:187",
      "R:188",
      "R:189",
      "R:19",
      "R:190",
      "R:191",
      "R:192",
      "R:193",
      "R:194",
      "R:195",
      "R:196",
      "R:197",
      "R:198",
      "R:199",
      "R:20",
      "R:200",
      "R:201",
      "R:202",
      "R:203",
      "R:204",
      "R:205",
      "R:206",
      "R:207",
      "R:208",
      "R:209",
      "R:21",
      "R:210",
      "R:211",
      "R:212",
      "R:213",
      "R:214",
      "R:215",
      "R:216",
      "R:217",
      "R:218",
      "R:219",
      "R:22",
      "R:220",
      "R:221",
      "R:222",
      "R:223",
      "R:224",
      "R:225",
      "R:226",
      "R:227",
      "R:228",
      "R:229",
      "R:23",
      "R:230",
      "R:231",
      "R:232",
      "R:233",
      "R:234",
      "R:235",
      "R:236",
      "R:237",
      "R:238",
      "R:239",
      "R:24",
      "R:240",
      "R:241",
      "R:242",
      "R:243",
      "R:244",
      "R:245",
      "R:246",
      "R:247",
      "R:248",
      "R:249",
      "R:25",
      "R:250",
      "R:251",
      "R:252",
      "R:253",
      "R:254",
      "R:255",
      "R:256",
      "R:257",
      "R:258",
      "R:259",
      "R:26",
      "R:260",
      "R:261",
      "R:262",
      "R:263",
      "R:264",
      "R:265",
      "R:266",
      "R:267",
      "R:268",
      "R:269",
      "R:27",
      "R:270",
      "R:271",
      "R:272",
      "R:273",
      "R:274",
      "R:275",
      "R:276",
      "R:277",
      "R:278",
      "R:279",
      "R:28",
      "R:280",
      "R:281",
      "R:282",
      "R:283",
      "R:284",
      "R:285",
      "R:286",
      "R:287",
      "R:288",
      "R:289",
      "R:29",
      "R:290",
      "R:291",
      "R:292",
      "R:293",
      "R:294",
      "R:295",
      "R:296",
      "R:297",
      "R:298",
      "R:299",
      "R:30",
      "R:300",
      "R:301",
      "R:302",
      "R:303",
      "R:304",
      "R:305",
      "R:306",
      "R:307",
      "R:308",
      "R:309",
      "R:31",
      "R:310",
      "R:311",
      "R:312",
      "R:313",
      "R:314",
      "R:315",
      "R:32",
      "R:33",
      "R:34",
      "R:35",
      "R:36",
      "R:37",
      "R:38",
      "R:39",
      "R:40",
      "R:41",
      "R:42",
      "R:43",
      "R:44",
      "R:45",
      "R:46",
      "R:47",
      "R:48",
      "R:49",
      "R:50",
      "R:51",
      "R:52",
      "R:53",
      "R:54",
      "R:55",
      "R:56",
      "R:57",
      "R:58",
      "R:59",
      "R:6",
      "R:60",
      "R:61",
      "R:62",
      "R:63",
      "R:64",
      "R:65",
      "R:66",
      "R:67",
      "R:68",
      "R:69",
      "R:7",
      "R:70",
      "R:71",
      "R:72",
      "R:73",
      "R:74",
      "R:75",
      "R:76",
      "R:77",
      "R:78",
      "R:79",
      "R:8",
      "R:80",
      "R:81",
      "R:82",
      "R:83",
      "R:84",
      "R:85",
      "R:86",
      "R:87",
      "R:88",
      "R:89",
      "R:9",
      "R:90",
      "R:91",
      "R:92",
      "R:93",
      "R:94",
      "R:95",
      "R:96",
      "R:97",
      "R:98",
      "R:99"
    ],
    "R:101": [
      "R:10",
      "R:100",
      "R:102",
      "R:103",
      "R:104",
      "R:105",
      "R:106",
      "R:107",
      "R:108",
      "R:109",
      "R:11",
      "R:110",
      "R:111",
      "R:112",
      "R:113",
      "R:114",
      "R:115",
      "R:116",
      "R:117",
      "R:118",
      "R:119",
      "R:12",
      "R:120",
      "R:121",
      "R:122",
      "R:123",
      "R:124",
      "R:125",
      "R:126",
      "R:127",
      "R:128",
      "R:129",
      "R:13",
      "R:130",
      "R:131",
      "R:132",
      "R:133",
      "R:134",
      "R:135",
      "R:136",
      "R:137",
      "R:138",
      "R:139",
      "R:14",
      "R:140",
      "R:141",
      "R:142",
      "R:143",
      "R:144",
      "R:145",
      "R:146",
      "R:147",
      "R:148",
      "R:149",
      "R:15",
      "R:150",
      "R:151",
      "R:152",
      "R:153",
      "R:154",
      "R:155",
      "R:156",
      "R:157",
      "R:158",
      "R:159",
      "R:16",
      "R:160",
      "R:161",
      "R:162",
      "R:163",
      "R:164",
      "R:165",
      "R:166",
      "R:167",
      "R:168",
      "R:169",
      "R:17",
      "R:170",
      "R:171",
      "R:172",
      "R:173",
      "R:174",
      "R:175",
      "R:176",
      "R:177",
      "R:178",
      "R:179",
      "R:18",
      "R:180",
      "R:181",
      "R:182",
      "R:183",
      "R:184",
      "R:185",
      "R:186",
      "R:187",
      "R:188",
      "R:189",
      "R:19",
      "R:190",
      "R:191",
      "R:192",
      "R:193",
      "R:194",
      "R:195",
      "R:196",
      "R:197",
      "R:198",
      "R:199",
      "R:20",
      "R:200",
      "R:201",
      "R:202",
      "R:203",
      "R:204",
      "R:205",
      "R:206",
      "R:207",
      "R:208",
      "R:209",
      "R:21",
      "R:210",
      "R:211",
      "R:212",
      "R:213",
      "R:214",
      "R:215",
      "R:216",
      "R:217",
      "R:218",
      "R:219",
      "R:22",
      "R:220",
      "R:221",
      "R:222",
      "R:223",
      "R:224",
      "R:225",
      "R:226",
      "R:227",
      "R:228",
      "R:229",
      "R:23",
      "R:230",
      "R:231",
      "R:232",
      "R:233",
      "R:234",
      "R:235",
      "R:236",
      "R:237",
      "R:238",
      "R:239",
      "R:24",
      "R:240",
      "R:241",
      "R:242",
      "R:243",
      "R:244",
      "R:245",
      "R:246",
      "R:247",
      "R:248",
      "R:249",
      "R:25",
      "R:250",
      "R:251",
      "R:252",
      "R:253",
      "R:254",
      "R:255",
      "R:256",
      "R:257",
      "R:258",
      "R:259",
      "R:26",
      "R:260",
      "R:261",
      "R:262",
      "R:263",
      "R:264",
      "R:265",
      "R:266",
      "R:267",
      "R:268",
      "R:269",
      "R:27",
      "R:270",
      "R:271",
      "R:272",
      "R:273",
      "R:274",
      "R:275",
      "R:276",
      "R:277",
      "R:278",
      "R:279",
      "R:28",
      "R:280",
      "R:281",
      "R:282",
      "R:283",
      "R:284",
      "R:285",
      "R:286",
      "R:287",
      "R:288",
      "R:289",
      "R:29",
      "R:290",
      "R:291",
      "R:292",
      "R:293",
      "R:294",
      "R:295",
      "R:296",
      "R:297",
      "R:298",
      "R:299",
      "R:30",
      "R:300",
      "R:301",
      "R:302",
      "R:303",
      "R:304",
      "R:305",
      "R:306",
      "R:307",
      "R:308",
      "R:309",
      "R:31",
      "R:310",
      "R:311",
      "R:312",
      "R:313",
      "R:314",
      "R:315",
      "R:32",
      "R:33",
      "R:34",
      "R:35",
      "R:36",
      "R:37",
      "R:38",
      "R:39",
      "R:40",
      "R:41",
      "R:42",
      "R:43",
      "R:44",
      "R:45",
      "R:46",
      "R:47",
      "R:48",
      "R:49",
      "R:50",
      "R:51",
      "R:52",
      "R:53",
      "R:54",
      "R:55",
      "R:56",
      "R:57",
      "R:58",
      "R:59",
      "R:6",
      "R:60",
      "R:61",
      "R:62",
      "R:63",
      "R:64",
      "R:65",
      "R:66",
      "R:67",
      "R:68",
      "R:69",
      "R:7",
      "R:70",
      "R:71",
      "R:72",
      "R:73",
      "R:74",
      "R:75",
      "R:76",
      "R:77",
      "R:78",
      "R:79",
      "R:8",
      "R:80",
      "R:81",
      "R:82",
      "R:83",
      "R:84",
      "R:85",
      "R:86",
      "R:87",
      "R:88",
      "R:89",
      "R:9",
      "R:90",
      "R:91",
      "R:92",
      "R:93",
      "R:94",
      "R:95",
      "R:96",
      "R:97",
      "R:98",
      "R:99"
    ],
    "R:102": [
      "R:10",
      "R:100",
      "R:101",
      "R:103",
      "R:104",
      "R:105",
      "R:106",
      "R:107",
      "R:108",
      "R:109",
      "R:11",
      "R:110",
      "R:111",
      "R:112",
      "R:113",
      "R:114",
      "R:115",
      "R:116",
      "R:117",
      "R:118",
      "R:119",
      "R:12",
      "R:120",
      "R:121",
      "R:122",
      "R:123",
      "R:124",
      "R:125",
      "R:126",
      "R:127",
      "R:128",
      "R:129",
      "R:13",
      "R:130",
      "R:131",
      "R:132",
      "R:133",
      "R:134",
      "R:135",
      "R:136",
      "R:137",
      "R:138",
      "R:139",
      "R:14",
      "R:140",
      "R:141",
      "R:142",
      "R:143",
      "R:144",
      "R:145",
      "R:146",
      "R:147",
      "R:148",
      "R:149",
      "R:15",
      "R:150",
      "R:151",
      "R:152",
      "R:153",
      "R:154",
      "R:155",
      "R:156",
      "R:157",
      "R:158",
      "R:159",
      "R:16",
      "R:160",
      "R:161",
      "R:162",
      "R:163",
      "R:164",
      "R:165",
      "R:166",
      "R:167",
      "R:168",
      "R:169",
      "R:17",
      "R:170",
      "R:171",
      "R:172",
      "R:173",
      "R:174",
      "R:175",
      "R:176",
      "R:177",
      "R:178",
      "R:179",
      "R:18",
      "R:180",
      "R:181",
      "R:182",
      "R:183",
      "R:184",
      "R:185",
      "R:186",
      "R:187",
      "R:188",
      "R:189",
      "R:19",
      "R:190",
      "R:191",
      "R:192",
      "R:193",
      "R:194",
      "R:195",
      "R:196",
      "R:197",
      "R:198",
      "R:199",
      "R:20",
      "R:200",
      "R:201",
      "R:202",
      "R:203",
      "R:204",
      "R:205",
      "R:206",
      "R:207",
      "R:208",
      "R:209",
      "R:21",
      "R:210",
      "R:211",
      "R:212",
      "R:213",
      "R:214",
      "R:215",
      "R:216",
      "R:217",
      "R:218",
      "R:219",
      "R:22",
      "R:220",
      "R:221",
      "R:222",
      "R:223",
      "R:224",
      "R:225",
      "R:226",
      "R:227",
      "R:228",
      "R:229",
      "R:23",
      "R:230",
      "R:231",
      "R:232",
      "R:233",
      "R:234",
      "R:235",
      "R:236",
      "R:237",
      "R:238",
      "R:239",
      "R:24",
      "R:240",
      "R:241",
      "R:242",
      "R:243",
      "R:244",
      "R:245",
      "R:246",
      "R:247",
      "R:248",
      "R:249",
      "R:25",
      "R:250",
      "R:251",
      "R:252",
      "R:253",
      "R:254",
      "R:255",
      "R:256",
      "R:257",
      "R:258",
      "R:259",
      "R:26",
      "R:260",
      "R:261",
      "R:262",
      "R:263",
      "R:264",
      "R:265",
      "R:266",
      "R:267",
      "R:268",
      "R:269",
      "R:27",
      "R:270",
      "R:271",
      "R:272",
      "R:273",
      "R:274",
      "R:275",
      "R:276",
      "R:277",
      "R:278",
      "R:279",
      "R:28",
      "R:280",
      "R:281",
      "R:282",
      "R:283",
      "R:284",
      "R:285",
      "R:286",
      "R:287",
      "R:288",
      "R:289",
      "R:29",
      "R:290",
      "R:291",
      "R:292",
      "R:293",
      "R:294",
      "R:295",
      "R:296",
      "R:297",
      "R:298",
      "R:299",
      "R:30",
      "R:300",
      "R:301",
      "R:302",
      "R:303",
      "R:304",
      "R:305",
      "R:306",
      "R:307",
      "R:308",
      "R:309",
      "R:31",
      "R:310",
      "R:311",
      "R:312",
      "R:313",
      "R:314",
      "R:315",
      "R:32",
      "R:33",
      "R:34",
      "R:35",
      "R:36",
      "R:37",
      "R:38",
      "R:39",
      "R:40",
      "R:41",
      "R:42",
      "R:43",
      "R:44",
      "R:45",
      "R:46",
      "R:47",
      "R:48",
      "R:49",
      "R:50",
      "R:51",
      "R:52",
      "R:53",
      "R:54",
      "R:55",
      "R:56",
      "R:57",
      "R:58",
      "R:59",
      "R:6",
      "R:60",
      "R:61",
      "R:62",
      "R:63",
      "R:64",
      "R:65",
      "R:66",
      "R:67",
      "R:68",
      "R:69",
      "R:7",
      "R:70",
      "R:71",
      "R:72",
      "R:73",
      "R:74",
      "R:75",
      "R:76",
      "R:77",
      "R:78",
      "R:79",
      "R:8",
      "R:80",
      "R:81",
      "R:82",
      "R:83",
      "R:84",
      "R:85",
      "R:86",
      "R:87",
      "R:88",
      "R:89",
      "R:9",
      "R:90",
      "R:91",
      "R:92",
      "R:93",
      "R:94",
      "R:95",
      "R:96",
      "R:97",
      "R:98",
      "R:99"
    ],
    "R:103": [
      "R:10",
      "R:100",
      "R:101",
      "R:102",
      "R:104",
      "R:105",
      "R:106",
      "R:107",
      "R:108",
      "R:109",
      "R:11",
      "R:110",
      "R:111",
      "R:112",
      "R:113",
      "R:114",
      "R:115",
      "R:116",
      "R:117",
      "R:118",
      "R:119",
      "R:12",
      "R:120",
      "R:121",
      "R:122",
      "R:123",
      "R:124",
      "R:125",
      "R:126",
      "R:127",
      "R:128",
      "R:129",
      "R:13",
      "R:130",
      "R:131",
      "R:132",
      "R:133",
      "R:134",
      "R:135",
      "R:136",
      "R:137",
      "R:138",
      "R:139",
      "R:14",
      "R:140",
      "R:141",
      "R:142",
      "R:143",
      "R:144",
      "R:145",
      "R:146",
      "R:147",
      "R:148",
      "R:149",
      "R:15",
      "R:150",
      "R:151",
      "R:152",
      "R:153",
      "R:154",
      "R:155",
      "R:156",
      "R:157",
      "R:158",
      "R:159",
      "R:16",
      "R:160",
      "R:161",
      "R:162",
      "R:163",
      "R:164",
      "R:165",
      "R:166",
      "R:167",
      "R:168",
      "R:169",
      "R:17",
      "R:170",
      "R:171",
      "R:172",
      "R:173",
      "R:174",
      "R:175",
      "R:176",
      "R:177",
      "R:178",
      "R:179",
      "R:18",
      "R:180",
      "R:181",
      "R:182",
      "R:183",
      "R:184",
      "R:185",
      "R:186",
      "R:187",
      "R:188",
      "R:189",
      "R:19",
      "R:190",
      "R:191",
      "R:192",
      "R:193",
      "R:194",
      "R:195",
      "R:196",
      "R:197",
      "R:198",
      "R:199",
      "R:20",
      "R:200",
      "R:201",
      "R:202",
      "R:203",
      "R:204",
      "R:205",
      "R:206",
      "R:207",
      "R:208",
      "R:209",
      "R:21",
      "R:210",
      "R:211",
      "R:212",
      "R:213",
      "R:214",
      "R:215",
      "R:216",
      "R:217",
      "R:218",
      "R:219",
      "R:22",
      "R:220",
      "R:221",
      "R:222",
      "R:223",
      "R:224",
      "R:225",
      "R:226",
      "R:227",
      "R:228",
      "R:229",
      "R:23",
      "R:230",
      "R:231",
      "R:232",
      "R:233",
      "R:234",
      "R:235",
      "R:236",
      "R:237",
      "R:238",
      "R:239",
      "R:24",
      "R:240",
      "R:241",
      "R:242",
      "R:243",
      "R:244",
      "R:245",
      "R:246",
      "R:247",
      "R:248",
      "R:249",
      "R:25",
      "R:250",
      "R:251",
      "R:252",
      "R:253",
      "R:254",
      "R:255",
      "R:256",
      "R:257",
      "R:258",
      "R:259",
      "R:26",
      "R:260",
      "R:261",
      "R:262",
      "R:263",
      "R:264",
      "R:265",
      "R:266",
      "R:267",
      "R:268",
      "R:269",
      "R:27",
      "R:270",
      "R:271",
      "R:272",
      "R:273",
      "R:274",
      "R:275",
      "R:276",
      "R:277",
      "R:278",
      "R:279",
      "R:28",
      "R:280",
      "R:281",
      "R:282",
      "R:283",
      "R:284",
      "R:285",
      "R:286",
      "R:287",
      "R:288",
      "R:289",
      "R:29",
      "R:290",
      "R:291",
      "R:292",
      "R:293",
      "R:294",
      "R:295",
      "R:296",
      "R:297",
      "R:298",
      "R:299",
      "R:30",
      "R:300",
      "R:301",
      "R:302",
      "R:303",
      "R:304",
      "R:305",
      "R:306",
      "R:307",
      "R:308",
      "R:309",
      "R:31",
      "R:310",
      "R:311",
      "R:312",
      "R:313",
      "R:314",
      "R:315",
      "R:32",
      "R:33",
      "R:34",
      "R:35",
      "R:36",
      "R:37",
      "R:38",
      "R:39",
      "R:40",
      "R:41",
      "R:42",
      "R:43",
      "R:44",
      "R:45",
      "R:46",
      "R:47",
      "R:48",
      "R:49",
      "R:50",
      "R:51",
      "R:52",
      "R:53",
      "R:54",
      "R:55",
      "R:56",
      "R:57",
      "R:58",
      "R:59",
      "R:6",
      "R:60",
      "R:61",
      "R:62",
      "R:63",
      "R:64",
      "R:65",
      "R:66",
      "R:67",
      "R:68",
      "R:69",
      "R:7",
      "R:70",
      "R:71",
      "R:72",
      "R:73",
      "R:74",
      "R:75",
      "R:76",
      "R:77",
      "R:78",
      "R:79",
      "R:8",
      "R:80",
      "R:81",
      "R:82",
      "R:83",
      "R:84",
      "R:85",
      "R:86",
      "R:87",
      "R:88",
      "R:89",
      "R:9",
      "R:90",
      "R:91",
      "R:92",
      "R:93",
      "R:94",
      "R:95",
      "R:96",
      "R:97",
      "R:98",
      "R:99"
    ],
    "R:104": [
      "R:10",
      "R:100",
      "R:101",
      "R:102",
      "R:103",
      "R:105",
      "R:106",
      "R:107",
      "R:108",
      "R:109",
      "R:11",
      "R:110",
      "R:111",
      "R:112",
      "R:113",
      "R:114",
      "R:115",
      "R:116",
      "R:117",
      "R:118",
      "R:119",
      "R:12",
      "R:120",
      "R:121",
      "R:122",
      "R:123",
      "R:124",
      "R:125",
      "R:126",
      "R:127",
      "R:128",
      "R:129",
      "R:13",
      "R:130",
      "R:131",
      "R:132",
      "R:133",
      "R:134",
      "R:135",
      "R:136",
      "R:137",
      "R:138",
      "R:139",
      "R:14",
      "R:140",
      "R:141",
      "R:142",
      "R:143",
      "R:144",
      "R:145",
      "R:146",
      "R:147",
      "R:148",
      "R:149",
      "R:15",
      "R:150",
      "R:151",
      "R:152",
      "R:153",
      "R:154",
      "R:155",
      "R:156",
      "R:157",
      "R:158",
      "R:159",
      "R:16",
      "R:160",
      "R:161",
      "R:162",
      "R:163",
      "R:164",
      "R:165",
      "R:166",
      "R:167",
      "R:168",
      "R:169",
      "R:17",
      "R:170",
      "R:171",
      "R:172",
      "R:173",
      "R:174",
      "R:175",
      "R:176",
      "R:177",
      "R:178",
      "R:179",
      "R:18",
      "R:180",
      "R:181",
      "R:182",
      "R:183",
      "R:184",
      "R:185",
      "R:186",
      "R:187",
      "R:188",
      "R:189",
      "R:19",
      "R:190",
      "R:191",
      "R:192",
      "R:193",
      "R:194",
      "R:195",
      "R:196",
      "R:197",
      "R:198",
      "R:199",
      "R:20",
      "R:200",
      "R:201",
      "R:202",
      "R:203",
      "R:204",
      "R:205",
      "R:206",
      "R:207",
      "R:208",
      "R:209",
      "R:21",
      "R:210",
      "R:211",
      "R:212",
      "R:213",
      "R:214",
      "R:215",
      "R:216",
      "R:217",
      "R:218",
      "R:219",
      "R:22",
      "R:220",
      "R:221",
      "R:222",
      "R:223",
      "R:224",
      "R:225",
      "R:226",
      "R:227",
      "R:228",
      "R:229",
      "R:23",
      "R:230",
      "R:231",
      "R:232",
      "R:233",
      "R:234",
      "R:235",
      "R:236",
      "R:237",
      "R:238",
      "R:239",
      "R:24",
      "R:240",
      "R:241",
      "R:242",
      "R:243",
      "R:244",
      "R:245",
      "R:246",
      "R:247",
      "R:248",
      "R:249",
      "R:25",
      "R:250",
      "R:251",
      "R:252",
      "R:253",
      "R:254",
      "R:255",
      "R:256",
      "R:257",
      "R:258",
      "R:259",
      "R:26",
      "R:260",
      "R:261",
      "R:262",
      "R:263",
      "R:264",
      "R:265",
      "R:266",
      "R:267",
      "R:268",
      "R:269",
      "R:27",
      "R:270",
      "R:271",
      "R:272",
      "R:273",
      "R:274",
      "R:275",
      "R:276",
      "R:277",
      "R:278",
      "R:279",
      "R:28",
      "R:280",
      "R:281",
      "R:282",
      "R:283",
      "R:284",
      "R:285",
      "R:286",
      "R:287",
      "R:288",
      "R:289",
      "R:29",
      "R:290",
      "R:291",
      "R:292",
      "R:293",
      "R:294",
      "R:295",
      "R:296",
      "R:297",
      "R:298",
      "R:299",
      "R:30",
      "R:300",
      "R:301",
      "R:302",
      "R:303",
      "R:304",
      "R:305",
      "R:306",
      "R:307",
      "R:308",
      "R:309",
      "R:31",
      "R:310",
      "R:311",
      "R:312",
      "R:313",
      "R:314",
      "R:315",
      "R:32",
      "R:33",
      "R:34",
      "R:35",
      "R:36",
      "R:37",
      "R:38",
      "R:39",
      "R:40",
      "R:41",
      "R:42",
      "R:43",
      "R:44",
      "R:45",
      "R:46",
      "R:47",
      "R:48",
      "R:49",
      "R:50",
      "R:51",
      "R:52",
      "R:53",
      "R:54",
      "R:55",
      "R:56",
      "R:57",
      "R:58",
      "R:59",
      "R:6",
      "R:60",
      "R:61",
      "R:62",
      "R:63",
      "R:64",
      "R:65",
      "R:66",
      "R:67",
      "R:68",
      "R:69",
      "R:7",
      "R:70",
      "R:71",
      "R:72",
      "R:73",
      "R:74",
      "R:75",
      "R:76",
      "R:77",
      "R:78",
      "R:79",
      "R:8",
      "R:80",
      "R:81",
      "R:82",
      "R:83",
      "R:84",
      "R:85",
      "R:86",
      "R:87",
      "R:88",
      "R:89",
      "R:9",
      "R:90",
      "R:91",
      "R:92",
      "R:93",
      "R:94",
      "R:95",
      "R:96",
      "R:97",
      "R:98",
      "R:99"
    ],
    "R:105": [
      "R:10",
      "R:100",
      "R:101",
      "R:102",
      "R:103",
      "R:104",
      "R:106",
      "R:107",
      "R:108",
      "R:109",
      "R:11",
      "R:110",
      "R:111",
      "R:112",
      "R:113",
      "R:114",
      "R:115",
      "R:116",
      "R:117",
      "R:118",
      "R:119",
      "R:12",
      "R:120",
      "R:121",
      "R:122",
      "R:123",
      "R:124",
      "R:125",
      "R:126",
      "R:127",
      "R:128",
      "R:129",
      "R:13",
      "R:130",
      "R:131",
      "R:132",
      "R:133",
      "R:134",
      "R:135",
      "R:136",
      "R:137",
      "R:138",
      "R:139",
      "R:14",
      "R:140",
      "R:141",
      "R:142",
      "R:143",
      "R:144",
      "R:145",
      "R:146",
      "R:147",
      "R:148",
      "R:149",
      "R:15",
      "R:150",
      "R:151",
      "R:152",
      "R:153",
      "R:154",
      "R:155",
      "R:156",
      "R:157",
      "R:158",
      "R:159",
      "R:16",
      "R:160",
      "R:161",
      "R:162",
      "R:163",
      "R:164",
      "R:165",
      "R:166",
      "R:167",
      "R:168",
      "R:169",
      "R:17",
      "R:170",
      "R:171",
      "R:172",
      "R:173",
      "R:174",
      "R:175",
      "R:176",
      "R:177",
      "R:178",
      "R:179",
      "R:18",
      "R:180",
      "R:181",
      "R:182",
      "R:183",
      "R:184",
      "R:185",
      "R:186",
      "R:187",
      "R:188",
      "R:189",
      "R:19",
      "R:190",
      "R:191",
      "R:192",
      "R:193",
      "R:194",
      "R:195",
      "R:196",
      "R:197",
      "R:198",
      "R:199",
      "R:20",
      "R:200",
      "R:201",
      "R:202",
      "R:203",
      "R:204",
      "R:205",
      "R:206",
      "R:207",
      "R:208",
      "R:209",
      "R:21",
      "R:210",
      "R:211",
      "R:212",
      "R:213",
      "R:214",
      "R:215",
      "R:216",
      "R:217",
      "R:218",
      "R:219",
      "R:22",
      "R:220",
      "R:221",
      "R:222",
      "R:223",
      "R:224",
      "R:225",
      "R:226",
      "R:227",
      "R:228",
      "R:229",
      "R:23",
      "R:230",
      "R:231",
      "R:232",
      "R:233",
      "R:234",
      "R:235",
      "R:236",
      "R:237",
      "R:238",
      "R:239",
      "R:24",
      "R:240",
      "R:241",
      "R:242",
      "R:243",
      "R:244",
      "R:245",
      "R:246",
      "R:247",
      "R:248",
      "R:249",
      "R:25",
      "R:250",
      "R:251",
      "R:252",
      "R:253",
      "R:254",
      "R:255",
      "R:256",
      "R:257",
      "R:258",
      "R:259",
      "R:26",
      "R:260",
      "R:261",
      "R:262",
      "R:263",
      "R:264",
      "R:265",
      "R:266",
      "R:267",
      "R:268",
      "R:269",
      "R:27",
      "R:270",
      "R:271",
      "R:272",
      "R:273",
      "R:274",
      "R:275",
      "R:276",
      "R:277",
      "R:278",
      "R:279",
      "R:28",
      "R:280",
      "R:281",
      "R:282",
      "R:283",
      "R:284",
      "R:285",
      "R:286",
      "R:287",
      "R:288",
      "R:289",
      "R:29",
      "R:290",
      "R:291",
      "R:292",
      "R:293",
      "R:294",
      "R:295",
      "R:296",
      "R:297",
      "R:298",
      "R:299",
      "R:30",
      "R:300",
      "R:301",
      "R:302",
      "R:303",
      "R:304",
      "R:305",
      "R:306",
      "R:307",
      "R:308",
      "R:309",
      "R:31",
      "R:310",
      "R:311",
      "R:312",
      "R:313",
      "R:314",
      "R:315",
      "R:32",
      "R:33",
      "R:34",
      "R:35",
      "R:36",
      "R:37",
      "R:38",
      "R:39",
      "R:40",
      "R:41",
      "R:42",
      "R:43",
      "R:44",
      "R:45",
      "R:46",
      "R:47",
      "R:48",
      "R:49",
      "R:50",
      "R:51",
      "R:52",
      "R:53",
      "R:54",
      "R:55",
      "R:56",
      "R:57",
      "R:58",
      "R:59",
      "R:6",
      "R:60",
      "R:61",
      "R:62",
      "R:63",
      "R:64",
      "R:65",
      "R:66",
      "R:67",
      "R:68",
      "R:69",
      "R:7",
      "R:70",
      "R:71",
      "R:72",
      "R:73",
      "R:74",
      "R:75",
      "R:76",
      "R:77",
      "R:78",
      "R:79",
      "R:8",
      "R:80",
      "R:81",
      "R:82",
      "R:83",
      "R:84",
      "R:85",
      "R:86",
      "R:87",
      "R:88",
      "R:89",
      "R:9",
      "R:90",
      "R:91",
      "R:92",
      "R:93",
      "R:94",
      "R:95",
      "R:96",
      "R:97",
      "R:98",
      "R:99"
    ],
    "R:106": [
      "R:10",
      "R:100",
      "R:101",
      "R:102",
      "R:103",
      "R:104",
      "R:105",
      "R:107",
      "R:108",
      "R:109",
      "R:11",
      "R:110",
      "R:111",
      "R:112",
      "R:113",
      "R:114",
      "R:115",
      "R:116",
      "R:117",
      "R:118",
      "R:119",
      "R:12",
      "R:120",
      "R:121",
      "R:122",
      "R:123",
      "R:124",
      "R:125",
      "R:126",
      "R:127",
      "R:128",
      "R:129",
      "R:13",
      "R:130",
      "R:131",
      "R:132",
      "R:133",
      "R:134",
      "R:135",
      "R:136",
      "R:137",
      "R:138",
      "R:139",
      "R:14",
      "R:140",
      "R:141",
      "R:142",
      "R:143",
      "R:144",
      "R:145",
      "R:146",
      "R:147",
      "R:148",
      "R:149",
      "R:15",
      "R:150",
      "R:151",
      "R:152",
      "R:153",
      "R:154",
      "R:155",
      "R:156",
      "R:157",
      "R:158",
      "R:159",
      "R:16",
      "R:160",
      "R:161",
      "R:162",
      "R:163",
      "R:164",
      "R:165",
      "R:166",
      "R:167",
      "R:168",
      "R:169",
      "R:17",
      "R:170",
      "R:171",
      "R:172",
      "R:173",
      "R:174",
      "R:175",
      "R:176",
      "R:177",
      "R:178",
      "R:179",
      "R:18",
      "R:180",
      "R:181",
      "R:182",
      "R:183",
      "R:184",
      "R:185",
      "R:186",
      "R:187",
      "R:188",
      "R:189",
      "R:19",
      "R:190",
      "R:191",
      "R:192",
      "R:193",
      "R:194",
      "R:195",
      "R:196",
      "R:197",
      "R:198",
      "R:199",
      "R:20",
      "R:200",
      "R:201",
      "R:202",
      "R:203",
      "R:204",
      "R:205",
      "R:206",
      "R:207",
      "R:208",
      "R:209",
      "R:21",
      "R:210",
      "R:211",
      "R:212",
      "R:213",
      "R:214",
      "R:215",
      "R:216",
      "R:217",
      "R:218",
      "R:219",
      "R:22",
      "R:220",
      "R:221",
      "R:222",
      "R:223",
      "R:224",
      "R:225",
      "R:226",
      "R:227",
      "R:228",
      "R:229",
      "R:23",
      "R:230",
      "R:231",
      "R:232",
      "R:233",
      "R:234",
      "R:235",
      "R:236",
      "R:237",
      "R:238",
      "R:239",
      "R:24",
      "R:240",
      "R:241",
      "R:242",
      "R:243",
      "R:244",
      "R:245",
      "R:246",
      "R:247",
      "R:248",
      "R:249",
      "R:25",
      "R:250",
      "R:251",
      "R:252",
      "R:253",
      "R:254",
      "R:255",
      "R:256",
      "R:257",
      "R:258",
      "R:259",
      "R:26",
      "R:260",
      "R:261",
      "R:262",
      "R:263",
      "R:264",
      "R:265",
      "R:266",
      "R:267",
      "R:268",
      "R:269",
      "R:27",
      "R:270",
      "R:271",
      "R:272",
      "R:273",
      "R:274",
      "R:275",
      "R:276",
      "R:277",
      "R:278",
      "R:279",
      "R:28",
      "R:280",
      "R:281",
      "R:282",
      "R:283",
      "R:284",
      "R:285",
      "R:286",
      "R:287",
      "R:288",
      "R:289",
      "R:29",
      "R:290",
      "R:291",
      "R:292",
      "R:293",
      "R:294",
      "R:295",
      "R:296",
      "R:297",
      "R:298",
      "R:299",
      "R:30",
      "R:300",
      "R:301",
      "R:302",
      "R:303",
      "R:304",
      "R:305",
      "R:306",
      "R:307",
      "R:308",
      "R:309",
      "R:31",
      "R:310",
      "R:311",
      "R:312",
      "R:313",
      "R:314",
      "R:315",
      "R:32",
      "R:33",
      "R:34",
      "R:35",
      "R:36",
      "R:37",
      "R:38",
      "R:39",
      "R:40",
      "R:41",
      "R:42",
      "R:43",
      "R:44",
      "R:45",
      "R:46",
      "R:47",
      "R:48",
      "R:49",
      "R:50",
      "R:51",
      "R:52",
      "R:53",
      "R:54",
      "R:55",
      "R:56",
      "R:57",
      "R:58",
      "R:59",
      "R:6",
      "R:60",
      "R:61",
      "R:62",
      "R:63",
      "R:64",
      "R:65",
      "R:66",
      "R:67",
      "R:68",
      "R:69",
      "R:7",
      "R:70",
      "R:71",
      "R:72",
      "R:73",
      "R:74",
      "R:75",
      "R:76",
      "R:77",
      "R:78",
      "R:79",
      "R:8",
      "R:80",
      "R:81",
      "R:82",
      "R:83",
      "R:84",
      "R:85",
      "R:86",
      "R:87",
      "R:88",
      "R:89",
      "R:9",
      "R:90",
      "R:91",
      "R:92",
      "R:93",
      "R:94",
      "R:95",
      "R:96",
      "R:97",
      "R:98",
      "R:99"
    ],
    "R:107": [
      "R:10",
      "R:100",
      "R:101",
      "R:102",
      "R:103",
      "R:104",
      "R:105",
      "R:106",
      "R:108",
      "R:109",
      "R:11",
      "R:110",
      "R:111",
      "R:112",
      "R:113",
      "R:114",
      "R:115",
      "R:116",
      "R:117",
      "R:118",
      "R:119",
      "R:12",
      "R:120",
      "R:121",
      "R:122",
      "R:123",
      "R:124",
      "R:125",
      "R:126",
      "R:127",
      "R:128",
      "R:129",
      "R:13",
      "R:130",
      "R:131",
      "R:132",
      "R:133",
      "R:134",
      "R:135",
      "R:136",
      "R:137",
      "R:138",
      "R:139",
      "R:14",
      "R:140",
      "R:141",
      "R:142",
      "R:143",
      "R:144",
      "R:145",
      "R:146",
      "R:147",
      "R:148",
      "R:149",
      "R:15",
      "R:150",
      "R:151",
      "R:152",
      "R:153",
      "R:154",
      "R:155",
      "R:156",
      "R:157",
      "R:158",
      "R:159",
      "R:16",
      "R:160",
      "R:161",
      "R:162",
      "R:163",
      "R:164",
      "R:165",
      "R:166",
      "R:167",
      "R:168",
      "R:169",
      "R:17",
      "R:170",
      "R:171",
      "R:172",
      "R:173",
      "R:174",
      "R:175",
      "R:176",
      "R:177",
      "R:178",
      "R:179",
      "R:18",
      "R:180",
      "R:181",
      "R:182",
      "R:183",
      "R:184",
      "R:185",
      "R:186",
      "R:187",
      "R:188",
      "R:189",
      "R:19",
      "R:190",
      "R:191",
      "R:192",
      "R:193",
      "R:194",
      "R:195",
      "R:196",
      "R:197",
      "R:198",
      "R:199",
      "R:20",
      "R:200",
      "R:201",
      "R:202",
      "R:203",
      "R:204",
      "R:205",
      "R:206",
      "R:207",
      "R:208",
      "R:209",
      "R:21",
      "R:210",
      "R:211",
      "R:212",
      "R:213",
      "R:214",
      "R:215",
      "R:216",
      "R:217",
      "R:218",
      "R:219",
      "R:22",
      "R:220",
      "R:221",
      "R:222",
      "R:223",
      "R:224",
      "R:225",
      "R:226",
      "R:227",
      "R:228",
      "R:229",
      "R:23",
      "R:230",
      "R:231",
      "R:232",
      "R:233",
      "R:234",
      "R:235",
      "R:236",
      "R:237",
      "R:238",
      "R:239",
      "R:24",
      "R:240",
      "R:241",
      "R:242",
      "R:243",
      "R:244",
      "R:245",
      "R:246",
      "R:247",
      "R:248",
      "R:249",
      "R:25",
      "R:250",
      "R:251",
      "R:252",
      "R:253",
      "R:254",
      "R:255",
      "R:256",
      "R:257",
      "R:258",
      "R:259",
      "R:26",
      "R:260",
      "R:261",
      "R:262",
      "R:263",
      "R:264",
      "R:265",
      "R:266",
      "R:267",
      "R:268",
      "R:269",
      "R:27",
      "R:270",
      "R:271",
      "R:272",
      "R:273",
      "R:274",
      "R:275",
      "R:276",
      "R:277",
      "R:278",
      "R:279",
      "R:28",
      "R:280",
      "R:281",
      "R:282",
      "R:283",
      "R:284",
      "R:285",
      "R:286",
      "R:287",
      "R:288",
      "R:289",
      "R:29",
      "R:290",
      "R:291",
      "R:292",
      "R:293",
      "R:294",
      "R:295",
      "R:296",
      "R:297",
      "R:298",
      "R:299",
      "R:30",
      "R:300",
      "R:301",
      "R:302",
      "R:303",
      "R:304",
      "R:305",
      "R:306",
      "R:307",
      "R:308",
      "R:309",
      "R:31",
      "R:310",
      "R:311",
      "R:312",
      "R:313",
      "R:314",
      "R:315",
      "R:32",
      "R:33",
      "R:34",
      "R:35",
      "R:36",
      "R:37",
      "R:38",
      "R:39",
      "R:40",
      "R:41",
      "R:42",
      "R:43",
      "R:44",
      "R:45",
      "R:46",
      "R:47",
      "R:48",
      "R:49",
      "R:50",
      "R:51",
      "R:52",
      "R:53",
      "R:54",
      "R:55",
      "R:56",
      "R:57",
      "R:58",
      "R:59",
      "R:6",
      "R:60",
      "R:61",
      "R:62",
      "R:63",
      "R:64",
      "R:65",
      "R:66",
      "R:67",
      "R:68",
      "R:69",
      "R:7",
      "R:70",
      "R:71",
      "R:72",
      "R:73",
      "R:74",
      "R:75",
      "R:76",
      "R:77",
      "R:78",
      "R:79",
      "R:8",
      "R:80",
      "R:81",
      "R:82",
      "R:83",
      "R:84",
      "R:85",
      "R:86",
      "R:87",
      "R:88",
      "R:89",
      "R:9",
      "R:90",
      "R:91",
      "R:92",
      "R:93",
      "R:94",
      "R:95",
      "R:96",
      "R:97",
      "R:98",
      "R:99"
    ],
    "R:108": [
      "R:10",
      "R:100",
      "R:101",
      "R:102",
      "R:103",
      "R:104",
      "R:105",
      "R:106",
      "R:107",
      "R:109",
      "R:11",
      "R:110",
      "R:111",
      "R:112",
      "R:113",
      "R:114",
      "R:115",
      "R:116",
      "R:117",
      "R:118",
      "R:119",
      "R:12",
      "R:120",
      "R:121",
      "R:122",
      "R:123",
      "R:124",
      "R:125",
      "R:126",
      "R:127",
      "R:128",
      "R:129",
      "R:13",
      "R:130",
      "R:131",
      "R:132",
      "R:133",
      "R:134",
      "R:135",
      "R:136",
      "R:137",
      "R:138",
      "R:139",
      "R:14",
      "R:140",
      "R:141",
      "R:142",
      "R:143",
      "R:144",
      "R:145",
      "R:146",
      "R:147",
      "R:148",
      "R:149",
      "R:15",
      "R:150",
      "R:151",
      "R:152",
      "R:153",
      "R:154",
      "R:155",
      "R:156",
      "R:157",
      "R:158",
      "R:159",
      "R:16",
      "R:160",
      "R:161",
      "R:162",
      "R:163",
      "R:164",
      "R:165",
      "R:166",
      "R:167",
      "R:168",
      "R:169",
      "R:17",
      "R:170",
      "R:171",
      "R:172",
      "R:173",
      "R:174",
      "R:175",
      "R:176",
      "R:177",
      "R:178",
      "R:179",
      "R:18",
      "R:180",
      "R:181",
      "R:182",
      "R:183",
      "R:184",
      "R:185",
      "R:186",
      "R:187",
      "R:188",
      "R:189",
      "R:19",
      "R:190",
      "R:191",
      "R:192",
      "R:193",
      "R:194",
      "R:195",
      "R:196",
      "R:197",
      "R:198",
      "R:199",
      "R:20",
      "R:200",
      "R:201",
      "R:202",
      "R:203",
      "R:204",
      "R:205",
      "R:206",
      "R:207",
      "R:208",
      "R:209",
      "R:21",
      "R:210",
      "R:211",
      "R:212",
      "R:213",
      "R:214",
      "R:215",
      "R:216",
      "R:217",
      "R:218",
      "R:219",
      "R:22",
      "R:220",
      "R:221",
      "R:222",
      "R:223",
      "R:224",
      "R:225",
      "R:226",
      "R:227",
      "R:228",
      "R:229",
      "R:23",
      "R:230",
      "R:231",
      "R:232",
      "R:233",
      "R:234",
      "R:235",
      "R:236",
      "R:237",
      "R:238",
      "R:239",
      "R:24",
      "R:240",
      "R:241",
      "R:242",
      "R:243",
      "R:244",
      "R:245",
      "R:246",
      "R:247",
      "R:248",
      "R:249",
      "R:25",
      "R:250",
      "R:251",
      "R:252",
      "R:253",
      "R:254",
      "R:255",
      "R:256",
      "R:257",
      "R:258",
      "R:259",
      "R:26",
      "R:260",
      "R:261",
      "R:262",
      "R:263",
      "R:264",
      "R:265",
      "R:266",
      "R:267",
      "R:268",
      "R:269",
      "R:27",
      "R:270",
      "R:271",
      "R:272",
      "R:273",
      "R:274",
      "R:275",
      "R:276",
      "R:277",
      "R:278",
      "R:279",
      "R:28",
      "R:280",
      "R:281",
      "R:282",
      "R:283",
      "R:284",
      "R:285",
      "R:286",
      "R:287",
      "R:288",
      "R:289",
      "R:29",
      "R:290",
      "R:291",
      "R:292",
      "R:293",
      "R:294",
      "R:295",
      "R:296",
      "R:297",
      "R:298",
      "R:299",
      "R:30",
      "R:300",
      "R:301",
      "R:302",
      "R:303",
      "R:304",
      "R:305",
      "R:306",
      "R:307",
      "R:308",
      "R:309",
      "R:31",
      "R:310",
      "R:311",
      "R:312",
      "R:313",
      "R:314",
      "R:315",
      "R:32",
      "R:33",
      "R:34",
      "R:35",
      "R:36",
      "R:37",
      "R:38",
      "R:39",
      "R:40",
      "R:41",
      "R:42",
      "R:43",
      "R:44",
      "R:45",
      "R:46",
      "R:47",
      "R:48",
      "R:49",
      "R:50",
      "R:51",
      "R:52",
      "R:53",
      "R:54",
      "R:55",
      "R:56",
      "R:57",
      "R:58",
      "R:59",
      "R:6",
      "R:60",
      "R:61",
      "R:62",
      "R:63",
      "R:64",
      "R:65",
      "R:66",
      "R:67",
      "R:68",
      "R:69",
      "R:7",
      "R:70",
      "R:71",
      "R:72",
      "R:73",
      "R:74",
      "R:75",
      "R:76",
      "R:77",
      "R:78",
      "R:79",
      "R:8",
      "R:80",
      "R:81",
      "R:82",
      "R:83",
      "R:84",
      "R:85",
      "R:86",
      "R:87",
      "R:88",
      "R:89",
      "R:9",
      "R:90",
      "R:91",
      "R:92",
      "R:93",
      "R:94",
      "R:95",
      "R:96",
      "R:97",
      "R:98",
      "R:99"
    ],
    "R:109": [
      "R:10",
      "R:100",
      "R:101",
      "R:102",
      "R:103",
      "R:104",
      "R:105",
      "R:106",
      "R:107",
      "R:108",
      "R:11",
      "R:110",
      "R:111",
      "R:112",
      "R:113",
      "R:114",
      "R:115",
      "R:116",
      "R:117",
      "R:118",
      "R:119",
      "R:12",
      "R:120",
      "R:121",
      "R:122",
      "R:123",
      "R:124",
      "R:125",
      "R:126",
      "R:127",
      "R:128",
      "R:129",
      "R:13",
      "R:130",
      "R:131",
      "R:132",
      "R:133",
      "R:134",
      "R:135",
      "R:136",
      "R:137",
      "R:138",
      "R:139",
      "R:14",
      "R:140",
      "R:141",
      "R:142",
      "R:143",
      "R:144",
      "R:145",
      "R:146",
      "R:147",
      "R:148",
      "R:149",
      "R:15",
      "R:150",
      "R:151",
      "R:152",
      "R:153",
      "R:154",
      "R:155",
      "R:156",
      "R:157",
      "R:158",
      "R:159",
      "R:16",
      "R:160",
      "R:161",
      "R:162",
      "R:163",
      "R:164",
      "R:165",
      "R:166",
      "R:167",
      "R:168",
      "R:169",
      "R:17",
      "R:170",
      "R:171",
      "R:172",
      "R:173",
      "R:174",
      "R:175",
      "R:176",
      "R:177",
      "R:178",
      "R:179",
      "R:18",
      "R:180",
      "R:181",
      "R:182",
      "R:183",
      "R:184",
      "R:185",
      "R:186",
      "R:187",
      "R:188",
      "R:189",
      "R:19",
      "R:190",
      "R:191",
      "R:192",
      "R:193",
      "R:194",
      "R:195",
      "R:196",
      "R:197",
      "R:198",
      "R:199",
      "R:20",
      "R:200",
      "R:201",
      "R:202",
      "R:203",
      "R:204",
      "R:205",
      "R:206",
      "R:207",
      "R:208",
      "R:209",
      "R:21",
      "R:210",
      "R:211",
      "R:212",
      "R:213",
      "R:214",
      "R:215",
      "R:216",
      "R:217",
      "R:218",
      "R:219",
      "R:22",
      "R:220",
      "R:221",
      "R:222",
      "R:223",
      "R:224",
      "R:225",
      "R:226",
      "R:227",
      "R:228",
      "R:229",
      "R:23",
      "R:230",
      "R:231",
      "R:232",
      "R:233",
      "R:234",
      "R:235",
      "R:236",
      "R:237",
      "R:238",
      "R:239",
      "R:24",
      "R:240",
      "R:241",
      "R:242",
      "R:243",
      "R:244",
      "R:245",
      "R:246",
      "R:247",
      "R:248",
      "R:249",
      "R:25",
      "R:250",
      "R:251",
      "R:252",
      "R:253",
      "R:254",
      "R:255",
      "R:256",
      "R:257",
      "R:258",
      "R:259",
      "R:26",
      "R:260",
      "R:261",
      "R:262",
      "R:263",
      "R:264",
      "R:265",
      "R:266",
      "R:267",
      "R:268",
      "R:269",
      "R:27",
      "R:270",
      "R:271",
      "R:272",
      "R:273",
      "R:274",
      "R:275",
      "R:276",
      "R:277",
      "R:278",
      "R:279",
      "R:28",
      "R:280",
      "R:281",
      "R:282",
      "R:283",
      "R:284",
      "R:285",
      "R:286",
      "R:287",
      "R:288",
      "R:289",
      "R:29",
      "R:290",
      "R:291",
      "R:292",
      "R:293",
      "R:294",
      "R:295",
      "R:296",
      "R:297",
      "R:298",
      "R:299",
      "R:30",
      "R:300",
      "R:301",
      "R:302",
      "R:303",
      "R:304",
      "R:305",
      "R:306",
      "R:307",
      "R:308",
      "R:309",
      "R:31",
      "R:310",
      "R:311",
      "R:312",
      "R:313",
      "R:314",
      "R:315",
      "R:32",
      "R:33",
      "R:34",
      "R:35",
      "R:36",
      "R:37",
      "R:38",
      "R:39",
      "R:40",
      "R:41",
      "R:42",
      "R:43",
      "R:44",
      "R:45",
      "R:46",
      "R:47",
      "R:48",
      "R:49",
      "R:50",
      "R:51",
      "R:52",
      "R:53",
      "R:54",
      "R:55",
      "R:56",
      "R:57",
      "R:58",
      "R:59",
      "R:6",
      "R:60",
      "R:61",
      "R:62",
      "R:63",
      "R:64",
      "R:65",
      "R:66",
      "R:67",
      "R:68",
      "R:69",
      "R:7",
      "R:70",
      "R:71",
      "R:72",
      "R:73",
      "R:74",
      "R:75",
      "R:76",
      "R:77",
      "R:78",
      "R:79",
      "R:8",
      "R:80",
      "R:81",
      "R:82",
      "R:83",
      "R:84",
      "R:85",
      "R:86",
      "R:87",
      "R:88",
      "R:89",
      "R:9",
      "R:90",
      "R:91",
      "R:92",
      "R:93",
      "R:94",
      "R:95",
      "R:96",
      "R:97",
      "R:98",
      "R:99"
    ],
    "R:110": [
      "R:10",
      "R:100",
      "R:101",
      "R:102",
      "R:103",
      "R:104",
      "R:105",
      "R:106",
      "R:107",
      "R:108",
      "R:109",
      "R:11",
      "R:111",
      "R:112",
      "R:113",
      "R:114",
      "R:115",
      "R:116",
      "R:117",
      "R:118",
      "R:119",
      "R:12",
      "R:120",
      "R:121",
      "R:122",
      "R:123",
      "R:124",
      "R:125",
      "R:126",
      "R:127",
      "R:128",
      "R:129",
      "R:13",
      "R:130",
      "R:131",
      "R:132",
      "R:133",
      "R:134",
      "R:135",
      "R:136",
      "R:137",
      "R:138",
      "R:139",
      "R:14",
      "R:140",
      "R:141",
      "R:142",
      "R:143",
      "R:144",
      "R:145",
      "R:146",
      "R:147",
      "R:148",
      "R:149",
      "R:15",
      "R:150",
      "R:151",
      "R:152",
      "R:153",
      "R:154",
      "R:155",
      "R:156",
      "R:157",
      "R:158",
      "R:159",
      "R:16",
      "R:160",
      "R:161",
      "R:162",
      "R:163",
      "R:164",
      "R:165",
      "R:166",
      "R:167",
      "R:168",
      "R:169",
      "R:17",
      "R:170",
      "R:171",
      "R:172",
      "R:173",
      "R:174",
      "R:175",
      "R:176",
      "R:177",
      "R:178",
      "R:179",
      "R:18",
      "R:180",
      "R:181",
      "R:182",
      "R:183",
      "R:184",
      "R:185",
      "R:186",
      "R:187",
      "R:188",
      "R:189",
      "R:19",
      "R:190",
      "R:191",
      "R:192",
      "R:193",
      "R:194",
      "R:195",
      "R:196",
      "R:197",
      "R:198",
      "R:199",
      "R:20",
      "R:200",
      "R:201",
      "R:202",
      "R:203",
      "R:204",
      "R:205",
      "R:206",
      "R:207",
      "R:208",
      "R:209",
      "R:21",
      "R:210",
      "R:211",
      "R:212",
      "R:213",
      "R:214",
      "R:215",
      "R:216",
      "R:217",
      "R:218",
      "R:219",
      "R:22",
      "R:220",
      "R:221",
      "R:222",
      "R:223",
      "R:224",
      "R:225",
      "R:226",
      "R:227",
      "R:228",
      "R:229",
      "R:23",
      "R:230",
      "R:231",
      "R:232",
      "R:233",
      "R:234",
      "R:235",
      "R:236",
      "R:237",
      "R:238",
      "R:239",
      "R:24",
      "R:240",
      "R:241",
      "R:242",
      "R:243",
      "R:244",
      "R:245",
      "R:246",
      "R:247",
      "R:248",
      "R:249",
      "R:25",
      "R:250",
      "R:251",
      "R:252",
      "R:253",
      "R:254",
      "R:255",
      "R:256",
      "R:257",
      "R:258",
      "R:259",
      "R:26",
      "R:260",
      "R:261",
      "R:262",
      "R:263",
      "R:264",
      "R:265",
      "R:266",
      "R:267",
      "R:268",
      "R:269",
      "R:27",
      "R:270",
      "R:271",
      "R:272",
      "R:273",
      "R:274",
      "R:275",
      "R:276",
      "R:277",
      "R:278",
      "R:279",
      "R:28",
      "R:280",
      "R:281",
      "R:282",
      "R:283",
      "R:284",
      "R:285",
      "R:286",
      "R:287",
      "R:288",
      "R:289",
      "R:29",
      "R:290",
      "R:291",
      "R:292",
      "R:293",
      "R:294",
      "R:295",
      "R:296",
      "R:297",
      "R:298",
      "R:299",
      "R:30",
      "R:300",
      "R:301",
      "R:302",
      "R:303",
      "R:304",
      "R:305",
      "R:306",
      "R:307",
      "R:308",
      "R:309",
      "R:31",
      "R:310",
      "R:311",
      "R:312",
      "R:313",
      "R:314",
      "R:315",
      "R:32",
      "R:33",
      "R:34",
      "R:35",
      "R:36",
      "R:37",
      "R:38",
      "R:39",
      "R:40",
      "R:41",
      "R:42",
      "R:43",
      "R:44",
      "R:45",
      "R:46",
      "R:47",
      "R:48",
      "R:49",
      "R:50",
      "R:51",
      "R:52",
      "R:53",
      "R:54",
      "R:55",
      "R:56",
      "R:57",
      "R:58",
      "R:59",
      "R:6",
      "R:60",
      "R:61",
      "R:62",
      "R:63",
      "R:64",
      "R:65",
      "R:66",
      "R:67",
      "R:68",
      "R:69",
      "R:7",
      "R:70",
      "R:71",
      "R:72",
      "R:73",
      "R:74",
      "R:75",
      "R:76",
      "R:77",
      "R:78",
      "R:79",
      "R:8",
      "R:80",
      "R:81",
      "R:82",
      "R:83",
      "R:84",
      "R:85",
      "R:86",
      "R:87",
      "R:88",
      "R:89",
      "R:9",
      "R:90",
      "R:91",
      "R:92",
      "R:93",
      "R:94",
      "R:95",
      "R:96",
      "R:97",
      "R:98",
      "R:99"
    ],
    "R:111": [
      "R:10",
      "R:100",
      "R:101",
      "R:102",
      "R:103",
      "R:104",
      "R:105",
      "R:106",
      "R:107",
      "R:108",
      "R:109",
      "R:11",
      "R:110",
      "R:112",
      "R:113",
      "R:114",
      "R:115",
      "R:116",
      "R:117",
      "R:118",
      "R:119",
      "R:12",
      "R:120",
      "R:121",
      "R:122",
      "R:123",
      "R:124",
      "R:125",
      "R:126",
      "R:127",
      "R:128",
      "R:129",
      "R:13",
      "R:130",
      "R:131",
      "R:132",
      "R:133",
      "R:134",
      "R:135",
      "R:136",
      "R:137",
      "R:138",
      "R:139",
      "R:14",
      "R:140",
      "R:141",
      "R:142",
      "R:143",
      "R:144",
      "R:145",
      "R:146",
      "R:147",
      "R:148",
      "R:149",
      "R:15",
      "R:150",
      "R:151",
      "R:152",
      "R:153",
      "R:154",
      "R:155",
      "R:156",
      "R:157",
      "R:158",
      "R:159",
      "R:16",
      "R:160",
      "R:161",
      "R:162",
      "R:163",
      "R:164",
      "R:165",
      "R:166",
      "R:167",
      "R:168",
      "R:169",
      "R:17",
      "R:170",
      "R:171",
      "R:172",
      "R:173",
      "R:174",
      "R:175",
      "R:176",
      "R:177",
      "R:178",
      "R:179",
      "R:18",
      "R:180",
      "R:181",
      "R:182",
      "R:183",
      "R:184",
      "R:185",
      "R:186",
      "R:187",
      "R:188",
      "R:189",
      "R:19",
      "R:190",
      "R:191",
      "R:192",
      "R:193",
      "R:194",
      "R:195",
      "R:196",
      "R:197",
      "R:198",
      "R:199",
      "R:20",
      "R:200",
      "R:201",
      "R:202",
      "R:203",
      "R:204",
      "R:205",
      "R:206",
      "R:207",
      "R:208",
      "R:209",
      "R:21",
      "R:210",
      "R:211",
      "R:212",
      "R:213",
      "R:214",
      "R:215",
      "R:216",
      "R:217",
      "R:218",
      "R:219",
      "R:22",
      "R:220",
      "R:221",
      "R:222",
      "R:223",
      "R:224",
      "R:225",
      "R:226",
      "R:227",
      "R:228",
      "R:229",
      "R:23",
      "R:230",
      "R:231",
      "R:232",
      "R:233",
      "R:234",
      "R:235",
      "R:236",
      "R:237",
      "R:238",
      "R:239",
      "R:24",
      "R:240",
      "R:241",
      "R:242",
      "R:243",
      "R:244",
      "R:245",
      "R:246",
      "R:247",
      "R:248",
      "R:249",
      "R:25",
      "R:250",
      "R:251",
      "R:252",
      "R:253",
      "R:254",
      "R:255",
      "R:256",
      "R:257",
      "R:258",
      "R:259",
      "R:26",
      "R:260",
      "R:261",
      "R:262",
      "R:263",
      "R:264",
      "R:265",
      "R:266",
      "R:267",
      "R:268",
      "R:269",
      "R:27",
      "R:270",
      "R:271",
      "R:272",
      "R:273",
      "R:274",
      "R:275",
      "R:276",
      "R:277",
      "R:278",
      "R:279",
      "R:28",
      "R:280",
      "R:281",
      "R:282",
      "R:283",
      "R:284",
      "R:285",
      "R:286",
      "R:287",
      "R:288",
      "R:289",
      "R:29",
      "R:290",
      "R:291",
      "R:292",
      "R:293",
      "R:294",
      "R:295",
      "R:296",
      "R:297",
      "R:298",
      "R:299",
      "R:30",
      "R:300",
      "R:301",
      "R:302",
      "R:303",
      "R:304",
      "R:305",
      "R:306",
      "R:307",
      "R:308",
      "R:309",
      "R:31",
      "R:310",
      "R:311",
      "R:312",
      "R:313",
      "R:314",
      "R:315",
      "R:32",
      "R:33",
      "R:34",
      "R:35",
      "R:36",
      "R:37",
      "R:38",
      "R:39",
      "R:40",
      "R:41",
      "R:42",
      "R:43",
      "R:44",
      "R:45",
      "R:46",
      "R:47",
      "R:48",
      "R:49",
      "R:50",
      "R:51",
      "R:52",
      "R:53",
      "R:54",
      "R:55",
      "R:56",
      "R:57",
      "R:58",
      "R:59",
      "R:6",
      "R:60",
      "R:61",
      "R:62",
      "R:63",
      "R:64",
      "R:65",
      "R:66",
      "R:67",
      "R:68",
      "R:69",
      "R:7",
      "R:70",
      "R:71",
      "R:72",
      "R:73",
      "R:74",
      "R:75",
      "R:76",
      "R:77",
      "R:78",
      "R:79",
      "R:8",
      "R:80",
      "R:81",
      "R:82",
      "R:83",
      "R:84",
      "R:85",
      "R:86",
      "R:87",
      "R:88",
      "R:89",
      "R:9",
      "R:90",
      "R:91",
      "R:92",
      "R:93",
      "R:94",
      "R:95",
      "R:96",
      "R:97",
      "R:98",
      "R:99"
    ],
    "R:112": [
      "R:10",
      "R:100",
      "R:101",
      "R:102",
      "R:103",
      "R:104",
      "R:105",
      "R:106",
      "R:107",
      "R:108",
      "R:109",
      "R:11",
      "R:110",
      "R:111",
      "R:113",
      "R:114",
      "R:115",
      "R:116",
      "R:117",
      "R:118",
      "R:119",
      "R:12",
      "R:120",
      "R:121",
      "R:122",
      "R:123",
      "R:124",
      "R:125",
      "R:126",
      "R:127",
      "R:128",
      "R:129",
      "R:13",
      "R:130",
      "R:131",
      "R:132",
      "R:133",
      "R:134",
      "R:135",
      "R:136",
      "R:137",
      "R:138",
      "R:139",
      "R:14",
      "R:140",
      "R:141",
      "R:142",
      "R:143",
      "R:144",
      "R:145",
      "R:146",
      "R:147",
      "R:148",
      "R:149",
      "R:15",
      "R:150",
      "R:151",
      "R:152",
      "R:153",
      "R:154",
      "R:155",
      "R:156",
      "R:157",
      "R:158",
      "R:159",
      "R:16",
      "R:160",
      "R:161",
      "R:162",
      "R:163",
      "R:164",
      "R:165",
      "R:166",
      "R:167",
      "R:168",
      "R:169",
      "R:17",
      "R:170",
      "R:171",
      "R:172",
      "R:173",
      "R:174",
      "R:175",
      "R:176",
      "R:177",
      "R:178",
      "R:179",
      "R:18",
      "R:180",
      "R:181",
      "R:182",
      "R:183",
      "R:184",
      "R:185",
      "R:186",
      "R:187",
      "R:188",
      "R:189",
      "R:19",
      "R:190",
      "R:191",
      "R:192",
      "R:193",
      "R:194",
      "R:195",
      "R:196",
      "R:197",
      "R:198",
      "R:199",
      "R:20",
      "R:200",
      "R:201",
      "R:202",
      "R:203",
      "R:204",
      "R:205",
      "R:206",
      "R:207",
      "R:208",
      "R:209",
      "R:21",
      "R:210",
      "R:211",
      "R:212",
      "R:213",
      "R:214",
      "R:215",
      "R:216",
      "R:217",
      "R:218",
      "R:219",
      "R:22",
      "R:220",
      "R:221",
      "R:222",
      "R:223",
      "R:224",
      "R:225",
      "R:226",
      "R:227",
      "R:228",
      "R:229",
      "R:23",
      "R:230",
      "R:231",
      "R:232",
      "R:233",
      "R:234",
      "R:235",
      "R:236",
      "R:237",
      "R:238",
      "R:239",
      "R:24",
      "R:240",
      "R:241",
      "R:242",
      "R:243",
      "R:244",
      "R:245",
      "R:246",
      "R:247",
      "R:248",
      "R:249",
      "R:25",
      "R:250",
      "R:251",
      "R:252",
      "R:253",
      "R:254",
      "R:255",
      "R:256",
      "R:257",
      "R:258",
      "R:259",
      "R:26",
      "R:260",
      "R:261",
      "R:262",
      "R:263",
      "R:264",
      "R:265",
      "R:266",
      "R:267",
      "R:268",
      "R:269",
      "R:27",
      "R:270",
      "R:271",
      "R:272",
      "R:273",
      "R:274",
      "R:275",
      "R:276",
      "R:277",
      "R:278",
      "R:279",
      "R:28",
      "R:280",
      "R:281",
      "R:282",
      "R:283",
      "R:284",
      "R:285",
      "R:286",
      "R:287",
      "R:288",
      "R:289",
      "R:29",
      "R:290",
      "R:291",
      "R:292",
      "R:293",
      "R:294",
      "R:295",
      "R:296",
      "R:297",
      "R:298",
      "R:299",
      "R:30",
      "R:300",
      "R:301",
      "R:302",
      "R:303",
      "R:304",
      "R:305",
      "R:306",
      "R:307",
      "R:308",
      "R:309",
      "R:31",
      "R:310",
      "R:311",
      "R:312",
      "R:313",
      "R:314",
      "R:315",
      "R:32",
      "R:33",
      "R:34",
      "R:35",
      "R:36",
      "R:37",
      "R:38",
      "R:39",
      "R:40",
      "R:41",
      "R:42",
      "R:43",
      "R:44",
      "R:45",
      "R:46",
      "R:47",
      "R:48",
      "R:49",
      "R:50",
      "R:51",
      "R:52",
      "R:53",
      "R:54",
      "R:55",
      "R:56",
      "R:57",
      "R:58",
      "R:59",
      "R:6",
      "R:60",
      "R:61",
      "R:62",
      "R:63",
      "R:64",
      "R:65",
      "R:66",
      "R:67",
      "R:68",
      "R:69",
      "R:7",
      "R:70",
      "R:71",
      "R:72",
      "R:73",
      "R:74",
      "R:75",
      "R:76",
      "R:77",
      "R:78",
      "R:79",
      "R:8",
      "R:80",
      "R:81",
      "R:82",
      "R:83",
      "R:84",
      "R:85",
      "R:86",
      "R:87",
      "R:88",
      "R:89",
      "R:9",
      "R:90",
      "R:91",
      "R:92",
      "R:93",
      "R:94",
      "R:95",
      "R:96",
      "R:97",
      "R:98",
      "R:99"
    ],
    "R:113": [
      "R:10",
      "R:100",
      "R:101",
      "R:102",
      "R:103",
      "R:104",
      "R:105",
      "R:106",
      "R:107",
      "R:108",
      "R:109",
      "R:11",
      "R:110",
      "R:111",
      "R:112",
      "R:114",
      "R:115",
      "R:116",
      "R:117",
      "R:118",
      "R:119",
      "R:12",
      "R:120",
      "R:121",
      "R:122",
      "R:123",
      "R:124",
      "R:125",
      "R:126",
      "R:127",
      "R:128",
      "R:129",
      "R:13",
      "R:130",
      "R:131",
      "R:132",
      "R:133",
      "R:134",
      "R:135",
      "R:136",
      "R:137",
      "R:138",
      "R:139",
      "R:14",
      "R:140",
      "R:141",
      "R:142",
      "R:143",
      "R:144",
      "R:145",
      "R:146",
      "R:147",
      "R:148",
      "R:149",
      "R:15",
      "R:150",
      "R:151",
      "R:152",
      "R:153",
      "R:154",
      "R:155",
      "R:156",
      "R:157",
      "R:158",
      "R:159",
      "R:16",
      "R:160",
      "R:161",
      "R:162",
      "R:163",
      "R:164",
      "R:165",
      "R:166",
      "R:167",
      "R:168",
      "R:169",
      "R:17",
      "R:170",
      "R:171",
      "R:172",
      "R:173",
      "R:174",
      "R:175",
      "R:176",
      "R:177",
      "R:178",
      "R:179",
      "R:18",
      "R:180",
      "R:181",
      "R:182",
      "R:183",
      "R:184",
      "R:185",
      "R:186",
      "R:187",
      "R:188",
      "R:189",
      "R:19",
      "R:190",
      "R:191",
      "R:192",
      "R:193",
      "R:194",
      "R:195",
      "R:196",
      "R:197",
      "R:198",
      "R:199",
      "R:20",
      "R:200",
      "R:201",
      "R:202",
      "R:203",
      "R:204",
      "R:205",
      "R:206",
      "R:207",
      "R:208",
      "R:209",
      "R:21",
      "R:210",
      "R:211",
      "R:212",
      "R:213",
      "R:214",
      "R:215",
      "R:216",
      "R:217",
      "R:218",
      "R:219",
      "R:22",
      "R:220",
      "R:221",
      "R:222",
      "R:223",
      "R:224",
      "R:225",
      "R:226",
      "R:227",
      "R:228",
      "R:229",
      "R:23",
      "R:230",
      "R:231",
      "R:232",
      "R:233",
      "R:234",
      "R:235",
      "R:236",
      "R:237",
      "R:238",
      "R:239",
      "R:24",
      "R:240",
      "R:241",
      "R:242",
      "R:243",
      "R:244",
      "R:245",
      "R:246",
      "R:247",
      "R:248",
      "R:249",
      "R:25",
      "R:250",
      "R:251",
      "R:252",
      "R:253",
      "R:254",
      "R:255",
      "R:256",
      "R:257",
      "R:258",
      "R:259",
      "R:26",
      "R:260",
      "R:261",
      "R:262",
      "R:263",
      "R:264",
      "R:265",
      "R:266",
      "R:267",
      "R:268",
      "R:269",
      "R:27",
      "R:270",
      "R:271",
      "R:272",
      "R:273",
      "R:274",
      "R:275",
      "R:276",
      "R:277",
      "R:278",
      "R:279",
      "R:28",
      "R:280",
      "R:281",
      "R:282",
      "R:283",
      "R:284",
      "R:285",
      "R:286",
      "R:287",
      "R:288",
      "R:289",
      "R:29",
      "R:290",
      "R:291",
      "R:292",
      "R:293",
      "R:294",
      "R:295",
      "R:296",
      "R:297",
      "R:298",
      "R:299",
      "R:30",
      "R:300",
      "R:301",
      "R:302",
      "R:303",
      "R:304",
      "R:305",
      "R:306",
      "R:307",
      "R:308",
      "R:309",
      "R:31",
      "R:310",
      "R:311",
      "R:312",
      "R:313",
      "R:314",
      "R:315",
      "R:32",
      "R:33",
      "R:34",
      "R:35",
      "R:36",
      "R:37",
      "R:38",
      "R:39",
      "R:40",
      "R:41",
      "R:42",
      "R:43",
      "R:44",
      "R:45",
      "R:46",
      "R:47",
      "R:48",
      "R:49",
      "R:50",
      "R:51",
      "R:52",
      "R:53",
      "R:54",
      "R:55",
      "R:56",
      "R:57",
      "R:58",
      "R:59",
      "R:6",
      "R:60",
      "R:61",
      "R:62",
      "R:63",
      "R:64",
      "R:65",
      "R:66",
      "R:67",
      "R:68",
      "R:69",
      "R:7",
      "R:70",
      "R:71",
      "R:72",
      "R:73",
      "R:74",
      "R:75",
      "R:76",
      "R:77",
      "R:78",
      "R:79",
      "R:8",
      "R:80",
      "R:81",
      "R:82",
      "R:83",
      "R:84",
      "R:85",
      "R:86",
      "R:87",
      "R:88",
      "R:89",
      "R:9",
      "R:90",
      "R:91",
      "R:92",
      "R:93",
      "R:94",
      "R:95",
      "R:96",
      "R:97",
      "R:98",
      "R:99"
    ],
    "R:114": [
      "R:10",
      "R:100",
      "R:101",
      "R:102",
      "R:103",
      "R:104",
      "R:105",
      "R:106",
      "R:107",
      "R:108",
      "R:109",
      "R:11",
      "R:110",
      "R:111",
      "R:112",
      "R:113",
      "R:115",
      "R:116",
      "R:117",
      "R:118",
      "R:119",
      "R:12",
      "R:120",
      "R:121",
      "R:122",
      "R:123",
      "R:124",
      "R:125",
      "R:126",
      "R:127",
      "R:128",
      "R:129",
      "R:13",
      "R:130",
      "R:131",
      "R:132",
      "R:133",
      "R:134",
      "R:135",
      "R:136",
      "R:137",
      "R:138",
      "R:139",
      "R:14",
      "R:140",
      "R:141",
      "R:142",
      "R:143",
      "R:144",
      "R:145",
      "R:146",
      "R:147",
      "R:148",
      "R:149",
      "R:15",
      "R:150",
      "R:151",
      "R:152",
      "R:153",
      "R:154",
      "R:155",
      "R:156",
      "R:157",
      "R:158",
      "R:159",
      "R:16",
      "R:160",
      "R:161",
      "R:162",
      "R:163",
      "R:164",
      "R:165",
      "R:166",
      "R:167",
      "R:168",
      "R:169",
      "R:17",
      "R:170",
      "R:171",
      "R:172",
      "R:173",
      "R:174",
      "R:175",
      "R:176",
      "R:177",
      "R:178",
      "R:179",
      "R:18",
      "R:180",
      "R:181",
      "R:182",
      "R:183",
      "R:184",
      "R:185",
      "R:186",
      "R:187",
      "R:188",
      "R:189",
      "R:19",
      "R:190",
      "R:191",
      "R:192",
      "R:193",
      "R:194",
      "R:195",
      "R:196",
      "R:197",
      "R:198",
      "R:199",
      "R:20",
      "R:200",
      "R:201",
      "R:202",
      "R:203",
      "R:204",
      "R:205",
      "R:206",
      "R:207",
      "R:208",
      "R:209",
      "R:21",
      "R:210",
      "R:211",
      "R:212",
      "R:213",
      "R:214",
      "R:215",
      "R:216",
      "R:217",
      "R:218",
      "R:219",
      "R:22",
      "R:220",
      "R:221",
      "R:222",
      "R:223",
      "R:224",
      "R:225",
      "R:226",
      "R:227",
      "R:228",
      "R:229",
      "R:23",
      "R:230",
      "R:231",
      "R:232",
      "R:233",
      "R:234",
      "R:235",
      "R:236",
      "R:237",
      "R:238",
      "R:239",
      "R:24",
      "R:240",
      "R:241",
      "R:242",
      "R:243",
      "R:244",
      "R:245",
      "R:246",
      "R:247",
      "R:248",
      "R:249",
      "R:25",
      "R:250",
      "R:251",
      "R:252",
      "R:253",
      "R:254",
      "R:255",
      "R:256",
      "R:257",
      "R:258",
      "R:259",
      "R:26",
      "R:260",
      "R:261",
      "R:262",
      "R:263",
      "R:264",
      "R:265",
      "R:266",
      "R:267",
      "R:268",
      "R:269",
      "R:27",
      "R:270",
      "R:271",
      "R:272",
      "R:273",
      "R:274",
      "R:275",
      "R:276",
      "R:277",
      "R:278",
      "R:279",
      "R:28",
      "R:280",
      "R:281",
      "R:282",
      "R:283",
      "R:284",
      "R:285",
      "R:286",
      "R:287",
      "R:288",
      "R:289",
      "R:29",
      "R:290",
      "R:291",
      "R:292",
      "R:293",
      "R:294",
      "R:295",
      "R:296",
      "R:297",
      "R:298",
      "R:299",
      "R:30",
      "R:300",
      "R:301",
      "R:302",
      "R:303",
      "R:304",
      "R:305",
      "R:306",
      "R:307",
      "R:308",
      "R:309",
      "R:31",
      "R:310",
      "R:311",
      "R:312",
      "R:313",
      "R:314",
      "R:315",
      "R:32",
      "R:33",
      "R:34",
      "R:35",
      "R:36",
      "R:37",
      "R:38",
      "R:39",
      "R:40",
      "R:41",
      "R:42",
      "R:43",
      "R:44",
      "R:45",
      "R:46",
      "R:47",
      "R:48",
      "R:49",
      "R:50",
      "R:51",
      "R:52",
      "R:53",
      "R:54",
      "R:55",
      "R:56",
      "R:57",
      "R:58",
      "R:59",
      "R:6",
      "R:60",
      "R:61",
      "R:62",
      "R:63",
      "R:64",
      "R:65",
      "R:66",
      "R:67",
      "R:68",
      "R:69",
      "R:7",
      "R:70",
      "R:71",
      "R:72",
      "R:73",
      "R:74",
      "R:75",
      "R:76",
      "R:77",
      "R:78",
      "R:79",
      "R:8",
      "R:80",
      "R:81",
      "R:82",
      "R:83",
      "R:84",
      "R:85",
      "R:86",
      "R:87",
      "R:88",
      "R:89",
      "R:9",
      "R:90",
      "R:91",
      "R:92",
      "R:93",
      "R:94",
      "R:95",
      "R:96",
      "R:97",
      "R:98",
      "R:99"
    ],
    "R:115": [
      "R:10",
      "R:100",
      "R:101",
      "R:102",
      "R:103",
      "R:104",
      "R:105",
      "R:106",
      "R:107",
      "R:108",
      "R:109",
      "R:11",
      "R:110",
      "R:111",
      "R:112",
      "R:113",
      "R:114",
      "R:116",
      "R:117",
      "R:118",
      "R:119",
      "R:12",
      "R:120",
      "R:121",
      "R:122",
      "R:123",
      "R:124",
      "R:125",
      "R:126",
      "R:127",
      "R:128",
      "R:129",
      "R:13",
      "R:130",
      "R:131",
      "R:132",
      "R:133",
      "R:134",
      "R:135",
      "R:136",
      "R:137",
      "R:138",
      "R:139",
      "R:14",
      "R:140",
      "R:141",
      "R:142",
      "R:143",
      "R:144",
      "R:145",
      "R:146",
      "R:147",
      "R:148",
      "R:149",
      "R:15",
      "R:150",
      "R:151",
      "R:152",
      "R:153",
      "R:154",
      "R:155",
      "R:156",
      "R:157",
      "R:158",
      "R:159",
      "R:16",
      "R:160",
      "R:161",
      "R:162",
      "R:163",
      "R:164",
      "R:165",
      "R:166",
      "R:167",
      "R:168",
      "R:169",
      "R:17",
      "R:170",
      "R:171",
      "R:172",
      "R:173",
      "R:174",
      "R:175",
      "R:176",
      "R:177",
      "R:178",
      "R:179",
      "R:18",
      "R:180",
      "R:181",
      "R:182",
      "R:183",
      "R:184",
      "R:185",
      "R:186",
      "R:187",
      "R:188",
      "R:189",
      "R:19",
      "R:190",
      "R:191",
      "R:192",
      "R:193",
      "R:194",
      "R:195",
      "R:196",
      "R:197",
      "R:198",
      "R:199",
      "R:20",
      "R:200",
      "R:201",
      "R:202",
      "R:203",
      "R:204",
      "R:205",
      "R:206",
      "R:207",
      "R:208",
      "R:209",
      "R:21",
      "R:210",
      "R:211",
      "R:212",
      "R:213",
      "R:214",
      "R:215",
      "R:216",
      "R:217",
      "R:218",
      "R:219",
      "R:22",
      "R:220",
      "R:221",
      "R:222",
      "R:223",
      "R:224",
      "R:225",
      "R:226",
      "R:227",
      "R:228",
      "R:229",
      "R:23",
      "R:230",
      "R:231",
      "R:232",
      "R:233",
      "R:234",
      "R:235",
      "R:236",
      "R:237",
      "R:238",
      "R:239",
      "R:24",
      "R:240",
      "R:241",
      "R:242",
      "R:243",
      "R:244",
      "R:245",
      "R:246",
      "R:247",
      "R:248",
      "R:249",
      "R:25",
      "R:250",
      "R:251",
      "R:252",
      "R:253",
      "R:254",
      "R:255",
      "R:256",
      "R:257",
      "R:258",
      "R:259",
      "R:26",
      "R:260",
      "R:261",
      "R:262",
      "R:263",
      "R:264",
      "R:265",
      "R:266",
      "R:267",
      "R:268",
      "R:269",
      "R:27",
      "R:270",
      "R:271",
      "R:272",
      "R:273",
      "R:274",
      "R:275",
      "R:276",
      "R:277",
      "R:278",
      "R:279",
      "R:28",
      "R:280",
      "R:281",
      "R:282",
      "R:283",
      "R:284",
      "R:285",
      "R:286",
      "R:287",
      "R:288",
      "R:289",
      "R:29",
      "R:290",
      "R:291",
      "R:292",
      "R:293",
      "R:294",
      "R:295",
      "R:296",
      "R:297",
      "R:298",
      "R:299",
      "R:30",
      "R:300",
      "R:301",
      "R:302",
      "R:303",
      "R:304",
      "R:305",
      "R:306",
      "R:307",
      "R:308",
      "R:309",
      "R:31",
      "R:310",
      "R:311",
      "R:312",
      "R:313",
      "R:314",
      "R:315",
      "R:32",
      "R:33",
      "R:34",
      "R:35",
      "R:36",
      "R:37",
      "R:38",
      "R:39",
      "R:40",
      "R:41",
      "R:42",
      "R:43",
      "R:44",
      "R:45",
      "R:46",
      "R:47",
      "R:48",
      "R:49",
      "R:50",
      "R:51",
      "R:52",
      "R:53",
      "R:54",
      "R:55",
      "R:56",
      "R:57",
      "R:58",
      "R:59",
      "R:6",
      "R:60",
      "R:61",
      "R:62",
      "R:63",
      "R:64",
      "R:65",
      "R:66",
      "R:67",
      "R:68",
      "R:69",
      "R:7",
      "R:70",
      "R:71",
      "R:72",
      "R:73",
      "R:74",
      "R:75",
      "R:76",
      "R:77",
      "R:78",
      "R:79",
      "R:8",
      "R:80",
      "R:81",
      "R:82",
      "R:83",
      "R:84",
      "R:85",
      "R:86",
      "R:87",
      "R:88",
      "R:89",
      "R:9",
      "R:90",
      "R:91",
      "R:92",
      "R:93",
      "R:94",
      "R:95",
      "R:96",
      "R:97",
      "R:98",
      "R:99"
    ],
    "R:116": [
      "R:10",
      "R:100",
      "R:101",
      "R:102",
      "R:103",
      "R:104",
      "R:105",
      "R:106",
      "R:107",
      "R:108",
      "R:109",
      "R:11",
      "R:110",
      "R:111",
      "R:112",
      "R:113",
      "R:114",
      "R:115",
      "R:117",
      "R:118",
      "R:119",
      "R:12",
      "R:120",
      "R:121",
      "R:122",
      "R:123",
      "R:124",
      "R:125",
      "R:126",
      "R:127",
      "R:128",
      "R:129",
      "R:13",
      "R:130",
      "R:131",
      "R:132",
      "R:133",
      "R:134",
      "R:135",
      "R:136",
      "R:137",
      "R:138",
      "R:139",
      "R:14",
      "R:140",
      "R:141",
      "R:142",
      "R:143",
      "R:144",
      "R:145",
      "R:146",
      "R:147",
      "R:148",
      "R:149",
      "R:15",
      "R:150",
      "R:151",
      "R:152",
      "R:153",
      "R:154",
      "R:155",
      "R:156",
      "R:157",
      "R:158",
      "R:159",
      "R:16",
      "R:160",
      "R:161",
      "R:162",
      "R:163",
      "R:164",
      "R:165",
      "R:166",
      "R:167",
      "R:168",
      "R:169",
      "R:17",
      "R:170",
      "R:171",
      "R:172",
      "R:173",
      "R:174",
      "R:175",
      "R:176",
      "R:177",
      "R:178",
      "R:179",
      "R:18",
      "R:180",
      "R:181",
      "R:182",
      "R:183",
      "R:184",
      "R:185",
      "R:186",
      "R:187",
      "R:188",
      "R:189",
      "R:19",
      "R:190",
      "R:191",
      "R:192",
      "R:193",
      "R:194",
      "R:195",
      "R:196",
      "R:197",
      "R:198",
      "R:199",
      "R:20",
      "R:200",
      "R:201",
      "R:202",
      "R:203",
      "R:204",
      "R:205",
      "R:206",
      "R:207",
      "R:208",
      "R:209",
      "R:21",
      "R:210",
      "R:211",
      "R:212",
      "R:213",
      "R:214",
      "R:215",
      "R:216",
      "R:217",
      "R:218",
      "R:219",
      "R:22",
      "R:220",
      "R:221",
      "R:222",
      "R:223",
      "R:224",
      "R:225",
      "R:226",
      "R:227",
      "R:228",
      "R:229",
      "R:23",
      "R:230",
      "R:231",
      "R:232",
      "R:233",
      "R:234",
      "R:235",
      "R:236",
      "R:237",
      "R:238",
      "R:239",
      "R:24",
      "R:240",
      "R:241",
      "R:242",
      "R:243",
      "R:244",
      "R:245",
      "R:246",
      "R:247",
      "R:248",
      "R:249",
      "R:25",
      "R:250",
      "R:251",
      "R:252",
      "R:253",
      "R:254",
      "R:255",
      "R:256",
      "R:257",
      "R:258",
      "R:259",
      "R:26",
      "R:260",
      "R:261",
      "R:262",
      "R:263",
      "R:264",
      "R:265",
      "R:266",
      "R:267",
      "R:268",
      "R:269",
      "R:27",
      "R:270",
      "R:271",
      "R:272",
      "R:273",
      "R:274",
      "R:275",
      "R:276",
      "R:277",
      "R:278",
      "R:279",
      "R:28",
      "R:280",
      "R:281",
      "R:282",
      "R:283",
      "R:284",
      "R:285",
      "R:286",
      "R:287",
      "R:288",
      "R:289",
      "R:29",
      "R:290",
      "R:291",
      "R:292",
      "R:293",
      "R:294",
      "R:295",
      "R:296",
      "R:297",
      "R:298",
      "R:299",
      "R:30",
      "R:300",
      "R:301",
      "R:302",
      "R:303",
      "R:304",
      "R:305",
      "R:306",
      "R:307",
      "R:308",
      "R:309",
      "R:31",
      "R:310",
      "R:311",
      "R:312",
      "R:313",
      "R:314",
      "R:315",
      "R:32",
      "R:33",
      "R:34",
      "R:35",
      "R:36",
      "R:37",
      "R:38",
      "R:39",
      "R:40",
      "R:41",
      "R:42",
      "R:43",
      "R:44",
      "R:45",
      "R:46",
      "R:47",
      "R:48",
      "R:49",
      "R:50",
      "R:51",
      "R:52",
      "R:53",
      "R:54",
      "R:55",
      "R:56",
      "R:57",
      "R:58",
      "R:59",
      "R:6",
      "R:60",
      "R:61",
      "R:62",
      "R:63",
      "R:64",
      "R:65",
      "R:66",
      "R:67",
      "R:68",
      "R:69",
      "R:7",
      "R:70",
      "R:71",
      "R:72",
      "R:73",
      "R:74",
      "R:75",
      "R:76",
      "R:77",
      "R:78",
      "R:79",
      "R:8",
      "R:80",
      "R:81",
      "R:82",
      "R:83",
      "R:84",
      "R:85",
      "R:86",
      "R:87",
      "R:88",
      "R:89",
      "R:9",
      "R:90",
      "R:91",
      "R:92",
      "R:93",
      "R:94",
      "R:95",
      "R:96",
      "R:97",
      "R:98",
      "R:99"
    ],
    "R:117": [
      "R:10",
      "R:100",
      "R:101",
      "R:102",
      "R:103",
      "R:104",
      "R:105",
      "R:106",
      "R:107",
      "R:108",
      "R:109",
      "R:11",
      "R:110",
      "R:111",
      "R:112",
      "R:113",
      "R:114",
      "R:115",
      "R:116",
      "R:118",
      "R:119",
      "R:12",
      "R:120",
      "R:121",
      "R:122",
      "R:123",
      "R:124",
      "R:125",
      "R:126",
      "R:127",
      "R:128",
      "R:129",
      "R:13",
      "R:130",
      "R:131",
      "R:132",
      "R:133",
      "R:134",
      "R:135",
      "R:136",
      "R:137",
      "R:138",
      "R:139",
      "R:14",
      "R:140",
      "R:141",
      "R:142",
      "R:143",
      "R:144",
      "R:145",
      "R:146",
      "R:147",
      "R:148",
      "R:149",
      "R:15",
      "R:150",
      "R:151",
      "R:152",
      "R:153",
      "R:154",
      "R:155",
      "R:156",
      "R:157",
      "R:158",
      "R:159",
      "R:16",
      "R:160",
      "R:161",
      "R:162",
      "R:163",
      "R:164",
      "R:165",
      "R:166",
      "R:167",
      "R:168",
      "R:169",
      "R:17",
      "R:170",
      "R:171",
      "R:172",
      "R:173",
      "R:174",
      "R:175",
      "R:176",
      "R:177",
      "R:178",
      "R:179",
      "R:18",
      "R:180",
      "R:181",
      "R:182",
      "R:183",
      "R:184",
      "R:185",
      "R:186",
      "R:187",
      "R:188",
      "R:189",
      "R:19",
      "R:190",
      "R:191",
      "R:192",
      "R:193",
      "R:194",
      "R:195",
      "R:196",
      "R:197",
      "R:198",
      "R:199",
      "R:20",
      "R:200",
      "R:201",
      "R:202",
      "R:203",
      "R:204",
      "R:205",
      "R:206",
      "R:207",
      "R:208",
      "R:209",
      "R:21",
      "R:210",
      "R:211",
      "R:212",
      "R:213",
      "R:214",
      "R:215",
      "R:216",
      "R:217",
      "R:218",
      "R:219",
      "R:22",
      "R:220",
      "R:221",
      "R:222",
      "R:223",
      "R:224",
      "R:225",
      "R:226",
      "R:227",
      "R:228",
      "R:229",
      "R:23",
      "R:230",
      "R:231",
      "R:232",
      "R:233",
      "R:234",
      "R:235",
      "R:236",
      "R:237",
      "R:238",
      "R:239",
      "R:24",
      "R:240",
      "R:241",
      "R:242",
      "R:243",
      "R:244",
      "R:245",
      "R:246",
      "R:247",
      "R:248",
      "R:249",
      "R:25",
      "R:250",
      "R:251",
      "R:252",
      "R:253",
      "R:254",
      "R:255",
      "R:256",
      "R:257",
      "R:258",
      "R:259",
      "R:26",
      "R:260",
      "R:261",
      "R:262",
      "R:263",
      "R:264",
      "R:265",
      "R:266",
      "R:267",
      "R:268",
      "R:269",
      "R:27",
      "R:270",
      "R:271",
      "R:272",
      "R:273",
      "R:274",
      "R:275",
      "R:276",
      "R:277",
      "R:278",
      "R:279",
      "R:28",
      "R:280",
      "R:281",
      "R:282",
      "R:283",
      "R:284",
      "R:285",
      "R:286",
      "R:287",
      "R:288",
      "R:289",
      "R:29",
      "R:290",
      "R:291",
      "R:292",
      "R:293",
      "R:294",
      "R:295",
      "R:296",
      "R:297",
      "R:298",
      "R:299",
      "R:30",
      "R:300",
      "R:301",
      "R:302",
      "R:303",
      "R:304",
      "R:305",
      "R:306",
      "R:307",
      "R:308",
      "R:309",
      "R:31",
      "R:310",
      "R:311",
      "R:312",
      "R:313",
      "R:314",
      "R:315",
      "R:32",
      "R:33",
      "R:34",
      "R:35",
      "R:36",
      "R:37",
      "R:38",
      "R:39",
      "R:40",
      "R:41",
      "R:42",
      "R:43",
      "R:44",
      "R:45",
      "R:46",
      "R:47",
      "R:48",
      "R:49",
      "R:50",
      "R:51",
      "R:52",
      "R:53",
      "R:54",
      "R:55",
      "R:56",
      "R:57",
      "R:58",
      "R:59",
      "R:6",
      "R:60",
      "R:61",
      "R:62",
      "R:63",
      "R:64",
      "R:65",
      "R:66",
      "R:67",
      "R:68",
      "R:69",
      "R:7",
      "R:70",
      "R:71",
      "R:72",
      "R:73",
      "R:74",
      "R:75",
      "R:76",
      "R:77",
      "R:78",
      "R:79",
      "R:8",
      "R:80",
      "R:81",
      "R:82",
      "R:83",
      "R:84",
      "R:85",
      "R:86",
      "R:87",
      "R:88",
      "R:89",
      "R:9",
      "R:90",
      "R:91",
      "R:92",
      "R:93",
      "R:94",
      "R:95",
      "R:96",
      "R:97",
      "R:98",
      "R:99"
    ],
    "R:118": [
      "R:10",
      "R:100",
      "R:101",
      "R:102",
      "R:103",
      "R:104",
      "R:105",
      "R:106",
      "R:107",
      "R:108",
      "R:109",
      "R:11",
      "R:110",
      "R:111",
      "R:112",
      "R:113",
      "R:114",
      "R:115",
      "R:116",
      "R:117",
      "R:119",
      "R:12",
      "R:120",
      "R:121",
      "R:122",
      "R:123",
      "R:124",
      "R:125",
      "R:126",
      "R:127",
      "R:128",
      "R:129",
      "R:13",
      "R:130",
      "R:131",
      "R:132",
      "R:133",
      "R:134",
      "R:135",
      "R:136",
      "R:137",
      "R:138",
      "R:139",
      "R:14",
      "R:140",
      "R:141",
      "R:142",
      "R:143",
      "R:144",
      "R:145",
      "R:146",
      "R:147",
      "R:148",
      "R:149",
      "R:15",
      "R:150",
      "R:151",
      "R:152",
      "R:153",
      "R:154",
      "R:155",
      "R:156",
      "R:157",
      "R:158",
      "R:159",
      "R:16",
      "R:160",
      "R:161",
      "R:162",
      "R:163",
      "R:164",
      "R:165",
      "R:166",
      "R:167",
      "R:168",
      "R:169",
      "R:17",
      "R:170",
      "R:171",
      "R:172",
      "R:173",
      "R:174",
      "R:175",
      "R:176",
      "R:177",
      "R:178",
      "R:179",
      "R:18",
      "R:180",
      "R:181",
      "R:182",
      "R:183",
      "R:184",
      "R:185",
      "R:186",
      "R:187",
      "R:188",
      "R:189",
      "R:19",
      "R:190",
      "R:191",
      "R:192",
      "R:193",
      "R:194",
      "R:195",
      "R:196",
      "R:197",
      "R:198",
      "R:199",
      "R:20",
      "R:200",
      "R:201",
      "R:202",
      "R:203",
      "R:204",
      "R:205",
      "R:206",
      "R:207",
      "R:208",
      "R:209",
      "R:21",
      "R:210",
      "R:211",
      "R:212",
      "R:213",
      "R:214",
      "R:215",
      "R:216",
      "R:217",
      "R:218",
      "R:219",
      "R:22",
      "R:220",
      "R:221",
      "R:222",
      "R:223",
      "R:224",
      "R:225",
      "R:226",
      "R:227",
      "R:228",
      "R:229",
      "R:23",
      "R:230",
      "R:231",
      "R:232",
      "R:233",
      "R:234",
      "R:235",
      "R:236",
      "R:237",
      "R:238",
      "R:239",
      "R:24",
      "R:240",
      "R:241",
      "R:242",
      "R:243",
      "R:244",
      "R:245",
      "R:246",
      "R:247",
      "R:248",
      "R:249",
      "R:25",
      "R:250",
      "R:251",
      "R:252",
      "R:253",
      "R:254",
      "R:255",
      "R:256",
      "R:257",
      "R:258",
      "R:259",
      "R:26",
      "R:260",
      "R:261",
      "R:262",
      "R:263",
      "R:264",
      "R:265",
      "R:266",
      "R:267",
      "R:268",
      "R:269",
      "R:27",
      "R:270",
      "R:271",
      "R:272",
      "R:273",
      "R:274",
      "R:275",
      "R:276",
      "R:277",
      "R:278",
      "R:279",
      "R:28",
      "R:280",
      "R:281",
      "R:282",
      "R:283",
      "R:284",
      "R:285",
      "R:286",
      "R:287",
      "R:288",
      "R:289",
      "R:29",
      "R:290",
      "R:291",
      "R:292",
      "R:293",
      "R:294",
      "R:295",
      "R:296",
      "R:297",
      "R:298",
      "R:299",
      "R:30",
      "R:300",
      "R:301",
      "R:302",
      "R:303",
      "R:304",
      "R:305",
      "R:306",
      "R:307",
      "R:308",
      "R:309",
      "R:31",
      "R:310",
      "R:311",
      "R:312",
      "R:313",
      "R:314",
      "R:315",
      "R:32",
      "R:33",
      "R:34",
      "R:35",
      "R:36",
      "R:37",
      "R:38",
      "R:39",
      "R:40",
      "R:41",
      "R:42",
      "R:43",
      "R:44",
      "R:45",
      "R:46",
      "R:47",
      "R:48",
      "R:49",
      "R:50",
      "R:51",
      "R:52",
      "R:53",
      "R:54",
      "R:55",
      "R:56",
      "R:57",
      "R:58",
      "R:59",
      "R:6",
      "R:60",
      "R:61",
      "R:62",
      "R:63",
      "R:64",
      "R:65",
      "R:66",
      "R:67",
      "R:68",
      "R:69",
      "R:7",
      "R:70",
      "R:71",
      "R:72",
      "R:73",
      "R:74",
      "R:75",
      "R:76",
      "R:77",
      "R:78",
      "R:79",
      "R:8",
      "R:80",
      "R:81",
      "R:82",
      "R:83",
      "R:84",
      "R:85",
      "R:86",
      "R:87",
      "R:88",
      "R:89",
      "R:9",
      "R:90",
      "R:91",
      "R:92",
      "R:93",
      "R:94",
      "R:95",
      "R:96",
      "R:97",
      "R:98",
      "R:99"
    ],
    "R:119": [
      "R:10",
      "R:100",
      "R:101",
      "R:102",
      "R:103",
      "R:104",
      "R:105",
      "R:106",
      "R:107",
      "R:108",
      "R:109",
      "R:11",
      "R:110",
      "R:111",
      "R:112",
      "R:113",
      "R:114",
      "R:115",
      "R:116",
      "R:117",
      "R:118",
      "R:12",
      "R:120",
      "R:121",
      "R:122",
      "R:123",
      "R:124",
      "R:125",
      "R:126",
      "R:127",
      "R:128",
      "R:129",
      "R:13",
      "R:130",
      "R:131",
      "R:132",
      "R:133",
      "R:134",
      "R:135",
      "R:136",
      "R:137",
      "R:138",
      "R:139",
      "R:14",
      "R:140",
      "R:141",
      "R:142",
      "R:143",
      "R:144",
      "R:145",
      "R:146",
      "R:147",
      "R:148",
      "R:149",
      "R:15",
      "R:150",
      "R:151",
      "R:152",
      "R:153",
      "R:154",
      "R:155",
      "R:156",
      "R:157",
      "R:158",
      "R:159",
      "R:16",
      "R:160",
      "R:161",
      "R:162",
      "R:163",
      "R:164",
      "R:165",
      "R:166",
      "R:167",
      "R:168",
      "R:169",
      "R:17",
      "R:170",
      "R:171",
      "R:172",
      "R:173",
      "R:174",
      "R:175",
      "R:176",
      "R:177",
      "R:178",
      "R:179",
      "R:18",
      "R:180",
      "R:181",
      "R:182",
      "R:183",
      "R:184",
      "R:185",
      "R:186",
      "R:187",
      "R:188",
      "R:189",
      "R:19",
      "R:190",
      "R:191",
      "R:192",
      "R:193",
      "R:194",
      "R:195",
      "R:196",
      "R:197",
      "R:198",
      "R:199",
      "R:20",
      "R:200",
      "R:201",
      "R:202",
      "R:203",
      "R:204",
      "R:205",
      "R:206",
      "R:207",
      "R:208",
      "R:209",
      "R:21",
      "R:210",
      "R:211",
      "R:212",
      "R:213",
      "R:214",
      "R:215",
      "R:216",
      "R:217",
      "R:218",
      "R:219",
      "R:22",
      "R:220",
      "R:221",
      "R:222",
      "R:223",
      "R:224",
      "R:225",
      "R:226",
      "R:227",
      "R:228",
      "R:229",
      "R:23",
      "R:230",
      "R:231",
      "R:232",
      "R:233",
      "R:234",
      "R:235",
      "R:236",
      "R:237",
      "R:238",
      "R:239",
      "R:24",
      "R:240",
      "R:241",
      "R:242",
      "R:243",
      "R:244",
      "R:245",
      "R:246",
      "R:247",
      "R:248",
      "R:249",
      "R:25",
      "R:250",
      "R:251",
      "R:252",
      "R:253",
      "R:254",
      "R:255",
      "R:256",
      "R:257",
      "R:258",
      "R:259",
      "R:26",
      "R:260",
      "R:261",
      "R:262",
      "R:263",
      "R:264",
      "R:265",
      "R:266",
      "R:267",
      "R:268",
      "R:269",
      "R:27",
      "R:270",
      "R:271",
      "R:272",
      "R:273",
      "R:274",
      "R:275",
      "R:276",
      "R:277",
      "R:278",
      "R:279",
      "R:28",
      "R:280",
      "R:281",
      "R:282",
      "R:283",
      "R:284",
      "R:285",
      "R:286",
      "R:287",
      "R:288",
      "R:289",
      "R:29",
      "R:290",
      "R:291",
      "R:292",
      "R:293",
      "R:294",
      "R:295",
      "R:296",
      "R:297",
      "R:298",
      "R:299",
      "R:30",
      "R:300",
      "R:301",
      "R:302",
      "R:303",
      "R:304",
      "R:305",
      "R:306",
      "R:307",
      "R:308",
      "R:309",
      "R:31",
      "R:310",
      "R:311",
      "R:312",
      "R:313",
      "R:314",
      "R:315",
      "R:32",
      "R:33",
      "R:34",
      "R:35",
      "R:36",
      "R:37",
      "R:38",
      "R:39",
      "R:40",
      "R:41",
      "R:42",
      "R:43",
      "R:44",
      "R:45",
      "R:46",
      "R:47",
      "R:48",
      "R:49",
      "R:50",
      "R:51",
      "R:52",
      "R:53",
      "R:54",
      "R:55",
      "R:56",
      "R:57",
      "R:58",
      "R:59",
      "R:6",
      "R:60",
      "R:61",
      "R:62",
      "R:63",
      "R:64",
      "R:65",
      "R:66",
      "R:67",
      "R:68",
      "R:69",
      "R:7",
      "R:70",
      "R:71",
      "R:72",
      "R:73",
      "R:74",
      "R:75",
      "R:76",
      "R:77",
      "R:78",
      "R:79",
      "R:8",
      "R:80",
      "R:81",
      "R:82",
      "R:83",
      "R:84",
      "R:85",
      "R:86",
      "R:87",
      "R:88",
      "R:89",
      "R:9",
      "R:90",
      "R:91",
      "R:92",
      "R:93",
      "R:94",
      "R:95",
      "R:96",
      "R:97",
      "R:98",
      "R:99"
    ],
    "R:120": [
      "R:10",
      "R:100",
      "R:101",
      "R:102",
      "R:103",
      "R:104",
      "R:105",
      "R:106",
      "R:107",
      "R:108",
      "R:109",
      "R:11",
      "R:110",
      "R:111",
      "R:112",
      "R:113",
      "R:114",
      "R:115",
      "R:116",
      "R:117",
      "R:118",
      "R:119",
      "R:12",
      "R:121",
      "R:122",
      "R:123",
      "R:124",
      "R:125",
      "R:126",
      "R:127",
      "R:128",
      "R:129",
      "R:13",
      "R:130",
      "R:131",
      "R:132",
      "R:133",
      "R:134",
      "R:135",
      "R:136",
      "R:137",
      "R:138",
      "R:139",
      "R:14",
      "R:140",
      "R:141",
      "R:142",
      "R:143",
      "R:144",
      "R:145",
      "R:146",
      "R:147",
      "R:148",
      "R:149",
      "R:15",
      "R:150",
      "R:151",
      "R:152",
      "R:153",
      "R:154",
      "R:155",
      "R:156",
      "R:157",
      "R:158",
      "R:159",
      "R:16",
      "R:160",
      "R:161",
      "R:162",
      "R:163",
      "R:164",
      "R:165",
      "R:166",
      "R:167",
      "R:168",
      "R:169",
      "R:17",
      "R:170",
      "R:171",
      "R:172",
      "R:173",
      "R:174",
      "R:175",
      "R:176",
      "R:177",
      "R:178",
      "R:179",
      "R:18",
      "R:180",
      "R:181",
      "R:182",
      "R:183",
      "R:184",
      "R:185",
      "R:186",
      "R:187",
      "R:188",
      "R:189",
      "R:19",
      "R:190",
      "R:191",
      "R:192",
      "R:193",
      "R:194",
      "R:195",
      "R:196",
      "R:197",
      "R:198",
      "R:199",
      "R:20",
      "R:200",
      "R:201",
      "R:202",
      "R:203",
      "R:204",
      "R:205",
      "R:206",
      "R:207",
      "R:208",
      "R:209",
      "R:21",
      "R:210",
      "R:211",
      "R:212",
      "R:213",
      "R:214",
      "R:215",
      "R:216",
      "R:217",
      "R:218",
      "R:219",
      "R:22",
      "R:220",
      "R:221",
      "R:222",
      "R:223",
      "R:224",
      "R:225",
      "R:226",
      "R:227",
      "R:228",
      "R:229",
      "R:23",
      "R:230",
      "R:231",
      "R:232",
      "R:233",
      "R:234",
      "R:235",
      "R:236",
      "R:237",
      "R:238",
      "R:239",
      "R:24",
      "R:240",
      "R:241",
      "R:242",
      "R:243",
      "R:244",
      "R:245",
      "R:246",
      "R:247",
      "R:248",
      "R:249",
      "R:25",
      "R:250",
      "R:251",
      "R:252",
      "R:253",
      "R:254",
      "R:255",
      "R:256",
      "R:257",
      "R:258",
      "R:259",
      "R:26",
      "R:260",
      "R:261",
      "R:262",
      "R:263",
      "R:264",
      "R:265",
      "R:266",
      "R:267",
      "R:268",
      "R:269",
      "R:27",
      "R:270",
      "R:271",
      "R:272",
      "R:273",
      "R:274",
      "R:275",
      "R:276",
      "R:277",
      "R:278",
      "R:279",
      "R:28",
      "R:280",
      "R:281",
      "R:282",
      "R:283",
      "R:284",
      "R:285",
      "R:286",
      "R:287",
      "R:288",
      "R:289",
      "R:29",
      "R:290",
      "R:291",
      "R:292",
      "R:293",
      "R:294",
      "R:295",
      "R:296",
      "R:297",
      "R:298",
      "R:299",
      "R:30",
      "R:300",
      "R:301",
      "R:302",
      "R:303",
      "R:304",
      "R:305",
      "R:306",
      "R:307",
      "R:308",
      "R:309",
      "R:31",
      "R:310",
      "R:311",
      "R:312",
      "R:313",
      "R:314",
      "R:315",
      "R:32",
      "R:33",
      "R:34",
      "R:35",
      "R:36",
      "R:37",
      "R:38",
      "R:39",
      "R:40",
      "R:41",
      "R:42",
      "R:43",
      "R:44",
      "R:45",
      "R:46",
      "R:47",
      "R:48",
      "R:49",
      "R:50",
      "R:51",
      "R:52",
      "R:53",
      "R:54",
      "R:55",
      "R:56",
      "R:57",
      "R:58",
      "R:59",
      "R:6",
      "R:60",
      "R:61",
      "R:62",
      "R:63",
      "R:64",
      "R:65",
      "R:66",
      "R:67",
      "R:68",
      "R:69",
      "R:7",
      "R:70",
      "R:71",
      "R:72",
      "R:73",
      "R:74",
      "R:75",
      "R:76",
      "R:77",
      "R:78",
      "R:79",
      "R:8",
      "R:80",
      "R:81",
      "R:82",
      "R:83",
      "R:84",
      "R:85",
      "R:86",
      "R:87",
      "R:88",
      "R:89",
      "R:9",
      "R:90",
      "R:91",
      "R:92",
      "R:93",
      "R:94",
      "R:95",
      "R:96",
      "R:97",
      "R:98",
      "R:99"
    ],
    "R:121": [
      "R:10",
      "R:100",
      "R:101",
      "R:102",
      "R:103",
      "R:104",
      "R:105",
      "R:106",
      "R:107",
      "R:108",
      "R:109",
      "R:11",
      "R:110",
      "R:111",
      "R:112",
      "R:113",
      "R:114",
      "R:115",
      "R:116",
      "R:117",
      "R:118",
      "R:119",
      "R:12",
      "R:120",
      "R:122",
      "R:123",
      "R:124",
      "R:125",
      "R:126",
      "R:127",
      "R:128",
      "R:129",
      "R:13",
      "R:130",
      "R:131",
      "R:132",
      "R:133",
      "R:134",
      "R:135",
      "R:136",
      "R:137",
      "R:138",
      "R:139",
      "R:14",
      "R:140",
      "R:141",
      "R:142",
      "R:143",
      "R:144",
      "R:145",
      "R:146",
      "R:147",
      "R:148",
      "R:149",
      "R:15",
      "R:150",
      "R:151",
      "R:152",
      "R:153",
      "R:154",
      "R:155",
      "R:156",
      "R:157",
      "R:158",
      "R:159",
      "R:16",
      "R:160",
      "R:161",
      "R:162",
      "R:163",
      "R:164",
      "R:165",
      "R:166",
      "R:167",
      "R:168",
      "R:169",
      "R:17",
      "R:170",
      "R:171",
      "R:172",
      "R:173",
      "R:174",
      "R:175",
      "R:176",
      "R:177",
      "R:178",
      "R:179",
      "R:18",
      "R:180",
      "R:181",
      "R:182",
      "R:183",
      "R:184",
      "R:185",
      "R:186",
      "R:187",
      "R:188",
      "R:189",
      "R:19",
      "R:190",
      "R:191",
      "R:192",
      "R:193",
      "R:194",
      "R:195",
      "R:196",
      "R:197",
      "R:198",
      "R:199",
      "R:20",
      "R:200",
      "R:201",
      "R:202",
      "R:203",
      "R:204",
      "R:205",
      "R:206",
      "R:207",
      "R:208",
      "R:209",
      "R:21",
      "R:210",
      "R:211",
      "R:212",
      "R:213",
      "R:214",
      "R:215",
      "R:216",
      "R:217",
      "R:218",
      "R:219",
      "R:22",
      "R:220",
      "R:221",
      "R:222",
      "R:223",
      "R:224",
      "R:225",
      "R:226",
      "R:227",
      "R:228",
      "R:229",
      "R:23",
      "R:230",
      "R:231",
      "R:232",
      "R:233",
      "R:234",
      "R:235",
      "R:236",
      "R:237",
      "R:238",
      "R:239",
      "R:24",
      "R:240",
      "R:241",
      "R:242",
      "R:243",
      "R:244",
      "R:245",
      "R:246",
      "R:247",
      "R:248",
      "R:249",
      "R:25",
      "R:250",
      "R:251",
      "R:252",
      "R:253",
      "R:254",
      "R:255",
      "R:256",
      "R:257",
      "R:258",
      "R:259",
      "R:26",
      "R:260",
      "R:261",
      "R:262",
      "R:263",
      "R:264",
      "R:265",
      "R:266",
      "R:267",
      "R:268",
      "R:269",
      "R:27",
      "R:270",
      "R:271",
      "R:272",
      "R:273",
      "R:274",
      "R:275",
      "R:276",
      "R:277",
      "R:278",
      "R:279",
      "R:28",
      "R:280",
      "R:281",
      "R:282",
      "R:283",
      "R:284",
      "R:285",
      "R:286",
      "R:287",
      "R:288",
      "R:289",
      "R:29",
      "R:290",
      "R:291",
      "R:292",
      "R:293",
      "R:294",
      "R:295",
      "R:296",
      "R:297",
      "R:298",
      "R:299",
      "R:30",
      "R:300",
      "R:301",
      "R:302",
      "R:303",
      "R:304",
      "R:305",
      "R:306",
      "R:307",
      "R:308",
      "R:309",
      "R:31",
      "R:310",
      "R:311",
      "R:312",
      "R:313",
      "R:314",
      "R:315",
      "R:32",
      "R:33",
      "R:34",
      "R:35",
      "R:36",
      "R:37",
      "R:38",
      "R:39",
      "R:40",
      "R:41",
      "R:42",
      "R:43",
      "R:44",
      "R:45",
      "R:46",
      "R:47",
      "R:48",
      "R:49",
      "R:50",
      "R:51",
      "R:52",
      "R:53",
      "R:54",
      "R:55",
      "R:56",
      "R:57",
      "R:58",
      "R:59",
      "R:6",
      "R:60",
      "R:61",
      "R:62",
      "R:63",
      "R:64",
      "R:65",
      "R:66",
      "R:67",
      "R:68",
      "R:69",
      "R:7",
      "R:70",
      "R:71",
      "R:72",
      "R:73",
      "R:74",
      "R:75",
      "R:76",
      "R:77",
      "R:78",
      "R:79",
      "R:8",
      "R:80",
      "R:81",
      "R:82",
      "R:83",
      "R:84",
      "R:85",
      "R:86",
      "R:87",
      "R:88",
      "R:89",
      "R:9",
      "R:90",
      "R:91",
      "R:92",
      "R:93",
      "R:94",
      "R:95",
      "R:96",
      "R:97",
      "R:98",
      "R:99"
    ],
    "R:122": [
      "R:10",
      "R:100",
      "R:101",
      "R:102",
      "R:103",
      "R:104",
      "R:105",
      "R:106",
      "R:107",
      "R:108",
      "R:109",
      "R:11",
      "R:110",
      "R:111",
      "R:112",
      "R:113",
      "R:114",
      "R:115",
      "R:116",
      "R:117",
      "R:118",
      "R:119",
      "R:12",
      "R:120",
      "R:121",
      "R:123",
      "R:124",
      "R:125",
      "R:126",
      "R:127",
      "R:128",
      "R:129",
      "R:13",
      "R:130",
      "R:131",
      "R:132",
      "R:133",
      "R:134",
      "R:135",
      "R:136",
      "R:137",
      "R:138",
      "R:139",
      "R:14",
      "R:140",
      "R:141",
      "R:142",
      "R:143",
      "R:144",
      "R:145",
      "R:146",
      "R:147",
      "R:148",
      "R:149",
      "R:15",
      "R:150",
      "R:151",
      "R:152",
      "R:153",
      "R:154",
      "R:155",
      "R:156",
      "R:157",
      "R:158",
      "R:159",
      "R:16",
      "R:160",
      "R:161",
      "R:162",
      "R:163",
      "R:164",
      "R:165",
      "R:166",
      "R:167",
      "R:168",
      "R:169",
      "R:17",
      "R:170",
      "R:171",
      "R:172",
      "R:173",
      "R:174",
      "R:175",
      "R:176",
      "R:177",
      "R:178",
      "R:179",
      "R:18",
      "R:180",
      "R:181",
      "R:182",
      "R:183",
      "R:184",
      "R:185",
      "R:186",
      "R:187",
      "R:188",
      "R:189",
      "R:19",
      "R:190",
      "R:191",
      "R:192",
      "R:193",
      "R:194",
      "R:195",
      "R:196",
      "R:197",
      "R:198",
      "R:199",
      "R:20",
      "R:200",
      "R:201",
      "R:202",
      "R:203",
      "R:204",
      "R:205",
      "R:206",
      "R:207",
      "R:208",
      "R:209",
      "R:21",
      "R:210",
      "R:211",
      "R:212",
      "R:213",
      "R:214",
      "R:215",
      "R:216",
      "R:217",
      "R:218",
      "R:219",
      "R:22",
      "R:220",
      "R:221",
      "R:222",
      "R:223",
      "R:224",
      "R:225",
      "R:226",
      "R:227",
      "R:228",
      "R:229",
      "R:23",
      "R:230",
      "R:231",
      "R:232",
      "R:233",
      "R:234",
      "R:235",
      "R:236",
      "R:237",
      "R:238",
      "R:239",
      "R:24",
      "R:240",
      "R:241",
      "R:242",
      "R:243",
      "R:244",
      "R:245",
      "R:246",
      "R:247",
      "R:248",
      "R:249",
      "R:25",
      "R:250",
      "R:251",
      "R:252",
      "R:253",
      "R:254",
      "R:255",
      "R:256",
      "R:257",
      "R:258",
      "R:259",
      "R:26",
      "R:260",
      "R:261",
      "R:262",
      "R:263",
      "R:264",
      "R:265",
      "R:266",
      "R:267",
      "R:268",
      "R:269",
      "R:27",
      "R:270",
      "R:271",
      "R:272",
      "R:273",
      "R:274",
      "R:275",
      "R:276",
      "R:277",
      "R:278",
      "R:279",
      "R:28",
      "R:280",
      "R:281",
      "R:282",
      "R:283",
      "R:284",
      "R:285",
      "R:286",
      "R:287",
      "R:288",
      "R:289",
      "R:29",
      "R:290",
      "R:291",
      "R:292",
      "R:293",
      "R:294",
      "R:295",
      "R:296",
      "R:297",
      "R:298",
      "R:299",
      "R:30",
      "R:300",
      "R:301",
      "R:302",
      "R:303",
      "R:304",
      "R:305",
      "R:306",
      "R:307",
      "R:308",
      "R:309",
      "R:31",
      "R:310",
      "R:311",
      "R:312",
      "R:313",
      "R:314",
      "R:315",
      "R:32",
      "R:33",
      "R:34",
      "R:35",
      "R:36",
      "R:37",
      "R:38",
      "R:39",
      "R:40",
      "R:41",
      "R:42",
      "R:43",
      "R:44",
      "R:45",
      "R:46",
      "R:47",
      "R:48",
      "R:49",
      "R:50",
      "R:51",
      "R:52",
      "R:53",
      "R:54",
      "R:55",
      "R:56",
      "R:57",
      "R:58",
      "R:59",
      "R:6",
      "R:60",
      "R:61",
      "R:62",
      "R:63",
      "R:64",
      "R:65",
      "R:66",
      "R:67",
      "R:68",
      "R:69",
      "R:7",
      "R:70",
      "R:71",
      "R:72",
      "R:73",
      "R:74",
      "R:75",
      "R:76",
      "R:77",
      "R:78",
      "R:79",
      "R:8",
      "R:80",
      "R:81",
      "R:82",
      "R:83",
      "R:84",
      "R:85",
      "R:86",
      "R:87",
      "R:88",
      "R:89",
      "R:9",
      "R:90",
      "R:91",
      "R:92",
      "R:93",
      "R:94",
      "R:95",
      "R:96",
      "R:97",
      "R:98",
      "R:99"
    ],
    "R:123": [
      "R:10",
      "R:100",
      "R:101",
      "R:102",
      "R:103",
      "R:104",
      "R:105",
      "R:106",
      "R:107",
      "R:108",
      "R:109",
      "R:11",
      "R:110",
      "R:111",
      "R:112",
      "R:113",
      "R:114",
      "R:115",
      "R:116",
      "R:117",
      "R:118",
      "R:119",
      "R:12",
      "R:120",
      "R:121",
      "R:122",
      "R:124",
      "R:125",
      "R:126",
      "R:127",
      "R:128",
      "R:129",
      "R:13",
      "R:130",
      "R:131",
      "R:132",
      "R:133",
      "R:134",
      "R:135",
      "R:136",
      "R:137",
      "R:138",
      "R:139",
      "R:14",
      "R:140",
      "R:141",
      "R:142",
      "R:143",
      "R:144",
      "R:145",
      "R:146",
      "R:147",
      "R:148",
      "R:149",
      "R:15",
      "R:150",
      "R:151",
      "R:152",
      "R:153",
      "R:154",
      "R:155",
      "R:156",
      "R:157",
      "R:158",
      "R:159",
      "R:16",
      "R:160",
      "R:161",
      "R:162",
      "R:163",
      "R:164",
      "R:165",
      "R:166",
      "R:167",
      "R:168",
      "R:169",
      "R:17",
      "R:170",
      "R:171",
      "R:172",
      "R:173",
      "R:174",
      "R:175",
      "R:176",
      "R:177",
      "R:178",
      "R:179",
      "R:18",
      "R:180",
      "R:181",
      "R:182",
      "R:183",
      "R:184",
      "R:185",
      "R:186",
      "R:187",
      "R:188",
      "R:189",
      "R:19",
      "R:190",
      "R:191",
      "R:192",
      "R:193",
      "R:194",
      "R:195",
      "R:196",
      "R:197",
      "R:198",
      "R:199",
      "R:20",
      "R:200",
      "R:201",
      "R:202",
      "R:203",
      "R:204",
      "R:205",
      "R:206",
      "R:207",
      "R:208",
      "R:209",
      "R:21",
      "R:210",
      "R:211",
      "R:212",
      "R:213",
      "R:214",
      "R:215",
      "R:216",
      "R:217",
      "R:218",
      "R:219",
      "R:22",
      "R:220",
      "R:221",
      "R:222",
      "R:223",
      "R:224",
      "R:225",
      "R:226",
      "R:227",
      "R:228",
      "R:229",
      "R:23",
      "R:230",
      "R:231",
      "R:232",
      "R:233",
      "R:234",
      "R:235",
      "R:236",
      "R:237",
      "R:238",
      "R:239",
      "R:24",
      "R:240",
      "R:241",
      "R:242",
      "R:243",
      "R:244",
      "R:245",
      "R:246",
      "R:247",
      "R:248",
      "R:249",
      "R:25",
      "R:250",
      "R:251",
      "R:252",
      "R:253",
      "R:254",
      "R:255",
      "R:256",
      "R:257",
      "R:258",
      "R:259",
      "R:26",
      "R:260",
      "R:261",
      "R:262",
      "R:263",
      "R:264",
      "R:265",
      "R:266",
      "R:267",
      "R:268",
      "R:269",
      "R:27",
      "R:270",
      "R:271",
      "R:272",
      "R:273",
      "R:274",
      "R:275",
      "R:276",
      "R:277",
      "R:278",
      "R:279",
      "R:28",
      "R:280",
      "R:281",
      "R:282",
      "R:283",
      "R:284",
      "R:285",
      "R:286",
      "R:287",
      "R:288",
      "R:289",
      "R:29",
      "R:290",
      "R:291",
      "R:292",
      "R:293",
      "R:294",
      "R:295",
      "R:296",
      "R:297",
      "R:298",
      "R:299",
      "R:30",
      "R:300",
      "R:301",
      "R:302",
      "R:303",
      "R:304",
      "R:305",
      "R:306",
      "R:307",
      "R:308",
      "R:309",
      "R:31",
      "R:310",
      "R:311",
      "R:312",
      "R:313",
      "R:314",
      "R:315",
      "R:32",
      "R:33",
      "R:34",
      "R:35",
      "R:36",
      "R:37",
      "R:38",
      "R:39",
      "R:40",
      "R:41",
      "R:42",
      "R:43",
      "R:44",
      "R:45",
      "R:46",
      "R:47",
      "R:48",
      "R:49",
      "R:50",
      "R:51",
      "R:52",
      "R:53",
      "R:54",
      "R:55",
      "R:56",
      "R:57",
      "R:58",
      "R:59",
      "R:6",
      "R:60",
      "R:61",
      "R:62",
      "R:63",
      "R:64",
      "R:65",
      "R:66",
      "R:67",
      "R:68",
      "R:69",
      "R:7",
      "R:70",
      "R:71",
      "R:72",
      "R:73",
      "R:74",
      "R:75",
      "R:76",
      "R:77",
      "R:78",
      "R:79",
      "R:8",
      "R:80",
      "R:81",
      "R:82",
      "R:83",
      "R:84",
      "R:85",
      "R:86",
      "R:87",
      "R:88",
      "R:89",
      "R:9",
      "R:90",
      "R:91",
      "R:92",
      "R:93",
      "R:94",
      "R:95",
      "R:96",
      "R:97",
      "R:98",
      "R:99"
    ],
    "R:124": [
      "R:10",
      "R:100",
      "R:101",
      "R:102",
      "R:103",
      "R:104",
      "R:105",
      "R:106",
      "R:107",
      "R:108",
      "R:109",
      "R:11",
      "R:110",
      "R:111",
      "R:112",
      "R:113",
      "R:114",
      "R:115",
      "R:116",
      "R:117",
      "R:118",
      "R:119",
      "R:12",
      "R:120",
      "R:121",
      "R:122",
      "R:123",
      "R:125",
      "R:126",
      "R:127",
      "R:128",
      "R:129",
      "R:13",
      "R:130",
      "R:131",
      "R:132",
      "R:133",
      "R:134",
      "R:135",
      "R:136",
      "R:137",
      "R:138",
      "R:139",
      "R:14",
      "R:140",
      "R:141",
      "R:142",
      "R:143",
      "R:144",
      "R:145",
      "R:146",
      "R:147",
      "R:148",
      "R:149",
      "R:15",
      "R:150",
      "R:151",
      "R:152",
      "R:153",
      "R:154",
      "R:155",
      "R:156",
      "R:157",
      "R:158",
      "R:159",
      "R:16",
      "R:160",
      "R:161",
      "R:162",
      "R:163",
      "R:164",
      "R:165",
      "R:166",
      "R:167",
      "R:168",
      "R:169",
      "R:17",
      "R:170",
      "R:171",
      "R:172",
      "R:173",
      "R:174",
      "R:175",
      "R:176",
      "R:177",
      "R:178",
      "R:179",
      "R:18",
      "R:180",
      "R:181",
      "R:182",
      "R:183",
      "R:184",
      "R:185",
      "R:186",
      "R:187",
      "R:188",
      "R:189",
      "R:19",
      "R:190",
      "R:191",
      "R:192",
      "R:193",
      "R:194",
      "R:195",
      "R:196",
      "R:197",
      "R:198",
      "R:199",
      "R:20",
      "R:200",
      "R:201",
      "R:202",
      "R:203",
      "R:204",
      "R:205",
      "R:206",
      "R:207",
      "R:208",
      "R:209",
      "R:21",
      "R:210",
      "R:211",
      "R:212",
      "R:213",
      "R:214",
      "R:215",
      "R:216",
      "R:217",
      "R:218",
      "R:219",
      "R:22",
      "R:220",
      "R:221",
      "R:222",
      "R:223",
      "R:224",
      "R:225",
      "R:226",
      "R:227",
      "R:228",
      "R:229",
      "R:23",
      "R:230",
      "R:231",
      "R:232",
      "R:233",
      "R:234",
      "R:235",
      "R:236",
      "R:237",
      "R:238",
      "R:239",
      "R:24",
      "R:240",
      "R:241",
      "R:242",
      "R:243",
      "R:244",
      "R:245",
      "R:246",
      "R:247",
      "R:248",
      "R:249",
      "R:25",
      "R:250",
      "R:251",
      "R:252",
      "R:253",
      "R:254",
      "R:255",
      "R:256",
      "R:257",
      "R:258",
      "R:259",
      "R:26",
      "R:260",
      "R:261",
      "R:262",
      "R:263",
      "R:264",
      "R:265",
      "R:266",
      "R:267",
      "R:268",
      "R:269",
      "R:27",
      "R:270",
      "R:271",
      "R:272",
      "R:273",
      "R:274",
      "R:275",
      "R:276",
      "R:277",
      "R:278",
      "R:279",
      "R:28",
      "R:280",
      "R:281",
      "R:282",
      "R:283",
      "R:284",
      "R:285",
      "R:286",
      "R:287",
      "R:288",
      "R:289",
      "R:29",
      "R:290",
      "R:291",
      "R:292",
      "R:293",
      "R:294",
      "R:295",
      "R:296",
      "R:297",
      "R:298",
      "R:299",
      "R:30",
      "R:300",
      "R:301",
      "R:302",
      "R:303",
      "R:304",
      "R:305",
      "R:306",
      "R:307",
      "R:308",
      "R:309",
      "R:31",
      "R:310",
      "R:311",
      "R:312",
      "R:313",
      "R:314",
      "R:315",
      "R:32",
      "R:33",
      "R:34",
      "R:35",
      "R:36",
      "R:37",
      "R:38",
      "R:39",
      "R:40",
      "R:41",
      "R:42",
      "R:43",
      "R:44",
      "R:45",
      "R:46",
      "R:47",
      "R:48",
      "R:49",
      "R:50",
      "R:51",
      "R:52",
      "R:53",
      "R:54",
      "R:55",
      "R:56",
      "R:57",
      "R:58",
      "R:59",
      "R:6",
      "R:60",
      "R:61",
      "R:62",
      "R:63",
      "R:64",
      "R:65",
      "R:66",
      "R:67",
      "R:68",
      "R:69",
      "R:7",
      "R:70",
      "R:71",
      "R:72",
      "R:73",
      "R:74",
      "R:75",
      "R:76",
      "R:77",
      "R:78",
      "R:79",
      "R:8",
      "R:80",
      "R:81",
      "R:82",
      "R:83",
      "R:84",
      "R:85",
      "R:86",
      "R:87",
      "R:88",
      "R:89",
      "R:9",
      "R:90",
      "R:91",
      "R:92",
      "R:93",
      "R:94",
      "R:95",
      "R:96",
      "R:97",
      "R:98",
      "R:99"
    ],
    "R:125": [
      "R:10",
      "R:100",
      "R:101",
      "R:102",
      "R:103",
      "R:104",
      "R:105",
      "R:106",
      "R:107",
      "R:108",
      "R:109",
      "R:11",
      "R:110",
      "R:111",
      "R:112",
      "R:113",
      "R:114",
      "R:115",
      "R:116",
      "R:117",
      "R:118",
      "R:119",
      "R:12",
      "R:120",
      "R:121",
      "R:122",
      "R:123",
      "R:124",
      "R:126",
      "R:127",
      "R:128",
      "R:129",
      "R:13",
      "R:130",
      "R:131",
      "R:132",
      "R:133",
      "R:134",
      "R:135",
      "R:136",
      "R:137",
      "R:138",
      "R:139",
      "R:14",
      "R:140",
      "R:141",
      "R:142",
      "R:143",
      "R:144",
      "R:145",
      "R:146",
      "R:147",
      "R:148",
      "R:149",
      "R:15",
      "R:150",
      "R:151",
      "R:152",
      "R:153",
      "R:154",
      "R:155",
      "R:156",
      "R:157",
      "R:158",
      "R:159",
      "R:16",
      "R:160",
      "R:161",
      "R:162",
      "R:163",
      "R:164",
      "R:165",
      "R:166",
      "R:167",
      "R:168",
      "R:169",
      "R:17",
      "R:170",
      "R:171",
      "R:172",
      "R:173",
      "R:174",
      "R:175",
      "R:176",
      "R:177",
      "R:178",
      "R:179",
      "R:18",
      "R:180",
      "R:181",
      "R:182",
      "R:183",
      "R:184",
      "R:185",
      "R:186",
      "R:187",
      "R:188",
      "R:189",
      "R:19",
      "R:190",
      "R:191",
      "R:192",
      "R:193",
      "R:194",
      "R:195",
      "R:196",
      "R:197",
      "R:198",
      "R:199",
      "R:20",
      "R:200",
      "R:201",
      "R:202",
      "R:203",
      "R:204",
      "R:205",
      "R:206",
      "R:207",
      "R:208",
      "R:209",
      "R:21",
      "R:210",
      "R:211",
      "R:212",
      "R:213",
      "R:214",
      "R:215",
      "R:216",
      "R:217",
      "R:218",
      "R:219",
      "R:22",
      "R:220",
      "R:221",
      "R:222",
      "R:223",
      "R:224",
      "R:225",
      "R:226",
      "R:227",
      "R:228",
      "R:229",
      "R:23",
      "R:230",
      "R:231",
      "R:232",
      "R:233",
      "R:234",
      "R:235",
      "R:236",
      "R:237",
      "R:238",
      "R:239",
      "R:24",
      "R:240",
      "R:241",
      "R:242",
      "R:243",
      "R:244",
      "R:245",
      "R:246",
      "R:247",
      "R:248",
      "R:249",
      "R:25",
      "R:250",
      "R:251",
      "R:252",
      "R:253",
      "R:254",
      "R:255",
      "R:256",
      "R:257",
      "R:258",
      "R:259",
      "R:26",
      "R:260",
      "R:261",
      "R:262",
      "R:263",
      "R:264",
      "R:265",
      "R:266",
      "R:267",
      "R:268",
      "R:269",
      "R:27",
      "R:270",
      "R:271",
      "R:272",
      "R:273",
      "R:274",
      "R:275",
      "R:276",
      "R:277",
      "R:278",
      "R:279",
      "R:28",
      "R:280",
      "R:281",
      "R:282",
      "R:283",
      "R:284",
      "R:285",
      "R:286",
      "R:287",
      "R:288",
      "R:289",
      "R:29",
      "R:290",
      "R:291",
      "R:292",
      "R:293",
      "R:294",
      "R:295",
      "R:296",
      "R:297",
      "R:298",
      "R:299",
      "R:30",
      "R:300",
      "R:301",
      "R:302",
      "R:303",
      "R:304",
      "R:305",
      "R:306",
      "R:307",
      "R:308",
      "R:309",
      "R:31",
      "R:310",
      "R:311",
      "R:312",
      "R:313",
      "R:314",
      "R:315",
      "R:32",
      "R:33",
      "R:34",
      "R:35",
      "R:36",
      "R:37",
      "R:38",
      "R:39",
      "R:40",
      "R:41",
      "R:42",
      "R:43",
      "R:44",
      "R:45",
      "R:46",
      "R:47",
      "R:48",
      "R:49",
      "R:50",
      "R:51",
      "R:52",
      "R:53",
      "R:54",
      "R:55",
      "R:56",
      "R:57",
      "R:58",
      "R:59",
      "R:6",
      "R:60",
      "R:61",
      "R:62",
      "R:63",
      "R:64",
      "R:65",
      "R:66",
      "R:67",
      "R:68",
      "R:69",
      "R:7",
      "R:70",
      "R:71",
      "R:72",
      "R:73",
      "R:74",
      "R:75",
      "R:76",
      "R:77",
      "R:78",
      "R:79",
      "R:8",
      "R:80",
      "R:81",
      "R:82",
      "R:83",
      "R:84",
      "R:85",
      "R:86",
      "R:87",
      "R:88",
      "R:89",
      "R:9",
      "R:90",
      "R:91",
      "R:92",
      "R:93",
      "R:94",
      "R:95",
      "R:96",
      "R:97",
      "R:98",
      "R:99"
    ],
    "R:126": [
      "R:10",
      "R:100",
      "R:101",
      "R:102",
      "R:103",
      "R:104",
      "R:105",
      "R:106",
      "R:107",
      "R:108",
      "R:109",
      "R:11",
      "R:110",
      "R:111",
      "R:112",
      "R:113",
      "R:114",
      "R:115",
      "R:116",
      "R:117",
      "R:118",
      "R:119",
      "R:12",
      "R:120",
      "R:121",
      "R:122",
      "R:123",
      "R:124",
      "R:125",
      "R:127",
      "R:128",
      "R:129",
      "R:13",
      "R:130",
      "R:131",
      "R:132",
      "R:133",
      "R:134",
      "R:135",
      "R:136",
      "R:137",
      "R:138",
      "R:139",
      "R:14",
      "R:140",
      "R:141",
      "R:142",
      "R:143",
      "R:144",
      "R:145",
      "R:146",
      "R:147",
      "R:148",
      "R:149",
      "R:15",
      "R:150",
      "R:151",
      "R:152",
      "R:153",
      "R:154",
      "R:155",
      "R:156",
      "R:157",
      "R:158",
      "R:159",
      "R:16",
      "R:160",
      "R:161",
      "R:162",
      "R:163",
      "R:164",
      "R:165",
      "R:166",
      "R:167",
      "R:168",
      "R:169",
      "R:17",
      "R:170",
      "R:171",
      "R:172",
      "R:173",
      "R:174",
      "R:175",
      "R:176",
      "R:177",
      "R:178",
      "R:179",
      "R:18",
      "R:180",
      "R:181",
      "R:182",
      "R:183",
      "R:184",
      "R:185",
      "R:186",
      "R:187",
      "R:188",
      "R:189",
      "R:19",
      "R:190",
      "R:191",
      "R:192",
      "R:193",
      "R:194",
      "R:195",
      "R:196",
      "R:197",
      "R:198",
      "R:199",
      "R:20",
      "R:200",
      "R:201",
      "R:202",
      "R:203",
      "R:204",
      "R:205",
      "R:206",
      "R:207",
      "R:208",
      "R:209",
      "R:21",
      "R:210",
      "R:211",
      "R:212",
      "R:213",
      "R:214",
      "R:215",
      "R:216",
      "R:217",
      "R:218",
      "R:219",
      "R:22",
      "R:220",
      "R:221",
      "R:222",
      "R:223",
      "R:224",
      "R:225",
      "R:226",
      "R:227",
      "R:228",
      "R:229",
      "R:23",
      "R:230",
      "R:231",
      "R:232",
      "R:233",
      "R:234",
      "R:235",
      "R:236",
      "R:237",
      "R:238",
      "R:239",
      "R:24",
      "R:240",
      "R:241",
      "R:242",
      "R:243",
      "R:244",
      "R:245",
      "R:246",
      "R:247",
      "R:248",
      "R:249",
      "R:25",
      "R:250",
      "R:251",
      "R:252",
      "R:253",
      "R:254",
      "R:255",
      "R:256",
      "R:257",
      "R:258",
      "R:259",
      "R:26",
      "R:260",
      "R:261",
      "R:262",
      "R:263",
      "R:264",
      "R:265",
      "R:266",
      "R:267",
      "R:268",
      "R:269",
      "R:27",
      "R:270",
      "R:271",
      "R:272",
      "R:273",
      "R:274",
      "R:275",
      "R:276",
      "R:277",
      "R:278",
      "R:279",
      "R:28",
      "R:280",
      "R:281",
      "R:282",
      "R:283",
      "R:284",
      "R:285",
      "R:286",
      "R:287",
      "R:288",
      "R:289",
      "R:29",
      "R:290",
      "R:291",
      "R:292",
      "R:293",
      "R:294",
      "R:295",
      "R:296",
      "R:297",
      "R:298",
      "R:299",
      "R:30",
      "R:300",
      "R:301",
      "R:302",
      "R:303",
      "R:304",
      "R:305",
      "R:306",
      "R:307",
      "R:308",
      "R:309",
      "R:31",
      "R:310",
      "R:311",
      "R:312",
      "R:313",
      "R:314",
      "R:315",
      "R:32",
      "R:33",
      "R:34",
      "R:35",
      "R:36",
      "R:37",
      "R:38",
      "R:39",
      "R:40",
      "R:41",
      "R:42",
      "R:43",
      "R:44",
      "R:45",
      "R:46",
      "R:47",
      "R:48",
      "R:49",
      "R:50",
      "R:51",
      "R:52",
      "R:53",
      "R:54",
      "R:55",
      "R:56",
      "R:57",
      "R:58",
      "R:59",
      "R:6",
      "R:60",
      "R:61",
      "R:62",
      "R:63",
      "R:64",
      "R:65",
      "R:66",
      "R:67",
      "R:68",
      "R:69",
      "R:7",
      "R:70",
      "R:71",
      "R:72",
      "R:73",
      "R:74",
      "R:75",
      "R:76",
      "R:77",
      "R:78",
      "R:79",
      "R:8",
      "R:80",
      "R:81",
      "R:82",
      "R:83",
      "R:84",
      "R:85",
      "R:86",
      "R:87",
      "R:88",
      "R:89",
      "R:9",
      "R:90",
      "R:91",
      "R:92",
      "R:93",
      "R:94",
      "R:95",
      "R:96",
      "R:97",
      "R:98",
      "R:99"
    ],
    "R:127": [
      "R:10",
      "R:100",
      "R:101",
      "R:102",
      "R:103",
      "R:104",
      "R:105",
      "R:106",
      "R:107",
      "R:108",
      "R:109",
      "R:11",
      "R:110",
      "R:111",
      "R:112",
      "R:113",
      "R:114",
      "R:115",
      "R:116",
      "R:117",
      "R:118",
      "R:119",
      "R:12",
      "R:120",
      "R:121",
      "R:122",
      "R:123",
      "R:124",
      "R:125",
      "R:126",
      "R:128",
      "R:129",
      "R:13",
      "R:130",
      "R:131",
      "R:132",
      "R:133",
      "R:134",
      "R:135",
      "R:136",
      "R:137",
      "R:138",
      "R:139",
      "R:14",
      "R:140",
      "R:141",
      "R:142",
      "R:143",
      "R:144",
      "R:145",
      "R:146",
      "R:147",
      "R:148",
      "R:149",
      "R:15",
      "R:150",
      "R:151",
      "R:152",
      "R:153",
      "R:154",
      "R:155",
      "R:156",
      "R:157",
      "R:158",
      "R:159",
      "R:16",
      "R:160",
      "R:161",
      "R:162",
      "R:163",
      "R:164",
      "R:165",
      "R:166",
      "R:167",
      "R:168",
      "R:169",
      "R:17",
      "R:170",
      "R:171",
      "R:172",
      "R:173",
      "R:174",
      "R:175",
      "R:176",
      "R:177",
      "R:178",
      "R:179",
      "R:18",
      "R:180",
      "R:181",
      "R:182",
      "R:183",
      "R:184",
      "R:185",
      "R:186",
      "R:187",
      "R:188",
      "R:189",
      "R:19",
      "R:190",
      "R:191",
      "R:192",
      "R:193",
      "R:194",
      "R:195",
      "R:196",
      "R:197",
      "R:198",
      "R:199",
      "R:20",
      "R:200",
      "R:201",
      "R:202",
      "R:203",
      "R:204",
      "R:205",
      "R:206",
      "R:207",
      "R:208",
      "R:209",
      "R:21",
      "R:210",
      "R:211",
      "R:212",
      "R:213",
      "R:214",
      "R:215",
      "R:216",
      "R:217",
      "R:218",
      "R:219",
      "R:22",
      "R:220",
      "R:221",
      "R:222",
      "R:223",
      "R:224",
      "R:225",
      "R:226",
      "R:227",
      "R:228",
      "R:229",
      "R:23",
      "R:230",
      "R:231",
      "R:232",
      "R:233",
      "R:234",
      "R:235",
      "R:236",
      "R:237",
      "R:238",
      "R:239",
      "R:24",
      "R:240",
      "R:241",
      "R:242",
      "R:243",
      "R:244",
      "R:245",
      "R:246",
      "R:247",
      "R:248",
      "R:249",
      "R:25",
      "R:250",
      "R:251",
      "R:252",
      "R:253",
      "R:254",
      "R:255",
      "R:256",
      "R:257",
      "R:258",
      "R:259",
      "R:26",
      "R:260",
      "R:261",
      "R:262",
      "R:263",
      "R:264",
      "R:265",
      "R:266",
      "R:267",
      "R:268",
      "R:269",
      "R:27",
      "R:270",
      "R:271",
      "R:272",
      "R:273",
      "R:274",
      "R:275",
      "R:276",
      "R:277",
      "R:278",
      "R:279",
      "R:28",
      "R:280",
      "R:281",
      "R:282",
      "R:283",
      "R:284",
      "R:285",
      "R:286",
      "R:287",
      "R:288",
      "R:289",
      "R:29",
      "R:290",
      "R:291",
      "R:292",
      "R:293",
      "R:294",
      "R:295",
      "R:296",
      "R:297",
      "R:298",
      "R:299",
      "R:30",
      "R:300",
      "R:301",
      "R:302",
      "R:303",
      "R:304",
      "R:305",
      "R:306",
      "R:307",
      "R:308",
      "R:309",
      "R:31",
      "R:310",
      "R:311",
      "R:312",
      "R:313",
      "R:314",
      "R:315",
      "R:32",
      "R:33",
      "R:34",
      "R:35",
      "R:36",
      "R:37",
      "R:38",
      "R:39",
      "R:40",
      "R:41",
      "R:42",
      "R:43",
      "R:44",
      "R:45",
      "R:46",
      "R:47",
      "R:48",
      "R:49",
      "R:50",
      "R:51",
      "R:52",
      "R:53",
      "R:54",
      "R:55",
      "R:56",
      "R:57",
      "R:58",
      "R:59",
      "R:6",
      "R:60",
      "R:61",
      "R:62",
      "R:63",
      "R:64",
      "R:65",
      "R:66",
      "R:67",
      "R:68",
      "R:69",
      "R:7",
      "R:70",
      "R:71",
      "R:72",
      "R:73",
      "R:74",
      "R:75",
      "R:76",
      "R:77",
      "R:78",
      "R:79",
      "R:8",
      "R:80",
      "R:81",
      "R:82",
      "R:83",
      "R:84",
      "R:85",
      "R:86",
      "R:87",
      "R:88",
      "R:89",
      "R:9",
      "R:90",
      "R:91",
      "R:92",
      "R:93",
      "R:94",
      "R:95",
      "R:96",
      "R:97",
      "R:98",
      "R:99"
    ],
    "R:128": [
      "R:10",
      "R:100",
      "R:101",
      "R:102",
      "R:103",
      "R:104",
      "R:105",
      "R:106",
      "R:107",
      "R:108",
      "R:109",
      "R:11",
      "R:110",
      "R:111",
      "R:112",
      "R:113",
      "R:114",
      "R:115",
      "R:116",
      "R:117",
      "R:118",
      "R:119",
      "R:12",
      "R:120",
      "R:121",
      "R:122",
      "R:123",
      "R:124",
      "R:125",
      "R:126",
      "R:127",
      "R:129",
      "R:13",
      "R:130",
      "R:131",
      "R:132",
      "R:133",
      "R:134",
      "R:135",
      "R:136",
      "R:137",
      "R:138",
      "R:139",
      "R:14",
      "R:140",
      "R:141",
      "R:142",
      "R:143",
      "R:144",
      "R:145",
      "R:146",
      "R:147",
      "R:148",
      "R:149",
      "R:15",
      "R:150",
      "R:151",
      "R:152",
      "R:153",
      "R:154",
      "R:155",
      "R:156",
      "R:157",
      "R:158",
      "R:159",
      "R:16",
      "R:160",
      "R:161",
      "R:162",
      "R:163",
      "R:164",
      "R:165",
      "R:166",
      "R:167",
      "R:168",
      "R:169",
      "R:17",
      "R:170",
      "R:171",
      "R:172",
      "R:173",
      "R:174",
      "R:175",
      "R:176",
      "R:177",
      "R:178",
      "R:179",
      "R:18",
      "R:180",
      "R:181",
      "R:182",
      "R:183",
      "R:184",
      "R:185",
      "R:186",
      "R:187",
      "R:188",
      "R:189",
      "R:19",
      "R:190",
      "R:191",
      "R:192",
      "R:193",
      "R:194",
      "R:195",
      "R:196",
      "R:197",
      "R:198",
      "R:199",
      "R:20",
      "R:200",
      "R:201",
      "R:202",
      "R:203",
      "R:204",
      "R:205",
      "R:206",
      "R:207",
      "R:208",
      "R:209",
      "R:21",
      "R:210",
      "R:211",
      "R:212",
      "R:213",
      "R:214",
      "R:215",
      "R:216",
      "R:217",
      "R:218",
      "R:219",
      "R:22",
      "R:220",
      "R:221",
      "R:222",
      "R:223",
      "R:224",
      "R:225",
      "R:226",
      "R:227",
      "R:228",
      "R:229",
      "R:23",
      "R:230",
      "R:231",
      "R:232",
      "R:233",
      "R:234",
      "R:235",
      "R:236",
      "R:237",
      "R:238",
      "R:239",
      "R:24",
      "R:240",
      "R:241",
      "R:242",
      "R:243",
      "R:244",
      "R:245",
      "R:246",
      "R:247",
      "R:248",
      "R:249",
      "R:25",
      "R:250",
      "R:251",
      "R:252",
      "R:253",
      "R:254",
      "R:255",
      "R:256",
      "R:257",
      "R:258",
      "R:259",
      "R:26",
      "R:260",
      "R:261",
      "R:262",
      "R:263",
      "R:264",
      "R:265",
      "R:266",
      "R:267",
      "R:268",
      "R:269",
      "R:27",
      "R:270",
      "R:271",
      "R:272",
      "R:273",
      "R:274",
      "R:275",
      "R:276",
      "R:277",
      "R:278",
      "R:279",
      "R:28",
      "R:280",
      "R:281",
      "R:282",
      "R:283",
      "R:284",
      "R:285",
      "R:286",
      "R:287",
      "R:288",
      "R:289",
      "R:29",
      "R:290",
      "R:291",
      "R:292",
      "R:293",
      "R:294",
      "R:295",
      "R:296",
      "R:297",
      "R:298",
      "R:299",
      "R:30",
      "R:300",
      "R:301",
      "R:302",
      "R:303",
      "R:304",
      "R:305",
      "R:306",
      "R:307",
      "R:308",
      "R:309",
      "R:31",
      "R:310",
      "R:311",
      "R:312",
      "R:313",
      "R:314",
      "R:315",
      "R:32",
      "R:33",
      "R:34",
      "R:35",
      "R:36",
      "R:37",
      "R:38",
      "R:39",
      "R:40",
      "R:41",
      "R:42",
      "R:43",
      "R:44",
      "R:45",
      "R:46",
      "R:47",
      "R:48",
      "R:49",
      "R:50",
      "R:51",
      "R:52",
      "R:53",
      "R:54",
      "R:55",
      "R:56",
      "R:57",
      "R:58",
      "R:59",
      "R:6",
      "R:60",
      "R:61",
      "R:62",
      "R:63",
      "R:64",
      "R:65",
      "R:66",
      "R:67",
      "R:68",
      "R:69",
      "R:7",
      "R:70",
      "R:71",
      "R:72",
      "R:73",
      "R:74",
      "R:75",
      "R:76",
      "R:77",
      "R:78",
      "R:79",
      "R:8",
      "R:80",
      "R:81",
      "R:82",
      "R:83",
      "R:84",
      "R:85",
      "R:86",
      "R:87",
      "R:88",
      "R:89",
      "R:9",
      "R:90",
      "R:91",
      "R:92",
      "R:93",
      "R:94",
      "R:95",
      "R:96",
      "R:97",
      "R:98",
      "R:99"
    ],
    "R:129": [
      "R:10",
      "R:100",
      "R:101",
      "R:102",
      "R:103",
      "R:104",
      "R:105",
      "R:106",
      "R:107",
      "R:108",
      "R:109",
      "R:11",
      "R:110",
      "R:111",
      "R:112",
      "R:113",
      "R:114",
      "R:115",
      "R:116",
      "R:117",
      "R:118",
      "R:119",
      "R:12",
      "R:120",
      "R:121",
      "R:122",
      "R:123",
      "R:124",
      "R:125",
      "R:126",
      "R:127",
      "R:128",
      "R:13",
      "R:130",
      "R:131",
      "R:132",
      "R:133",
      "R:134",
      "R:135",
      "R:136",
      "R:137",
      "R:138",
      "R:139",
      "R:14",
      "R:140",
      "R:141",
      "R:142",
      "R:143",
      "R:144",
      "R:145",
      "R:146",
      "R:147",
      "R:148",
      "R:149",
      "R:15",
      "R:150",
      "R:151",
      "R:152",
      "R:153",
      "R:154",
      "R:155",
      "R:156",
      "R:157",
      "R:158",
      "R:159",
      "R:16",
      "R:160",
      "R:161",
      "R:162",
      "R:163",
      "R:164",
      "R:165",
      "R:166",
      "R:167",
      "R:168",
      "R:169",
      "R:17",
      "R:170",
      "R:171",
      "R:172",
      "R:173",
      "R:174",
      "R:175",
      "R:176",
      "R:177",
      "R:178",
      "R:179",
      "R:18",
      "R:180",
      "R:181",
      "R:182",
      "R:183",
      "R:184",
      "R:185",
      "R:186",
      "R:187",
      "R:188",
      "R:189",
      "R:19",
      "R:190",
      "R:191",
      "R:192",
      "R:193",
      "R:194",
      "R:195",
      "R:196",
      "R:197",
      "R:198",
      "R:199",
      "R:20",
      "R:200",
      "R:201",
      "R:202",
      "R:203",
      "R:204",
      "R:205",
      "R:206",
      "R:207",
      "R:208",
      "R:209",
      "R:21",
      "R:210",
      "R:211",
      "R:212",
      "R:213",
      "R:214",
      "R:215",
      "R:216",
      "R:217",
      "R:218",
      "R:219",
      "R:22",
      "R:220",
      "R:221",
      "R:222",
      "R:223",
      "R:224",
      "R:225",
      "R:226",
      "R:227",
      "R:228",
      "R:229",
      "R:23",
      "R:230",
      "R:231",
      "R:232",
      "R:233",
      "R:234",
      "R:235",
      "R:236",
      "R:237",
      "R:238",
      "R:239",
      "R:24",
      "R:240",
      "R:241",
      "R:242",
      "R:243",
      "R:244",
      "R:245",
      "R:246",
      "R:247",
      "R:248",
      "R:249",
      "R:25",
      "R:250",
      "R:251",
      "R:252",
      "R:253",
      "R:254",
      "R:255",
      "R:256",
      "R:257",
      "R:258",
      "R:259",
      "R:26",
      "R:260",
      "R:261",
      "R:262",
      "R:263",
      "R:264",
      "R:265",
      "R:266",
      "R:267",
      "R:268",
      "R:269",
      "R:27",
      "R:270",
      "R:271",
      "R:272",
      "R:273",
      "R:274",
      "R:275",
      "R:276",
      "R:277",
      "R:278",
      "R:279",
      "R:28",
      "R:280",
      "R:281",
      "R:282",
      "R:283",
      "R:284",
      "R:285",
      "R:286",
      "R:287",
      "R:288",
      "R:289",
      "R:29",
      "R:290",
      "R:291",
      "R:292",
      "R:293",
      "R:294",
      "R:295",
      "R:296",
      "R:297",
      "R:298",
      "R:299",
      "R:30",
      "R:300",
      "R:301",
      "R:302",
      "R:303",
      "R:304",
      "R:305",
      "R:306",
      "R:307",
      "R:308",
      "R:309",
      "R:31",
      "R:310",
      "R:311",
      "R:312",
      "R:313",
      "R:314",
      "R:315",
      "R:32",
      "R:33",
      "R:34",
      "R:35",
      "R:36",
      "R:37",
      "R:38",
      "R:39",
      "R:40",
      "R:41",
      "R:42",
      "R:43",
      "R:44",
      "R:45",
      "R:46",
      "R:47",
      "R:48",
      "R:49",
      "R:50",
      "R:51",
      "R:52",
      "R:53",
      "R:54",
      "R:55",
      "R:56",
      "R:57",
      "R:58",
      "R:59",
      "R:6",
      "R:60",
      "R:61",
      "R:62",
      "R:63",
      "R:64",
      "R:65",
      "R:66",
      "R:67",
      "R:68",
      "R:69",
      "R:7",
      "R:70",
      "R:71",
      "R:72",
      "R:73",
      "R:74",
      "R:75",
      "R:76",
      "R:77",
      "R:78",
      "R:79",
      "R:8",
      "R:80",
      "R:81",
      "R:82",
      "R:83",
      "R:84",
      "R:85",
      "R:86",
      "R:87",
      "R:88",
      "R:89",
      "R:9",
      "R:90",
      "R:91",
      "R:92",
      "R:93",
      "R:94",
      "R:95",
      "R:96",
      "R:97",
      "R:98",
      "R:99"
    ],
    "R:130": [
      "R:10",
      "R:100",
      "R:101",
      "R:102",
      "R:103",
      "R:104",
      "R:105",
      "R:106",
      "R:107",
      "R:108",
      "R:109",
      "R:11",
      "R:110",
      "R:111",
      "R:112",
      "R:113",
      "R:114",
      "R:115",
      "R:116",
      "R:117",
      "R:118",
      "R:119",
      "R:12",
      "R:120",
      "R:121",
      "R:122",
      "R:123",
      "R:124",
      "R:125",
      "R:126",
      "R:127",
      "R:128",
      "R:129",
      "R:13",
      "R:131",
      "R:132",
      "R:133",
      "R:134",
      "R:135",
      "R:136",
      "R:137",
      "R:138",
      "R:139",
      "R:14",
      "R:140",
      "R:141",
      "R:142",
      "R:143",
      "R:144",
      "R:145",
      "R:146",
      "R:147",
      "R:148",
      "R:149",
      "R:15",
      "R:150",
      "R:151",
      "R:152",
      "R:153",
      "R:154",
      "R:155",
      "R:156",
      "R:157",
      "R:158",
      "R:159",
      "R:16",
      "R:160",
      "R:161",
      "R:162",
      "R:163",
      "R:164",
      "R:165",
      "R:166",
      "R:167",
      "R:168",
      "R:169",
      "R:17",
      "R:170",
      "R:171",
      "R:172",
      "R:173",
      "R:174",
      "R:175",
      "R:176",
      "R:177",
      "R:178",
      "R:179",
      "R:18",
      "R:180",
      "R:181",
      "R:182",
      "R:183",
      "R:184",
      "R:185",
      "R:186",
      "R:187",
      "R:188",
      "R:189",
      "R:19",
      "R:190",
      "R:191",
      "R:192",
      "R:193",
      "R:194",
      "R:195",
      "R:196",
      "R:197",
      "R:198",
      "R:199",
      "R:20",
      "R:200",
      "R:201",
      "R:202",
      "R:203",
      "R:204",
      "R:205",
      "R:206",
      "R:207",
      "R:208",
      "R:209",
      "R:21",
      "R:210",
      "R:211",
      "R:212",
      "R:213",
      "R:214",
      "R:215",
      "R:216",
      "R:217",
      "R:218",
      "R:219",
      "R:22",
      "R:220",
      "R:221",
      "R:222",
      "R:223",
      "R:224",
      "R:225",
      "R:226",
      "R:227",
      "R:228",
      "R:229",
      "R:23",
      "R:230",
      "R:231",
      "R:232",
      "R:233",
      "R:234",
      "R:235",
      "R:236",
      "R:237",
      "R:238",
      "R:239",
      "R:24",
      "R:240",
      "R:241",
      "R:242",
      "R:243",
      "R:244",
      "R:245",
      "R:246",
      "R:247",
      "R:248",
      "R:249",
      "R:25",
      "R:250",
      "R:251",
      "R:252",
      "R:253",
      "R:254",
      "R:255",
      "R:256",
      "R:257",
      "R:258",
      "R:259",
      "R:26",
      "R:260",
      "R:261",
      "R:262",
      "R:263",
      "R:264",
      "R:265",
      "R:266",
      "R:267",
      "R:268",
      "R:269",
      "R:27",
      "R:270",
      "R:271",
      "R:272",
      "R:273",
      "R:274",
      "R:275",
      "R:276",
      "R:277",
      "R:278",
      "R:279",
      "R:28",
      "R:280",
      "R:281",
      "R:282",
      "R:283",
      "R:284",
      "R:285",
      "R:286",
      "R:287",
      "R:288",
      "R:289",
      "R:29",
      "R:290",
      "R:291",
      "R:292",
      "R:293",
      "R:294",
      "R:295",
      "R:296",
      "R:297",
      "R:298",
      "R:299",
      "R:30",
      "R:300",
      "R:301",
      "R:302",
      "R:303",
      "R:304",
      "R:305",
      "R:306",
      "R:307",
      "R:308",
      "R:309",
      "R:31",
      "R:310",
      "R:311",
      "R:312",
      "R:313",
      "R:314",
      "R:315",
      "R:32",
      "R:33",
      "R:34",
      "R:35",
      "R:36",
      "R:37",
      "R:38",
      "R:39",
      "R:40",
      "R:41",
      "R:42",
      "R:43",
      "R:44",
      "R:45",
      "R:46",
      "R:47",
      "R:48",
      "R:49",
      "R:50",
      "R:51",
      "R:52",
      "R:53",
      "R:54",
      "R:55",
      "R:56",
      "R:57",
      "R:58",
      "R:59",
      "R:6",
      "R:60",
      "R:61",
      "R:62",
      "R:63",
      "R:64",
      "R:65",
      "R:66",
      "R:67",
      "R:68",
      "R:69",
      "R:7",
      "R:70",
      "R:71",
      "R:72",
      "R:73",
      "R:74",
      "R:75",
      "R:76",
      "R:77",
      "R:78",
      "R:79",
      "R:8",
      "R:80",
      "R:81",
      "R:82",
      "R:83",
      "R:84",
      "R:85",
      "R:86",
      "R:87",
      "R:88",
      "R:89",
      "R:9",
      "R:90",
      "R:91",
      "R:92",
      "R:93",
      "R:94",
      "R:95",
      "R:96",
      "R:97",
      "R:98",
      "R:99"
    ],
    "R:131": [
      "R:10",
      "R:100",
      "R:101",
      "R:102",
      "R:103",
      "R:104",
      "R:105",
      "R:106",
      "R:107",
      "R:108",
      "R:109",
      "R:11",
      "R:110",
      "R:111",
      "R:112",
      "R:113",
      "R:114",
      "R:115",
      "R:116",
      "R:117",
      "R:118",
      "R:119",
      "R:12",
      "R:120",
      "R:121",
      "R:122",
      "R:123",
      "R:124",
      "R:125",
      "R:126",
      "R:127",
      "R:128",
      "R:129",
      "R:13",
      "R:130",
      "R:132",
      "R:133",
      "R:134",
      "R:135",
      "R:136",
      "R:137",
      "R:138",
      "R:139",
      "R:14",
      "R:140",
      "R:141",
      "R:142",
      "R:143",
      "R:144",
      "R:145",
      "R:146",
      "R:147",
      "R:148",
      "R:149",
      "R:15",
      "R:150",
      "R:151",
      "R:152",
      "R:153",
      "R:154",
      "R:155",
      "R:156",
      "R:157",
      "R:158",
      "R:159",
      "R:16",
      "R:160",
      "R:161",
      "R:162",
      "R:163",
      "R:164",
      "R:165",
      "R:166",
      "R:167",
      "R:168",
      "R:169",
      "R:17",
      "R:170",
      "R:171",
      "R:172",
      "R:173",
      "R:174",
      "R:175",
      "R:176",
      "R:177",
      "R:178",
      "R:179",
      "R:18",
      "R:180",
      "R:181",
      "R:182",
      "R:183",
      "R:184",
      "R:185",
      "R:186",
      "R:187",
      "R:188",
      "R:189",
      "R:19",
      "R:190",
      "R:191",
      "R:192",
      "R:193",
      "R:194",
      "R:195",
      "R:196",
      "R:197",
      "R:198",
      "R:199",
      "R:20",
      "R:200",
      "R:201",
      "R:202",
      "R:203",
      "R:204",
      "R:205",
      "R:206",
      "R:207",
      "R:208",
      "R:209",
      "R:21",
      "R:210",
      "R:211",
      "R:212",
      "R:213",
      "R:214",
      "R:215",
      "R:216",
      "R:217",
      "R:218",
      "R:219",
      "R:22",
      "R:220",
      "R:221",
      "R:222",
      "R:223",
      "R:224",
      "R:225",
      "R:226",
      "R:227",
      "R:228",
      "R:229",
      "R:23",
      "R:230",
      "R:231",
      "R:232",
      "R:233",
      "R:234",
      "R:235",
      "R:236",
      "R:237",
      "R:238",
      "R:239",
      "R:24",
      "R:240",
      "R:241",
      "R:242",
      "R:243",
      "R:244",
      "R:245",
      "R:246",
      "R:247",
      "R:248",
      "R:249",
      "R:25",
      "R:250",
      "R:251",
      "R:252",
      "R:253",
      "R:254",
      "R:255",
      "R:256",
      "R:257",
      "R:258",
      "R:259",
      "R:26",
      "R:260",
      "R:261",
      "R:262",
      "R:263",
      "R:264",
      "R:265",
      "R:266",
      "R:267",
      "R:268",
      "R:269",
      "R:27",
      "R:270",
      "R:271",
      "R:272",
      "R:273",
      "R:274",
      "R:275",
      "R:276",
      "R:277",
      "R:278",
      "R:279",
      "R:28",
      "R:280",
      "R:281",
      "R:282",
      "R:283",
      "R:284",
      "R:285",
      "R:286",
      "R:287",
      "R:288",
      "R:289",
      "R:29",
      "R:290",
      "R:291",
      "R:292",
      "R:293",
      "R:294",
      "R:295",
      "R:296",
      "R:297",
      "R:298",
      "R:299",
      "R:30",
      "R:300",
      "R:301",
      "R:302",
      "R:303",
      "R:304",
      "R:305",
      "R:306",
      "R:307",
      "R:308",
      "R:309",
      "R:31",
      "R:310",
      "R:311",
      "R:312",
      "R:313",
      "R:314",
      "R:315",
      "R:32",
      "R:33",
      "R:34",
      "R:35",
      "R:36",
      "R:37",
      "R:38",
      "R:39",
      "R:40",
      "R:41",
      "R:42",
      "R:43",
      "R:44",
      "R:45",
      "R:46",
      "R:47",
      "R:48",
      "R:49",
      "R:50",
      "R:51",
      "R:52",
      "R:53",
      "R:54",
      "R:55",
      "R:56",
      "R:57",
      "R:58",
      "R:59",
      "R:6",
      "R:60",
      "R:61",
      "R:62",
      "R:63",
      "R:64",
      "R:65",
      "R:66",
      "R:67",
      "R:68",
      "R:69",
      "R:7",
      "R:70",
      "R:71",
      "R:72",
      "R:73",
      "R:74",
      "R:75",
      "R:76",
      "R:77",
      "R:78",
      "R:79",
      "R:8",
      "R:80",
      "R:81",
      "R:82",
      "R:83",
      "R:84",
      "R:85",
      "R:86",
      "R:87",
      "R:88",
      "R:89",
      "R:9",
      "R:90",
      "R:91",
      "R:92",
      "R:93",
      "R:94",
      "R:95",
      "R:96",
      "R:97",
      "R:98",
      "R:99"
    ],
    "R:132": [
      "R:10",
      "R:100",
      "R:101",
      "R:102",
      "R:103",
      "R:104",
      "R:105",
      "R:106",
      "R:107",
      "R:108",
      "R:109",
      "R:11",
      "R:110",
      "R:111",
      "R:112",
      "R:113",
      "R:114",
      "R:115",
      "R:116",
      "R:117",
      "R:118",
      "R:119",
      "R:12",
      "R:120",
      "R:121",
      "R:122",
      "R:123",
      "R:124",
      "R:125",
      "R:126",
      "R:127",
      "R:128",
      "R:129",
      "R:13",
      "R:130",
      "R:131",
      "R:133",
      "R:134",
      "R:135",
      "R:136",
      "R:137",
      "R:138",
      "R:139",
      "R:14",
      "R:140",
      "R:141",
      "R:142",
      "R:143",
      "R:144",
      "R:145",
      "R:146",
      "R:147",
      "R:148",
      "R:149",
      "R:15",
      "R:150",
      "R:151",
      "R:152",
      "R:153",
      "R:154",
      "R:155",
      "R:156",
      "R:157",
      "R:158",
      "R:159",
      "R:16",
      "R:160",
      "R:161",
      "R:162",
      "R:163",
      "R:164",
      "R:165",
      "R:166",
      "R:167",
      "R:168",
      "R:169",
      "R:17",
      "R:170",
      "R:171",
      "R:172",
      "R:173",
      "R:174",
      "R:175",
      "R:176",
      "R:177",
      "R:178",
      "R:179",
      "R:18",
      "R:180",
      "R:181",
      "R:182",
      "R:183",
      "R:184",
      "R:185",
      "R:186",
      "R:187",
      "R:188",
      "R:189",
      "R:19",
      "R:190",
      "R:191",
      "R:192",
      "R:193",
      "R:194",
      "R:195",
      "R:196",
      "R:197",
      "R:198",
      "R:199",
      "R:20",
      "R:200",
      "R:201",
      "R:202",
      "R:203",
      "R:204",
      "R:205",
      "R:206",
      "R:207",
      "R:208",
      "R:209",
      "R:21",
      "R:210",
      "R:211",
      "R:212",
      "R:213",
      "R:214",
      "R:215",
      "R:216",
      "R:217",
      "R:218",
      "R:219",
      "R:22",
      "R:220",
      "R:221",
      "R:222",
      "R:223",
      "R:224",
      "R:225",
      "R:226",
      "R:227",
      "R:228",
      "R:229",
      "R:23",
      "R:230",
      "R:231",
      "R:232",
      "R:233",
      "R:234",
      "R:235",
      "R:236",
      "R:237",
      "R:238",
      "R:239",
      "R:24",
      "R:240",
      "R:241",
      "R:242",
      "R:243",
      "R:244",
      "R:245",
      "R:246",
      "R:247",
      "R:248",
      "R:249",
      "R:25",
      "R:250",
      "R:251",
      "R:252",
      "R:253",
      "R:254",
      "R:255",
      "R:256",
      "R:257",
      "R:258",
      "R:259",
      "R:26",
      "R:260",
      "R:261",
      "R:262",
      "R:263",
      "R:264",
      "R:265",
      "R:266",
      "R:267",
      "R:268",
      "R:269",
      "R:27",
      "R:270",
      "R:271",
      "R:272",
      "R:273",
      "R:274",
      "R:275",
      "R:276",
      "R:277",
      "R:278",
      "R:279",
      "R:28",
      "R:280",
      "R:281",
      "R:282",
      "R:283",
      "R:284",
      "R:285",
      "R:286",
      "R:287",
      "R:288",
      "R:289",
      "R:29",
      "R:290",
      "R:291",
      "R:292",
      "R:293",
      "R:294",
      "R:295",
      "R:296",
      "R:297",
      "R:298",
      "R:299",
      "R:30",
      "R:300",
      "R:301",
      "R:302",
      "R:303",
      "R:304",
      "R:305",
      "R:306",
      "R:307",
      "R:308",
      "R:309",
      "R:31",
      "R:310",
      "R:311",
      "R:312",
      "R:313",
      "R:314",
      "R:315",
      "R:32",
      "R:33",
      "R:34",
      "R:35",
      "R:36",
      "R:37",
      "R:38",
      "R:39",
      "R:40",
      "R:41",
      "R:42",
      "R:43",
      "R:44",
      "R:45",
      "R:46",
      "R:47",
      "R:48",
      "R:49",
      "R:50",
      "R:51",
      "R:52",
      "R:53",
      "R:54",
      "R:55",
      "R:56",
      "R:57",
      "R:58",
      "R:59",
      "R:6",
      "R:60",
      "R:61",
      "R:62",
      "R:63",
      "R:64",
      "R:65",
      "R:66",
      "R:67",
      "R:68",
      "R:69",
      "R:7",
      "R:70",
      "R:71",
      "R:72",
      "R:73",
      "R:74",
      "R:75",
      "R:76",
      "R:77",
      "R:78",
      "R:79",
      "R:8",
      "R:80",
      "R:81",
      "R:82",
      "R:83",
      "R:84",
      "R:85",
      "R:86",
      "R:87",
      "R:88",
      "R:89",
      "R:9",
      "R:90",
      "R:91",
      "R:92",
      "R:93",
      "R:94",
      "R:95",
      "R:96",
      "R:97",
      "R:98",
      "R:99"
    ],
    "R:133": [
      "R:10",
      "R:100",
      "R:101",
      "R:102",
      "R:103",
      "R:104",
      "R:105",
      "R:106",
      "R:107",
      "R:108",
      "R:109",
      "R:11",
      "R:110",
      "R:111",
      "R:112",
      "R:113",
      "R:114",
      "R:115",
      "R:116",
      "R:117",
      "R:118",
      "R:119",
      "R:12",
      "R:120",
      "R:121",
      "R:122",
      "R:123",
      "R:124",
      "R:125",
      "R:126",
      "R:127",
      "R:128",
      "R:129",
      "R:13",
      "R:130",
      "R:131",
      "R:132",
      "R:134",
      "R:135",
      "R:136",
      "R:137",
      "R:138",
      "R:139",
      "R:14",
      "R:140",
      "R:141",
      "R:142",
      "R:143",
      "R:144",
      "R:145",
      "R:146",
      "R:147",
      "R:148",
      "R:149",
      "R:15",
      "R:150",
      "R:151",
      "R:152",
      "R:153",
      "R:154",
      "R:155",
      "R:156",
      "R:157",
      "R:158",
      "R:159",
      "R:16",
      "R:160",
      "R:161",
      "R:162",
      "R:163",
      "R:164",
      "R:165",
      "R:166",
      "R:167",
      "R:168",
      "R:169",
      "R:17",
      "R:170",
      "R:171",
      "R:172",
      "R:173",
      "R:174",
      "R:175",
      "R:176",
      "R:177",
      "R:178",
      "R:179",
      "R:18",
      "R:180",
      "R:181",
      "R:182",
      "R:183",
      "R:184",
      "R:185",
      "R:186",
      "R:187",
      "R:188",
      "R:189",
      "R:19",
      "R:190",
      "R:191",
      "R:192",
      "R:193",
      "R:194",
      "R:195",
      "R:196",
      "R:197",
      "R:198",
      "R:199",
      "R:20",
      "R:200",
      "R:201",
      "R:202",
      "R:203",
      "R:204",
      "R:205",
      "R:206",
      "R:207",
      "R:208",
      "R:209",
      "R:21",
      "R:210",
      "R:211",
      "R:212",
      "R:213",
      "R:214",
      "R:215",
      "R:216",
      "R:217",
      "R:218",
      "R:219",
      "R:22",
      "R:220",
      "R:221",
      "R:222",
      "R:223",
      "R:224",
      "R:225",
      "R:226",
      "R:227",
      "R:228",
      "R:229",
      "R:23",
      "R:230",
      "R:231",
      "R:232",
      "R:233",
      "R:234",
      "R:235",
      "R:236",
      "R:237",
      "R:238",
      "R:239",
      "R:24",
      "R:240",
      "R:241",
      "R:242",
      "R:243",
      "R:244",
      "R:245",
      "R:246",
      "R:247",
      "R:248",
      "R:249",
      "R:25",
      "R:250",
      "R:251",
      "R:252",
      "R:253",
      "R:254",
      "R:255",
      "R:256",
      "R:257",
      "R:258",
      "R:259",
      "R:26",
      "R:260",
      "R:261",
      "R:262",
      "R:263",
      "R:264",
      "R:265",
      "R:266",
      "R:267",
      "R:268",
      "R:269",
      "R:27",
      "R:270",
      "R:271",
      "R:272",
      "R:273",
      "R:274",
      "R:275",
      "R:276",
      "R:277",
      "R:278",
      "R:279",
      "R:28",
      "R:280",
      "R:281",
      "R:282",
      "R:283",
      "R:284",
      "R:285",
      "R:286",
      "R:287",
      "R:288",
      "R:289",
      "R:29",
      "R:290",
      "R:291",
      "R:292",
      "R:293",
      "R:294",
      "R:295",
      "R:296",
      "R:297",
      "R:298",
      "R:299",
      "R:30",
      "R:300",
      "R:301",
      "R:302",
      "R:303",
      "R:304",
      "R:305",
      "R:306",
      "R:307",
      "R:308",
      "R:309",
      "R:31",
      "R:310",
      "R:311",
      "R:312",
      "R:313",
      "R:314",
      "R:315",
      "R:32",
      "R:33",
      "R:34",
      "R:35",
      "R:36",
      "R:37",
      "R:38",
      "R:39",
      "R:40",
      "R:41",
      "R:42",
      "R:43",
      "R:44",
      "R:45",
      "R:46",
      "R:47",
      "R:48",
      "R:49",
      "R:50",
      "R:51",
      "R:52",
      "R:53",
      "R:54",
      "R:55",
      "R:56",
      "R:57",
      "R:58",
      "R:59",
      "R:6",
      "R:60",
      "R:61",
      "R:62",
      "R:63",
      "R:64",
      "R:65",
      "R:66",
      "R:67",
      "R:68",
      "R:69",
      "R:7",
      "R:70",
      "R:71",
      "R:72",
      "R:73",
      "R:74",
      "R:75",
      "R:76",
      "R:77",
      "R:78",
      "R:79",
      "R:8",
      "R:80",
      "R:81",
      "R:82",
      "R:83",
      "R:84",
      "R:85",
      "R:86",
      "R:87",
      "R:88",
      "R:89",
      "R:9",
      "R:90",
      "R:91",
      "R:92",
      "R:93",
      "R:94",
      "R:95",
      "R:96",
      "R:97",
      "R:98",
      "R:99"
    ],
    "R:134": [
      "R:10",
      "R:100",
      "R:101",
      "R:102",
      "R:103",
      "R:104",
      "R:105",
      "R:106",
      "R:107",
      "R:108",
      "R:109",
      "R:11",
      "R:110",
      "R:111",
      "R:112",
      "R:113",
      "R:114",
      "R:115",
      "R:116",
      "R:117",
      "R:118",
      "R:119",
      "R:12",
      "R:120",
      "R:121",
      "R:122",
      "R:123",
      "R:124",
      "R:125",
      "R:126",
      "R:127",
      "R:128",
      "R:129",
      "R:13",
      "R:130",
      "R:131",
      "R:132",
      "R:133",
      "R:135",
      "R:136",
      "R:137",
      "R:138",
      "R:139",
      "R:14",
      "R:140",
      "R:141",
      "R:142",
      "R:143",
      "R:144",
      "R:145",
      "R:146",
      "R:147",
      "R:148",
      "R:149",
      "R:15",
      "R:150",
      "R:151",
      "R:152",
      "R:153",
      "R:154",
      "R:155",
      "R:156",
      "R:157",
      "R:158",
      "R:159",
      "R:16",
      "R:160",
      "R:161",
      "R:162",
      "R:163",
      "R:164",
      "R:165",
      "R:166",
      "R:167",
      "R:168",
      "R:169",
      "R:17",
      "R:170",
      "R:171",
      "R:172",
      "R:173",
      "R:174",
      "R:175",
      "R:176",
      "R:177",
      "R:178",
      "R:179",
      "R:18",
      "R:180",
      "R:181",
      "R:182",
      "R:183",
      "R:184",
      "R:185",
      "R:186",
      "R:187",
      "R:188",
      "R:189",
      "R:19",
      "R:190",
      "R:191",
      "R:192",
      "R:193",
      "R:194",
      "R:195",
      "R:196",
      "R:197",
      "R:198",
      "R:199",
      "R:20",
      "R:200",
      "R:201",
      "R:202",
      "R:203",
      "R:204",
      "R:205",
      "R:206",
      "R:207",
      "R:208",
      "R:209",
      "R:21",
      "R:210",
      "R:211",
      "R:212",
      "R:213",
      "R:214",
      "R:215",
      "R:216",
      "R:217",
      "R:218",
      "R:219",
      "R:22",
      "R:220",
      "R:221",
      "R:222",
      "R:223",
      "R:224",
      "R:225",
      "R:226",
      "R:227",
      "R:228",
      "R:229",
      "R:23",
      "R:230",
      "R:231",
      "R:232",
      "R:233",
      "R:234",
      "R:235",
      "R:236",
      "R:237",
      "R:238",
      "R:239",
      "R:24",
      "R:240",
      "R:241",
      "R:242",
      "R:243",
      "R:244",
      "R:245",
      "R:246",
      "R:247",
      "R:248",
      "R:249",
      "R:25",
      "R:250",
      "R:251",
      "R:252",
      "R:253",
      "R:254",
      "R:255",
      "R:256",
      "R:257",
      "R:258",
      "R:259",
      "R:26",
      "R:260",
      "R:261",
      "R:262",
      "R:263",
      "R:264",
      "R:265",
      "R:266",
      "R:267",
      "R:268",
      "R:269",
      "R:27",
      "R:270",
      "R:271",
      "R:272",
      "R:273",
      "R:274",
      "R:275",
      "R:276",
      "R:277",
      "R:278",
      "R:279",
      "R:28",
      "R:280",
      "R:281",
      "R:282",
      "R:283",
      "R:284",
      "R:285",
      "R:286",
      "R:287",
      "R:288",
      "R:289",
      "R:29",
      "R:290",
      "R:291",
      "R:292",
      "R:293",
      "R:294",
      "R:295",
      "R:296",
      "R:297",
      "R:298",
      "R:299",
      "R:30",
      "R:300",
      "R:301",
      "R:302",
      "R:303",
      "R:304",
      "R:305",
      "R:306",
      "R:307",
      "R:308",
      "R:309",
      "R:31",
      "R:310",
      "R:311",
      "R:312",
      "R:313",
      "R:314",
      "R:315",
      "R:32",
      "R:33",
      "R:34",
      "R:35",
      "R:36",
      "R:37",
      "R:38",
      "R:39",
      "R:40",
      "R:41",
      "R:42",
      "R:43",
      "R:44",
      "R:45",
      "R:46",
      "R:47",
      "R:48",
      "R:49",
      "R:50",
      "R:51",
      "R:52",
      "R:53",
      "R:54",
      "R:55",
      "R:56",
      "R:57",
      "R:58",
      "R:59",
      "R:6",
      "R:60",
      "R:61",
      "R:62",
      "R:63",
      "R:64",
      "R:65",
      "R:66",
      "R:67",
      "R:68",
      "R:69",
      "R:7",
      "R:70",
      "R:71",
      "R:72",
      "R:73",
      "R:74",
      "R:75",
      "R:76",
      "R:77",
      "R:78",
      "R:79",
      "R:8",
      "R:80",
      "R:81",
      "R:82",
      "R:83",
      "R:84",
      "R:85",
      "R:86",
      "R:87",
      "R:88",
      "R:89",
      "R:9",
      "R:90",
      "R:91",
      "R:92",
      "R:93",
      "R:94",
      "R:95",
      "R:96",
      "R:97",
      "R:98",
      "R:99"
    ],
    "R:135": [
      "R:10",
      "R:100",
      "R:101",
      "R:102",
      "R:103",
      "R:104",
      "R:105",
      "R:106",
      "R:107",
      "R:108",
      "R:109",
      "R:11",
      "R:110",
      "R:111",
      "R:112",
      "R:113",
      "R:114",
      "R:115",
      "R:116",
      "R:117",
      "R:118",
      "R:119",
      "R:12",
      "R:120",
      "R:121",
      "R:122",
      "R:123",
      "R:124",
      "R:125",
      "R:126",
      "R:127",
      "R:128",
      "R:129",
      "R:13",
      "R:130",
      "R:131",
      "R:132",
      "R:133",
      "R:134",
      "R:136",
      "R:137",
      "R:138",
      "R:139",
      "R:14",
      "R:140",
      "R:141",
      "R:142",
      "R:143",
      "R:144",
      "R:145",
      "R:146",
      "R:147",
      "R:148",
      "R:149",
      "R:15",
      "R:150",
      "R:151",
      "R:152",
      "R:153",
      "R:154",
      "R:155",
      "R:156",
      "R:157",
      "R:158",
      "R:159",
      "R:16",
      "R:160",
      "R:161",
      "R:162",
      "R:163",
      "R:164",
      "R:165",
      "R:166",
      "R:167",
      "R:168",
      "R:169",
      "R:17",
      "R:170",
      "R:171",
      "R:172",
      "R:173",
      "R:174",
      "R:175",
      "R:176",
      "R:177",
      "R:178",
      "R:179",
      "R:18",
      "R:180",
      "R:181",
      "R:182",
      "R:183",
      "R:184",
      "R:185",
      "R:186",
      "R:187",
      "R:188",
      "R:189",
      "R:19",
      "R:190",
      "R:191",
      "R:192",
      "R:193",
      "R:194",
      "R:195",
      "R:196",
      "R:197",
      "R:198",
      "R:199",
      "R:20",
      "R:200",
      "R:201",
      "R:202",
      "R:203",
      "R:204",
      "R:205",
      "R:206",
      "R:207",
      "R:208",
      "R:209",
      "R:21",
      "R:210",
      "R:211",
      "R:212",
      "R:213",
      "R:214",
      "R:215",
      "R:216",
      "R:217",
      "R:218",
      "R:219",
      "R:22",
      "R:220",
      "R:221",
      "R:222",
      "R:223",
      "R:224",
      "R:225",
      "R:226",
      "R:227",
      "R:228",
      "R:229",
      "R:23",
      "R:230",
      "R:231",
      "R:232",
      "R:233",
      "R:234",
      "R:235",
      "R:236",
      "R:237",
      "R:238",
      "R:239",
      "R:24",
      "R:240",
      "R:241",
      "R:242",
      "R:243",
      "R:244",
      "R:245",
      "R:246",
      "R:247",
      "R:248",
      "R:249",
      "R:25",
      "R:250",
      "R:251",
      "R:252",
      "R:253",
      "R:254",
      "R:255",
      "R:256",
      "R:257",
      "R:258",
      "R:259",
      "R:26",
      "R:260",
      "R:261",
      "R:262",
      "R:263",
      "R:264",
      "R:265",
      "R:266",
      "R:267",
      "R:268",
      "R:269",
      "R:27",
      "R:270",
      "R:271",
      "R:272",
      "R:273",
      "R:274",
      "R:275",
      "R:276",
      "R:277",
      "R:278",
      "R:279",
      "R:28",
      "R:280",
      "R:281",
      "R:282",
      "R:283",
      "R:284",
      "R:285",
      "R:286",
      "R:287",
      "R:288",
      "R:289",
      "R:29",
      "R:290",
      "R:291",
      "R:292",
      "R:293",
      "R:294",
      "R:295",
      "R:296",
      "R:297",
      "R:298",
      "R:299",
      "R:30",
      "R:300",
      "R:301",
      "R:302",
      "R:303",
      "R:304",
      "R:305",
      "R:306",
      "R:307",
      "R:308",
      "R:309",
      "R:31",
      "R:310",
      "R:311",
      "R:312",
      "R:313",
      "R:314",
      "R:315",
      "R:32",
      "R:33",
      "R:34",
      "R:35",
      "R:36",
      "R:37",
      "R:38",
      "R:39",
      "R:40",
      "R:41",
      "R:42",
      "R:43",
      "R:44",
      "R:45",
      "R:46",
      "R:47",
      "R:48",
      "R:49",
      "R:50",
      "R:51",
      "R:52",
      "R:53",
      "R:54",
      "R:55",
      "R:56",
      "R:57",
      "R:58",
      "R:59",
      "R:6",
      "R:60",
      "R:61",
      "R:62",
      "R:63",
      "R:64",
      "R:65",
      "R:66",
      "R:67",
      "R:68",
      "R:69",
      "R:7",
      "R:70",
      "R:71",
      "R:72",
      "R:73",
      "R:74",
      "R:75",
      "R:76",
      "R:77",
      "R:78",
      "R:79",
      "R:8",
      "R:80",
      "R:81",
      "R:82",
      "R:83",
      "R:84",
      "R:85",
      "R:86",
      "R:87",
      "R:88",
      "R:89",
      "R:9",
      "R:90",
      "R:91",
      "R:92",
      "R:93",
      "R:94",
      "R:95",
      "R:96",
      "R:97",
      "R:98",
      "R:99"
    ],
    "R:136": [
      "R:10",
      "R:100",
      "R:101",
      "R:102",
      "R:103",
      "R:104",
      "R:105",
      "R:106",
      "R:107",
      "R:108",
      "R:109",
      "R:11",
      "R:110",
      "R:111",
      "R:112",
      "R:113",
      "R:114",
      "R:115",
      "R:116",
      "R:117",
      "R:118",
      "R:119",
      "R:12",
      "R:120",
      "R:121",
      "R:122",
      "R:123",
      "R:124",
      "R:125",
      "R:126",
      "R:127",
      "R:128",
      "R:129",
      "R:13",
      "R:130",
      "R:131",
      "R:132",
      "R:133",
      "R:134",
      "R:135",
      "R:137",
      "R:138",
      "R:139",
      "R:14",
      "R:140",
      "R:141",
      "R:142",
      "R:143",
      "R:144",
      "R:145",
      "R:146",
      "R:147",
      "R:148",
      "R:149",
      "R:15",
      "R:150",
      "R:151",
      "R:152",
      "R:153",
      "R:154",
      "R:155",
      "R:156",
      "R:157",
      "R:158",
      "R:159",
      "R:16",
      "R:160",
      "R:161",
      "R:162",
      "R:163",
      "R:164",
      "R:165",
      "R:166",
      "R:167",
      "R:168",
      "R:169",
      "R:17",
      "R:170",
      "R:171",
      "R:172",
      "R:173",
      "R:174",
      "R:175",
      "R:176",
      "R:177",
      "R:178",
      "R:179",
      "R:18",
      "R:180",
      "R:181",
      "R:182",
      "R:183",
      "R:184",
      "R:185",
      "R:186",
      "R:187",
      "R:188",
      "R:189",
      "R:19",
      "R:190",
      "R:191",
      "R:192",
      "R:193",
      "R:194",
      "R:195",
      "R:196",
      "R:197",
      "R:198",
      "R:199",
      "R:20",
      "R:200",
      "R:201",
      "R:202",
      "R:203",
      "R:204",
      "R:205",
      "R:206",
      "R:207",
      "R:208",
      "R:209",
      "R:21",
      "R:210",
      "R:211",
      "R:212",
      "R:213",
      "R:214",
      "R:215",
      "R:216",
      "R:217",
      "R:218",
      "R:219",
      "R:22",
      "R:220",
      "R:221",
      "R:222",
      "R:223",
      "R:224",
      "R:225",
      "R:226",
      "R:227",
      "R:228",
      "R:229",
      "R:23",
      "R:230",
      "R:231",
      "R:232",
      "R:233",
      "R:234",
      "R:235",
      "R:236",
      "R:237",
      "R:238",
      "R:239",
      "R:24",
      "R:240",
      "R:241",
      "R:242",
      "R:243",
      "R:244",
      "R:245",
      "R:246",
      "R:247",
      "R:248",
      "R:249",
      "R:25",
      "R:250",
      "R:251",
      "R:252",
      "R:253",
      "R:254",
      "R:255",
      "R:256",
      "R:257",
      "R:258",
      "R:259",
      "R:26",
      "R:260",
      "R:261",
      "R:262",
      "R:263",
      "R:264",
      "R:265",
      "R:266",
      "R:267",
      "R:268",
      "R:269",
      "R:27",
      "R:270",
      "R:271",
      "R:272",
      "R:273",
      "R:274",
      "R:275",
      "R:276",
      "R:277",
      "R:278",
      "R:279",
      "R:28",
      "R:280",
      "R:281",
      "R:282",
      "R:283",
      "R:284",
      "R:285",
      "R:286",
      "R:287",
      "R:288",
      "R:289",
      "R:29",
      "R:290",
      "R:291",
      "R:292",
      "R:293",
      "R:294",
      "R:295",
      "R:296",
      "R:297",
      "R:298",
      "R:299",
      "R:30",
      "R:300",
      "R:301",
      "R:302",
      "R:303",
      "R:304",
      "R:305",
      "R:306",
      "R:307",
      "R:308",
      "R:309",
      "R:31",
      "R:310",
      "R:311",
      "R:312",
      "R:313",
      "R:314",
      "R:315",
      "R:32",
      "R:33",
      "R:34",
      "R:35",
      "R:36",
      "R:37",
      "R:38",
      "R:39",
      "R:40",
      "R:41",
      "R:42",
      "R:43",
      "R:44",
      "R:45",
      "R:46",
      "R:47",
      "R:48",
      "R:49",
      "R:50",
      "R:51",
      "R:52",
      "R:53",
      "R:54",
      "R:55",
      "R:56",
      "R:57",
      "R:58",
      "R:59",
      "R:6",
      "R:60",
      "R:61",
      "R:62",
      "R:63",
      "R:64",
      "R:65",
      "R:66",
      "R:67",
      "R:68",
      "R:69",
      "R:7",
      "R:70",
      "R:71",
      "R:72",
      "R:73",
      "R:74",
      "R:75",
      "R:76",
      "R:77",
      "R:78",
      "R:79",
      "R:8",
      "R:80",
      "R:81",
      "R:82",
      "R:83",
      "R:84",
      "R:85",
      "R:86",
      "R:87",
      "R:88",
      "R:89",
      "R:9",
      "R:90",
      "R:91",
      "R:92",
      "R:93",
      "R:94",
      "R:95",
      "R:96",
      "R:97",
      "R:98",
      "R:99"
    ],
    "R:137": [
      "R:10",
      "R:100",
      "R:101",
      "R:102",
      "R:103",
      "R:104",
      "R:105",
      "R:106",
      "R:107",
      "R:108",
      "R:109",
      "R:11",
      "R:110",
      "R:111",
      "R:112",
      "R:113",
      "R:114",
      "R:115",
      "R:116",
      "R:117",
      "R:118",
      "R:119",
      "R:12",
      "R:120",
      "R:121",
      "R:122",
      "R:123",
      "R:124",
      "R:125",
      "R:126",
      "R:127",
      "R:128",
      "R:129",
      "R:13",
      "R:130",
      "R:131",
      "R:132",
      "R:133",
      "R:134",
      "R:135",
      "R:136",
      "R:138",
      "R:139",
      "R:14",
      "R:140",
      "R:141",
      "R:142",
      "R:143",
      "R:144",
      "R:145",
      "R:146",
      "R:147",
      "R:148",
      "R:149",
      "R:15",
      "R:150",
      "R:151",
      "R:152",
      "R:153",
      "R:154",
      "R:155",
      "R:156",
      "R:157",
      "R:158",
      "R:159",
      "R:16",
      "R:160",
      "R:161",
      "R:162",
      "R:163",
      "R:164",
      "R:165",
      "R:166",
      "R:167",
      "R:168",
      "R:169",
      "R:17",
      "R:170",
      "R:171",
      "R:172",
      "R:173",
      "R:174",
      "R:175",
      "R:176",
      "R:177",
      "R:178",
      "R:179",
      "R:18",
      "R:180",
      "R:181",
      "R:182",
      "R:183",
      "R:184",
      "R:185",
      "R:186",
      "R:187",
      "R:188",
      "R:189",
      "R:19",
      "R:190",
      "R:191",
      "R:192",
      "R:193",
      "R:194",
      "R:195",
      "R:196",
      "R:197",
      "R:198",
      "R:199",
      "R:20",
      "R:200",
      "R:201",
      "R:202",
      "R:203",
      "R:204",
      "R:205",
      "R:206",
      "R:207",
      "R:208",
      "R:209",
      "R:21",
      "R:210",
      "R:211",
      "R:212",
      "R:213",
      "R:214",
      "R:215",
      "R:216",
      "R:217",
      "R:218",
      "R:219",
      "R:22",
      "R:220",
      "R:221",
      "R:222",
      "R:223",
      "R:224",
      "R:225",
      "R:226",
      "R:227",
      "R:228",
      "R:229",
      "R:23",
      "R:230",
      "R:231",
      "R:232",
      "R:233",
      "R:234",
      "R:235",
      "R:236",
      "R:237",
      "R:238",
      "R:239",
      "R:24",
      "R:240",
      "R:241",
      "R:242",
      "R:243",
      "R:244",
      "R:245",
      "R:246",
      "R:247",
      "R:248",
      "R:249",
      "R:25",
      "R:250",
      "R:251",
      "R:252",
      "R:253",
      "R:254",
      "R:255",
      "R:256",
      "R:257",
      "R:258",
      "R:259",
      "R:26",
      "R:260",
      "R:261",
      "R:262",
      "R:263",
      "R:264",
      "R:265",
      "R:266",
      "R:267",
      "R:268",
      "R:269",
      "R:27",
      "R:270",
      "R:271",
      "R:272",
      "R:273",
      "R:274",
      "R:275",
      "R:276",
      "R:277",
      "R:278",
      "R:279",
      "R:28",
      "R:280",
      "R:281",
      "R:282",
      "R:283",
      "R:284",
      "R:285",
      "R:286",
      "R:287",
      "R:288",
      "R:289",
      "R:29",
      "R:290",
      "R:291",
      "R:292",
      "R:293",
      "R:294",
      "R:295",
      "R:296",
      "R:297",
      "R:298",
      "R:299",
      "R:30",
      "R:300",
      "R:301",
      "R:302",
      "R:303",
      "R:304",
      "R:305",
      "R:306",
      "R:307",
      "R:308",
      "R:309",
      "R:31",
      "R:310",
      "R:311",
      "R:312",
      "R:313",
      "R:314",
      "R:315",
      "R:32",
      "R:33",
      "R:34",
      "R:35",
      "R:36",
      "R:37",
      "R:38",
      "R:39",
      "R:40",
      "R:41",
      "R:42",
      "R:43",
      "R:44",
      "R:45",
      "R:46",
      "R:47",
      "R:48",
      "R:49",
      "R:50",
      "R:51",
      "R:52",
      "R:53",
      "R:54",
      "R:55",
      "R:56",
      "R:57",
      "R:58",
      "R:59",
      "R:6",
      "R:60",
      "R:61",
      "R:62",
      "R:63",
      "R:64",
      "R:65",
      "R:66",
      "R:67",
      "R:68",
      "R:69",
      "R:7",
      "R:70",
      "R:71",
      "R:72",
      "R:73",
      "R:74",
      "R:75",
      "R:76",
      "R:77",
      "R:78",
      "R:79",
      "R:8",
      "R:80",
      "R:81",
      "R:82",
      "R:83",
      "R:84",
      "R:85",
      "R:86",
      "R:87",
      "R:88",
      "R:89",
      "R:9",
      "R:90",
      "R:91",
      "R:92",
      "R:93",
      "R:94",
      "R:95",
      "R:96",
      "R:97",
      "R:98",
      "R:99"
    ],
    "R:138": [
      "R:10",
      "R:100",
      "R:101",
      "R:102",
      "R:103",
      "R:104",
      "R:105",
      "R:106",
      "R:107",
      "R:108",
      "R:109",
      "R:11",
      "R:110",
      "R:111",
      "R:112",
      "R:113",
      "R:114",
      "R:115",
      "R:116",
      "R:117",
      "R:118",
      "R:119",
      "R:12",
      "R:120",
      "R:121",
      "R:122",
      "R:123",
      "R:124",
      "R:125",
      "R:126",
      "R:127",
      "R:128",
      "R:129",
      "R:13",
      "R:130",
      "R:131",
      "R:132",
      "R:133",
      "R:134",
      "R:135",
      "R:136",
      "R:137",
      "R:139",
      "R:14",
      "R:140",
      "R:141",
      "R:142",
      "R:143",
      "R:144",
      "R:145",
      "R:146",
      "R:147",
      "R:148",
      "R:149",
      "R:15",
      "R:150",
      "R:151",
      "R:152",
      "R:153",
      "R:154",
      "R:155",
      "R:156",
      "R:157",
      "R:158",
      "R:159",
      "R:16",
      "R:160",
      "R:161",
      "R:162",
      "R:163",
      "R:164",
      "R:165",
      "R:166",
      "R:167",
      "R:168",
      "R:169",
      "R:17",
      "R:170",
      "R:171",
      "R:172",
      "R:173",
      "R:174",
      "R:175",
      "R:176",
      "R:177",
      "R:178",
      "R:179",
      "R:18",
      "R:180",
      "R:181",
      "R:182",
      "R:183",
      "R:184",
      "R:185",
      "R:186",
      "R:187",
      "R:188",
      "R:189",
      "R:19",
      "R:190",
      "R:191",
      "R:192",
      "R:193",
      "R:194",
      "R:195",
      "R:196",
      "R:197",
      "R:198",
      "R:199",
      "R:20",
      "R:200",
      "R:201",
      "R:202",
      "R:203",
      "R:204",
      "R:205",
      "R:206",
      "R:207",
      "R:208",
      "R:209",
      "R:21",
      "R:210",
      "R:211",
      "R:212",
      "R:213",
      "R:214",
      "R:215",
      "R:216",
      "R:217",
      "R:218",
      "R:219",
      "R:22",
      "R:220",
      "R:221",
      "R:222",
      "R:223",
      "R:224",
      "R:225",
      "R:226",
      "R:227",
      "R:228",
      "R:229",
      "R:23",
      "R:230",
      "R:231",
      "R:232",
      "R:233",
      "R:234",
      "R:235",
      "R:236",
      "R:237",
      "R:238",
      "R:239",
      "R:24",
      "R:240",
      "R:241",
      "R:242",
      "R:243",
      "R:244",
      "R:245",
      "R:246",
      "R:247",
      "R:248",
      "R:249",
      "R:25",
      "R:250",
      "R:251",
      "R:252",
      "R:253",
      "R:254",
      "R:255",
      "R:256",
      "R:257",
      "R:258",
      "R:259",
      "R:26",
      "R:260",
      "R:261",
      "R:262",
      "R:263",
      "R:264",
      "R:265",
      "R:266",
      "R:267",
      "R:268",
      "R:269",
      "R:27",
      "R:270",
      "R:271",
      "R:272",
      "R:273",
      "R:274",
      "R:275",
      "R:276",
      "R:277",
      "R:278",
      "R:279",
      "R:28",
      "R:280",
      "R:281",
      "R:282",
      "R:283",
      "R:284",
      "R:285",
      "R:286",
      "R:287",
      "R:288",
      "R:289",
      "R:29",
      "R:290",
      "R:291",
      "R:292",
      "R:293",
      "R:294",
      "R:295",
      "R:296",
      "R:297",
      "R:298",
      "R:299",
      "R:30",
      "R:300",
      "R:301",
      "R:302",
      "R:303",
      "R:304",
      "R:305",
      "R:306",
      "R:307",
      "R:308",
      "R:309",
      "R:31",
      "R:310",
      "R:311",
      "R:312",
      "R:313",
      "R:314",
      "R:315",
      "R:32",
      "R:33",
      "R:34",
      "R:35",
      "R:36",
      "R:37",
      "R:38",
      "R:39",
      "R:40",
      "R:41",
      "R:42",
      "R:43",
      "R:44",
      "R:45",
      "R:46",
      "R:47",
      "R:48",
      "R:49",
      "R:50",
      "R:51",
      "R:52",
      "R:53",
      "R:54",
      "R:55",
      "R:56",
      "R:57",
      "R:58",
      "R:59",
      "R:6",
      "R:60",
      "R:61",
      "R:62",
      "R:63",
      "R:64",
      "R:65",
      "R:66",
      "R:67",
      "R:68",
      "R:69",
      "R:7",
      "R:70",
      "R:71",
      "R:72",
      "R:73",
      "R:74",
      "R:75",
      "R:76",
      "R:77",
      "R:78",
      "R:79",
      "R:8",
      "R:80",
      "R:81",
      "R:82",
      "R:83",
      "R:84",
      "R:85",
      "R:86",
      "R:87",
      "R:88",
      "R:89",
      "R:9",
      "R:90",
      "R:91",
      "R:92",
      "R:93",
      "R:94",
      "R:95",
      "R:96",
      "R:97",
      "R:98",
      "R:99"
    ],
    "R:139": [
      "R:10",
      "R:100",
      "R:101",
      "R:102",
      "R:103",
      "R:104",
      "R:105",
      "R:106",
      "R:107",
      "R:108",
      "R:109",
      "R:11",
      "R:110",
      "R:111",
      "R:112",
      "R:113",
      "R:114",
      "R:115",
      "R:116",
      "R:117",
      "R:118",
      "R:119",
      "R:12",
      "R:120",
      "R:121",
      "R:122",
      "R:123",
      "R:124",
      "R:125",
      "R:126",
      "R:127",
      "R:128",
      "R:129",
      "R:13",
      "R:130",
      "R:131",
      "R:132",
      "R:133",
      "R:134",
      "R:135",
      "R:136",
      "R:137",
      "R:138",
      "R:14",
      "R:140",
      "R:141",
      "R:142",
      "R:143",
      "R:144",
      "R:145",
      "R:146",
      "R:147",
      "R:148",
      "R:149",
      "R:15",
      "R:150",
      "R:151",
      "R:152",
      "R:153",
      "R:154",
      "R:155",
      "R:156",
      "R:157",
      "R:158",
      "R:159",
      "R:16",
      "R:160",
      "R:161",
      "R:162",
      "R:163",
      "R:164",
      "R:165",
      "R:166",
      "R:167",
      "R:168",
      "R:169",
      "R:17",
      "R:170",
      "R:171",
      "R:172",
      "R:173",
      "R:174",
      "R:175",
      "R:176",
      "R:177",
      "R:178",
      "R:179",
      "R:18",
      "R:180",
      "R:181",
      "R:182",
      "R:183",
      "R:184",
      "R:185",
      "R:186",
      "R:187",
      "R:188",
      "R:189",
      "R:19",
      "R:190",
      "R:191",
      "R:192",
      "R:193",
      "R:194",
      "R:195",
      "R:196",
      "R:197",
      "R:198",
      "R:199",
      "R:20",
      "R:200",
      "R:201",
      "R:202",
      "R:203",
      "R:204",
      "R:205",
      "R:206",
      "R:207",
      "R:208",
      "R:209",
      "R:21",
      "R:210",
      "R:211",
      "R:212",
      "R:213",
      "R:214",
      "R:215",
      "R:216",
      "R:217",
      "R:218",
      "R:219",
      "R:22",
      "R:220",
      "R:221",
      "R:222",
      "R:223",
      "R:224",
      "R:225",
      "R:226",
      "R:227",
      "R:228",
      "R:229",
      "R:23",
      "R:230",
      "R:231",
      "R:232",
      "R:233",
      "R:234",
      "R:235",
      "R:236",
      "R:237",
      "R:238",
      "R:239",
      "R:24",
      "R:240",
      "R:241",
      "R:242",
      "R:243",
      "R:244",
      "R:245",
      "R:246",
      "R:247",
      "R:248",
      "R:249",
      "R:25",
      "R:250",
      "R:251",
      "R:252",
      "R:253",
      "R:254",
      "R:255",
      "R:256",
      "R:257",
      "R:258",
      "R:259",
      "R:26",
      "R:260",
      "R:261",
      "R:262",
      "R:263",
      "R:264",
      "R:265",
      "R:266",
      "R:267",
      "R:268",
      "R:269",
      "R:27",
      "R:270",
      "R:271",
      "R:272",
      "R:273",
      "R:274",
      "R:275",
      "R:276",
      "R:277",
      "R:278",
      "R:279",
      "R:28",
      "R:280",
      "R:281",
      "R:282",
      "R:283",
      "R:284",
      "R:285",
      "R:286",
      "R:287",
      "R:288",
      "R:289",
      "R:29",
      "R:290",
      "R:291",
      "R:292",
      "R:293",
      "R:294",
      "R:295",
      "R:296",
      "R:297",
      "R:298",
      "R:299",
      "R:30",
      "R:300",
      "R:301",
      "R:302",
      "R:303",
      "R:304",
      "R:305",
      "R:306",
      "R:307",
      "R:308",
      "R:309",
      "R:31",
      "R:310",
      "R:311",
      "R:312",
      "R:313",
      "R:314",
      "R:315",
      "R:32",
      "R:33",
      "R:34",
      "R:35",
      "R:36",
      "R:37",
      "R:38",
      "R:39",
      "R:40",
      "R:41",
      "R:42",
      "R:43",
      "R:44",
      "R:45",
      "R:46",
      "R:47",
      "R:48",
      "R:49",
      "R:50",
      "R:51",
      "R:52",
      "R:53",
      "R:54",
      "R:55",
      "R:56",
      "R:57",
      "R:58",
      "R:59",
      "R:6",
      "R:60",
      "R:61",
      "R:62",
      "R:63",
      "R:64",
      "R:65",
      "R:66",
      "R:67",
      "R:68",
      "R:69",
      "R:7",
      "R:70",
      "R:71",
      "R:72",
      "R:73",
      "R:74",
      "R:75",
      "R:76",
      "R:77",
      "R:78",
      "R:79",
      "R:8",
      "R:80",
      "R:81",
      "R:82",
      "R:83",
      "R:84",
      "R:85",
      "R:86",
      "R:87",
      "R:88",
      "R:89",
      "R:9",
      "R:90",
      "R:91",
      "R:92",
      "R:93",
      "R:94",
      "R:95",
      "R:96",
      "R:97",
      "R:98",
      "R:99"
    ],
    "R:140": [
      "R:10",
      "R:100",
      "R:101",
      "R:102",
      "R:103",
      "R:104",
      "R:105",
      "R:106",
      "R:107",
      "R:108",
      "R:109",
      "R:11",
      "R:110",
      "R:111",
      "R:112",
      "R:113",
      "R:114",
      "R:115",
      "R:116",
      "R:117",
      "R:118",
      "R:119",
      "R:12",
      "R:120",
      "R:121",
      "R:122",
      "R:123",
      "R:124",
      "R:125",
      "R:126",
      "R:127",
      "R:128",
      "R:129",
      "R:13",
      "R:130",
      "R:131",
      "R:132",
      "R:133",
      "R:134",
      "R:135",
      "R:136",
      "R:137",
      "R:138",
      "R:139",
      "R:14",
      "R:141",
      "R:142",
      "R:143",
      "R:144",
      "R:145",
      "R:146",
      "R:147",
      "R:148",
      "R:149",
      "R:15",
      "R:150",
      "R:151",
      "R:152",
      "R:153",
      "R:154",
      "R:155",
      "R:156",
      "R:157",
      "R:158",
      "R:159",
      "R:16",
      "R:160",
      "R:161",
      "R:162",
      "R:163",
      "R:164",
      "R:165",
      "R:166",
      "R:167",
      "R:168",
      "R:169",
      "R:17",
      "R:170",
      "R:171",
      "R:172",
      "R:173",
      "R:174",
      "R:175",
      "R:176",
      "R:177",
      "R:178",
      "R:179",
      "R:18",
      "R:180",
      "R:181",
      "R:182",
      "R:183",
      "R:184",
      "R:185",
      "R:186",
      "R:187",
      "R:188",
      "R:189",
      "R:19",
      "R:190",
      "R:191",
      "R:192",
      "R:193",
      "R:194",
      "R:195",
      "R:196",
      "R:197",
      "R:198",
      "R:199",
      "R:20",
      "R:200",
      "R:201",
      "R:202",
      "R:203",
      "R:204",
      "R:205",
      "R:206",
      "R:207",
      "R:208",
      "R:209",
      "R:21",
      "R:210",
      "R:211",
      "R:212",
      "R:213",
      "R:214",
      "R:215",
      "R:216",
      "R:217",
      "R:218",
      "R:219",
      "R:22",
      "R:220",
      "R:221",
      "R:222",
      "R:223",
      "R:224",
      "R:225",
      "R:226",
      "R:227",
      "R:228",
      "R:229",
      "R:23",
      "R:230",
      "R:231",
      "R:232",
      "R:233",
      "R:234",
      "R:235",
      "R:236",
      "R:237",
      "R:238",
      "R:239",
      "R:24",
      "R:240",
      "R:241",
      "R:242",
      "R:243",
      "R:244",
      "R:245",
      "R:246",
      "R:247",
      "R:248",
      "R:249",
      "R:25",
      "R:250",
      "R:251",
      "R:252",
      "R:253",
      "R:254",
      "R:255",
      "R:256",
      "R:257",
      "R:258",
      "R:259",
      "R:26",
      "R:260",
      "R:261",
      "R:262",
      "R:263",
      "R:264",
      "R:265",
      "R:266",
      "R:267",
      "R:268",
      "R:269",
      "R:27",
      "R:270",
      "R:271",
      "R:272",
      "R:273",
      "R:274",
      "R:275",
      "R:276",
      "R:277",
      "R:278",
      "R:279",
      "R:28",
      "R:280",
      "R:281",
      "R:282",
      "R:283",
      "R:284",
      "R:285",
      "R:286",
      "R:287",
      "R:288",
      "R:289",
      "R:29",
      "R:290",
      "R:291",
      "R:292",
      "R:293",
      "R:294",
      "R:295",
      "R:296",
      "R:297",
      "R:298",
      "R:299",
      "R:30",
      "R:300",
      "R:301",
      "R:302",
      "R:303",
      "R:304",
      "R:305",
      "R:306",
      "R:307",
      "R:308",
      "R:309",
      "R:31",
      "R:310",
      "R:311",
      "R:312",
      "R:313",
      "R:314",
      "R:315",
      "R:32",
      "R:33",
      "R:34",
      "R:35",
      "R:36",
      "R:37",
      "R:38",
      "R:39",
      "R:40",
      "R:41",
      "R:42",
      "R:43",
      "R:44",
      "R:45",
      "R:46",
      "R:47",
      "R:48",
      "R:49",
      "R:50",
      "R:51",
      "R:52",
      "R:53",
      "R:54",
      "R:55",
      "R:56",
      "R:57",
      "R:58",
      "R:59",
      "R:6",
      "R:60",
      "R:61",
      "R:62",
      "R:63",
      "R:64",
      "R:65",
      "R:66",
      "R:67",
      "R:68",
      "R:69",
      "R:7",
      "R:70",
      "R:71",
      "R:72",
      "R:73",
      "R:74",
      "R:75",
      "R:76",
      "R:77",
      "R:78",
      "R:79",
      "R:8",
      "R:80",
      "R:81",
      "R:82",
      "R:83",
      "R:84",
      "R:85",
      "R:86",
      "R:87",
      "R:88",
      "R:89",
      "R:9",
      "R:90",
      "R:91",
      "R:92",
      "R:93",
      "R:94",
      "R:95",
      "R:96",
      "R:97",
      "R:98",
      "R:99"
    ],
    "R:141": [
      "R:10",
      "R:100",
      "R:101",
      "R:102",
      "R:103",
      "R:104",
      "R:105",
      "R:106",
      "R:107",
      "R:108",
      "R:109",
      "R:11",
      "R:110",
      "R:111",
      "R:112",
      "R:113",
      "R:114",
      "R:115",
      "R:116",
      "R:117",
      "R:118",
      "R:119",
      "R:12",
      "R:120",
      "R:121",
      "R:122",
      "R:123",
      "R:124",
      "R:125",
      "R:126",
      "R:127",
      "R:128",
      "R:129",
      "R:13",
      "R:130",
      "R:131",
      "R:132",
      "R:133",
      "R:134",
      "R:135",
      "R:136",
      "R:137",
      "R:138",
      "R:139",
      "R:14",
      "R:140",
      "R:142",
      "R:143",
      "R:144",
      "R:145",
      "R:146",
      "R:147",
      "R:148",
      "R:149",
      "R:15",
      "R:150",
      "R:151",
      "R:152",
      "R:153",
      "R:154",
      "R:155",
      "R:156",
      "R:157",
      "R:158",
      "R:159",
      "R:16",
      "R:160",
      "R:161",
      "R:162",
      "R:163",
      "R:164",
      "R:165",
      "R:166",
      "R:167",
      "R:168",
      "R:169",
      "R:17",
      "R:170",
      "R:171",
      "R:172",
      "R:173",
      "R:174",
      "R:175",
      "R:176",
      "R:177",
      "R:178",
      "R:179",
      "R:18",
      "R:180",
      "R:181",
      "R:182",
      "R:183",
      "R:184",
      "R:185",
      "R:186",
      "R:187",
      "R:188",
      "R:189",
      "R:19",
      "R:190",
      "R:191",
      "R:192",
      "R:193",
      "R:194",
      "R:195",
      "R:196",
      "R:197",
      "R:198",
      "R:199",
      "R:20",
      "R:200",
      "R:201",
      "R:202",
      "R:203",
      "R:204",
      "R:205",
      "R:206",
      "R:207",
      "R:208",
      "R:209",
      "R:21",
      "R:210",
      "R:211",
      "R:212",
      "R:213",
      "R:214",
      "R:215",
      "R:216",
      "R:217",
      "R:218",
      "R:219",
      "R:22",
      "R:220",
      "R:221",
      "R:222",
      "R:223",
      "R:224",
      "R:225",
      "R:226",
      "R:227",
      "R:228",
      "R:229",
      "R:23",
      "R:230",
      "R:231",
      "R:232",
      "R:233",
      "R:234",
      "R:235",
      "R:236",
      "R:237",
      "R:238",
      "R:239",
      "R:24",
      "R:240",
      "R:241",
      "R:242",
      "R:243",
      "R:244",
      "R:245",
      "R:246",
      "R:247",
      "R:248",
      "R:249",
      "R:25",
      "R:250",
      "R:251",
      "R:252",
      "R:253",
      "R:254",
      "R:255",
      "R:256",
      "R:257",
      "R:258",
      "R:259",
      "R:26",
      "R:260",
      "R:261",
      "R:262",
      "R:263",
      "R:264",
      "R:265",
      "R:266",
      "R:267",
      "R:268",
      "R:269",
      "R:27",
      "R:270",
      "R:271",
      "R:272",
      "R:273",
      "R:274",
      "R:275",
      "R:276",
      "R:277",
      "R:278",
      "R:279",
      "R:28",
      "R:280",
      "R:281",
      "R:282",
      "R:283",
      "R:284",
      "R:285",
      "R:286",
      "R:287",
      "R:288",
      "R:289",
      "R:29",
      "R:290",
      "R:291",
      "R:292",
      "R:293",
      "R:294",
      "R:295",
      "R:296",
      "R:297",
      "R:298",
      "R:299",
      "R:30",
      "R:300",
      "R:301",
      "R:302",
      "R:303",
      "R:304",
      "R:305",
      "R:306",
      "R:307",
      "R:308",
      "R:309",
      "R:31",
      "R:310",
      "R:311",
      "R:312",
      "R:313",
      "R:314",
      "R:315",
      "R:32",
      "R:33",
      "R:34",
      "R:35",
      "R:36",
      "R:37",
      "R:38",
      "R:39",
      "R:40",
      "R:41",
      "R:42",
      "R:43",
      "R:44",
      "R:45",
      "R:46",
      "R:47",
      "R:48",
      "R:49",
      "R:50",
      "R:51",
      "R:52",
      "R:53",
      "R:54",
      "R:55",
      "R:56",
      "R:57",
      "R:58",
      "R:59",
      "R:6",
      "R:60",
      "R:61",
      "R:62",
      "R:63",
      "R:64",
      "R:65",
      "R:66",
      "R:67",
      "R:68",
      "R:69",
      "R:7",
      "R:70",
      "R:71",
      "R:72",
      "R:73",
      "R:74",
      "R:75",
      "R:76",
      "R:77",
      "R:78",
      "R:79",
      "R:8",
      "R:80",
      "R:81",
      "R:82",
      "R:83",
      "R:84",
      "R:85",
      "R:86",
      "R:87",
      "R:88",
      "R:89",
      "R:9",
      "R:90",
      "R:91",
      "R:92",
      "R:93",
      "R:94",
      "R:95",
      "R:96",
      "R:97",
      "R:98",
      "R:99"
    ],
    "R:142": [
      "R:10",
      "R:100",
      "R:101",
      "R:102",
      "R:103",
      "R:104",
      "R:105",
      "R:106",
      "R:107",
      "R:108",
      "R:109",
      "R:11",
      "R:110",
      "R:111",
      "R:112",
      "R:113",
      "R:114",
      "R:115",
      "R:116",
      "R:117",
      "R:118",
      "R:119",
      "R:12",
      "R:120",
      "R:121",
      "R:122",
      "R:123",
      "R:124",
      "R:125",
      "R:126",
      "R:127",
      "R:128",
      "R:129",
      "R:13",
      "R:130",
      "R:131",
      "R:132",
      "R:133",
      "R:134",
      "R:135",
      "R:136",
      "R:137",
      "R:138",
      "R:139",
      "R:14",
      "R:140",
      "R:141",
      "R:143",
      "R:144",
      "R:145",
      "R:146",
      "R:147",
      "R:148",
      "R:149",
      "R:15",
      "R:150",
      "R:151",
      "R:152",
      "R:153",
      "R:154",
      "R:155",
      "R:156",
      "R:157",
      "R:158",
      "R:159",
      "R:16",
      "R:160",
      "R:161",
      "R:162",
      "R:163",
      "R:164",
      "R:165",
      "R:166",
      "R:167",
      "R:168",
      "R:169",
      "R:17",
      "R:170",
      "R:171",
      "R:172",
      "R:173",
      "R:174",
      "R:175",
      "R:176",
      "R:177",
      "R:178",
      "R:179",
      "R:18",
      "R:180",
      "R:181",
      "R:182",
      "R:183",
      "R:184",
      "R:185",
      "R:186",
      "R:187",
      "R:188",
      "R:189",
      "R:19",
      "R:190",
      "R:191",
      "R:192",
      "R:193",
      "R:194",
      "R:195",
      "R:196",
      "R:197",
      "R:198",
      "R:199",
      "R:20",
      "R:200",
      "R:201",
      "R:202",
      "R:203",
      "R:204",
      "R:205",
      "R:206",
      "R:207",
      "R:208",
      "R:209",
      "R:21",
      "R:210",
      "R:211",
      "R:212",
      "R:213",
      "R:214",
      "R:215",
      "R:216",
      "R:217",
      "R:218",
      "R:219",
      "R:22",
      "R:220",
      "R:221",
      "R:222",
      "R:223",
      "R:224",
      "R:225",
      "R:226",
      "R:227",
      "R:228",
      "R:229",
      "R:23",
      "R:230",
      "R:231",
      "R:232",
      "R:233",
      "R:234",
      "R:235",
      "R:236",
      "R:237",
      "R:238",
      "R:239",
      "R:24",
      "R:240",
      "R:241",
      "R:242",
      "R:243",
      "R:244",
      "R:245",
      "R:246",
      "R:247",
      "R:248",
      "R:249",
      "R:25",
      "R:250",
      "R:251",
      "R:252",
      "R:253",
      "R:254",
      "R:255",
      "R:256",
      "R:257",
      "R:258",
      "R:259",
      "R:26",
      "R:260",
      "R:261",
      "R:262",
      "R:263",
      "R:264",
      "R:265",
      "R:266",
      "R:267",
      "R:268",
      "R:269",
      "R:27",
      "R:270",
      "R:271",
      "R:272",
      "R:273",
      "R:274",
      "R:275",
      "R:276",
      "R:277",
      "R:278",
      "R:279",
      "R:28",
      "R:280",
      "R:281",
      "R:282",
      "R:283",
      "R:284",
      "R:285",
      "R:286",
      "R:287",
      "R:288",
      "R:289",
      "R:29",
      "R:290",
      "R:291",
      "R:292",
      "R:293",
      "R:294",
      "R:295",
      "R:296",
      "R:297",
      "R:298",
      "R:299",
      "R:30",
      "R:300",
      "R:301",
      "R:302",
      "R:303",
      "R:304",
      "R:305",
      "R:306",
      "R:307",
      "R:308",
      "R:309",
      "R:31",
      "R:310",
      "R:311",
      "R:312",
      "R:313",
      "R:314",
      "R:315",
      "R:32",
      "R:33",
      "R:34",
      "R:35",
      "R:36",
      "R:37",
      "R:38",
      "R:39",
      "R:40",
      "R:41",
      "R:42",
      "R:43",
      "R:44",
      "R:45",
      "R:46",
      "R:47",
      "R:48",
      "R:49",
      "R:50",
      "R:51",
      "R:52",
      "R:53",
      "R:54",
      "R:55",
      "R:56",
      "R:57",
      "R:58",
      "R:59",
      "R:6",
      "R:60",
      "R:61",
      "R:62",
      "R:63",
      "R:64",
      "R:65",
      "R:66",
      "R:67",
      "R:68",
      "R:69",
      "R:7",
      "R:70",
      "R:71",
      "R:72",
      "R:73",
      "R:74",
      "R:75",
      "R:76",
      "R:77",
      "R:78",
      "R:79",
      "R:8",
      "R:80",
      "R:81",
      "R:82",
      "R:83",
      "R:84",
      "R:85",
      "R:86",
      "R:87",
      "R:88",
      "R:89",
      "R:9",
      "R:90",
      "R:91",
      "R:92",
      "R:93",
      "R:94",
      "R:95",
      "R:96",
      "R:97",
      "R:98",
      "R:99"
    ],
    "R:143": [
      "R:10",
      "R:100",
      "R:101",
      "R:102",
      "R:103",
      "R:104",
      "R:105",
      "R:106",
      "R:107",
      "R:108",
      "R:109",
      "R:11",
      "R:110",
      "R:111",
      "R:112",
      "R:113",
      "R:114",
      "R:115",
      "R:116",
      "R:117",
      "R:118",
      "R:119",
      "R:12",
      "R:120",
      "R:121",
      "R:122",
      "R:123",
      "R:124",
      "R:125",
      "R:126",
      "R:127",
      "R:128",
      "R:129",
      "R:13",
      "R:130",
      "R:131",
      "R:132",
      "R:133",
      "R:134",
      "R:135",
      "R:136",
      "R:137",
      "R:138",
      "R:139",
      "R:14",
      "R:140",
      "R:141",
      "R:142",
      "R:144",
      "R:145",
      "R:146",
      "R:147",
      "R:148",
      "R:149",
      "R:15",
      "R:150",
      "R:151",
      "R:152",
      "R:153",
      "R:154",
      "R:155",
      "R:156",
      "R:157",
      "R:158",
      "R:159",
      "R:16",
      "R:160",
      "R:161",
      "R:162",
      "R:163",
      "R:164",
      "R:165",
      "R:166",
      "R:167",
      "R:168",
      "R:169",
      "R:17",
      "R:170",
      "R:171",
      "R:172",
      "R:173",
      "R:174",
      "R:175",
      "R:176",
      "R:177",
      "R:178",
      "R:179",
      "R:18",
      "R:180",
      "R:181",
      "R:182",
      "R:183",
      "R:184",
      "R:185",
      "R:186",
      "R:187",
      "R:188",
      "R:189",
      "R:19",
      "R:190",
      "R:191",
      "R:192",
      "R:193",
      "R:194",
      "R:195",
      "R:196",
      "R:197",
      "R:198",
      "R:199",
      "R:20",
      "R:200",
      "R:201",
      "R:202",
      "R:203",
      "R:204",
      "R:205",
      "R:206",
      "R:207",
      "R:208",
      "R:209",
      "R:21",
      "R:210",
      "R:211",
      "R:212",
      "R:213",
      "R:214",
      "R:215",
      "R:216",
      "R:217",
      "R:218",
      "R:219",
      "R:22",
      "R:220",
      "R:221",
      "R:222",
      "R:223",
      "R:224",
      "R:225",
      "R:226",
      "R:227",
      "R:228",
      "R:229",
      "R:23",
      "R:230",
      "R:231",
      "R:232",
      "R:233",
      "R:234",
      "R:235",
      "R:236",
      "R:237",
      "R:238",
      "R:239",
      "R:24",
      "R:240",
      "R:241",
      "R:242",
      "R:243",
      "R:244",
      "R:245",
      "R:246",
      "R:247",
      "R:248",
      "R:249",
      "R:25",
      "R:250",
      "R:251",
      "R:252",
      "R:253",
      "R:254",
      "R:255",
      "R:256",
      "R:257",
      "R:258",
      "R:259",
      "R:26",
      "R:260",
      "R:261",
      "R:262",
      "R:263",
      "R:264",
      "R:265",
      "R:266",
      "R:267",
      "R:268",
      "R:269",
      "R:27",
      "R:270",
      "R:271",
      "R:272",
      "R:273",
      "R:274",
      "R:275",
      "R:276",
      "R:277",
      "R:278",
      "R:279",
      "R:28",
      "R:280",
      "R:281",
      "R:282",
      "R:283",
      "R:284",
      "R:285",
      "R:286",
      "R:287",
      "R:288",
      "R:289",
      "R:29",
      "R:290",
      "R:291",
      "R:292",
      "R:293",
      "R:294",
      "R:295",
      "R:296",
      "R:297",
      "R:298",
      "R:299",
      "R:30",
      "R:300",
      "R:301",
      "R:302",
      "R:303",
      "R:304",
      "R:305",
      "R:306",
      "R:307",
      "R:308",
      "R:309",
      "R:31",
      "R:310",
      "R:311",
      "R:312",
      "R:313",
      "R:314",
      "R:315",
      "R:32",
      "R:33",
      "R:34",
      "R:35",
      "R:36",
      "R:37",
      "R:38",
      "R:39",
      "R:40",
      "R:41",
      "R:42",
      "R:43",
      "R:44",
      "R:45",
      "R:46",
      "R:47",
      "R:48",
      "R:49",
      "R:50",
      "R:51",
      "R:52",
      "R:53",
      "R:54",
      "R:55",
      "R:56",
      "R:57",
      "R:58",
      "R:59",
      "R:6",
      "R:60",
      "R:61",
      "R:62",
      "R:63",
      "R:64",
      "R:65",
      "R:66",
      "R:67",
      "R:68",
      "R:69",
      "R:7",
      "R:70",
      "R:71",
      "R:72",
      "R:73",
      "R:74",
      "R:75",
      "R:76",
      "R:77",
      "R:78",
      "R:79",
      "R:8",
      "R:80",
      "R:81",
      "R:82",
      "R:83",
      "R:84",
      "R:85",
      "R:86",
      "R:87",
      "R:88",
      "R:89",
      "R:9",
      "R:90",
      "R:91",
      "R:92",
      "R:93",
      "R:94",
      "R:95",
      "R:96",
      "R:97",
      "R:98",
      "R:99"
    ],
    "R:144": [
      "R:10",
      "R:100",
      "R:101",
      "R:102",
      "R:103",
      "R:104",
      "R:105",
      "R:106",
      "R:107",
      "R:108",
      "R:109",
      "R:11",
      "R:110",
      "R:111",
      "R:112",
      "R:113",
      "R:114",
      "R:115",
      "R:116",
      "R:117",
      "R:118",
      "R:119",
      "R:12",
      "R:120",
      "R:121",
      "R:122",
      "R:123",
      "R:124",
      "R:125",
      "R:126",
      "R:127",
      "R:128",
      "R:129",
      "R:13",
      "R:130",
      "R:131",
      "R:132",
      "R:133",
      "R:134",
      "R:135",
      "R:136",
      "R:137",
      "R:138",
      "R:139",
      "R:14",
      "R:140",
      "R:141",
      "R:142",
      "R:143",
      "R:145",
      "R:146",
      "R:147",
      "R:148",
      "R:149",
      "R:15",
      "R:150",
      "R:151",
      "R:152",
      "R:153",
      "R:154",
      "R:155",
      "R:156",
      "R:157",
      "R:158",
      "R:159",
      "R:16",
      "R:160",
      "R:161",
      "R:162",
      "R:163",
      "R:164",
      "R:165",
      "R:166",
      "R:167",
      "R:168",
      "R:169",
      "R:17",
      "R:170",
      "R:171",
      "R:172",
      "R:173",
      "R:174",
      "R:175",
      "R:176",
      "R:177",
      "R:178",
      "R:179",
      "R:18",
      "R:180",
      "R:181",
      "R:182",
      "R:183",
      "R:184",
      "R:185",
      "R:186",
      "R:187",
      "R:188",
      "R:189",
      "R:19",
      "R:190",
      "R:191",
      "R:192",
      "R:193",
      "R:194",
      "R:195",
      "R:196",
      "R:197",
      "R:198",
      "R:199",
      "R:20",
      "R:200",
      "R:201",
      "R:202",
      "R:203",
      "R:204",
      "R:205",
      "R:206",
      "R:207",
      "R:208",
      "R:209",
      "R:21",
      "R:210",
      "R:211",
      "R:212",
      "R:213",
      "R:214",
      "R:215",
      "R:216",
      "R:217",
      "R:218",
      "R:219",
      "R:22",
      "R:220",
      "R:221",
      "R:222",
      "R:223",
      "R:224",
      "R:225",
      "R:226",
      "R:227",
      "R:228",
      "R:229",
      "R:23",
      "R:230",
      "R:231",
      "R:232",
      "R:233",
      "R:234",
      "R:235",
      "R:236",
      "R:237",
      "R:238",
      "R:239",
      "R:24",
      "R:240",
      "R:241",
      "R:242",
      "R:243",
      "R:244",
      "R:245",
      "R:246",
      "R:247",
      "R:248",
      "R:249",
      "R:25",
      "R:250",
      "R:251",
      "R:252",
      "R:253",
      "R:254",
      "R:255",
      "R:256",
      "R:257",
      "R:258",
      "R:259",
      "R:26",
      "R:260",
      "R:261",
      "R:262",
      "R:263",
      "R:264",
      "R:265",
      "R:266",
      "R:267",
      "R:268",
      "R:269",
      "R:27",
      "R:270",
      "R:271",
      "R:272",
      "R:273",
      "R:274",
      "R:275",
      "R:276",
      "R:277",
      "R:278",
      "R:279",
      "R:28",
      "R:280",
      "R:281",
      "R:282",
      "R:283",
      "R:284",
      "R:285",
      "R:286",
      "R:287",
      "R:288",
      "R:289",
      "R:29",
      "R:290",
      "R:291",
      "R:292",
      "R:293",
      "R:294",
      "R:295",
      "R:296",
      "R:297",
      "R:298",
      "R:299",
      "R:30",
      "R:300",
      "R:301",
      "R:302",
      "R:303",
      "R:304",
      "R:305",
      "R:306",
      "R:307",
      "R:308",
      "R:309",
      "R:31",
      "R:310",
      "R:311",
      "R:312",
      "R:313",
      "R:314",
      "R:315",
      "R:32",
      "R:33",
      "R:34",
      "R:35",
      "R:36",
      "R:37",
      "R:38",
      "R:39",
      "R:40",
      "R:41",
      "R:42",
      "R:43",
      "R:44",
      "R:45",
      "R:46",
      "R:47",
      "R:48",
      "R:49",
      "R:50",
      "R:51",
      "R:52",
      "R:53",
      "R:54",
      "R:55",
      "R:56",
      "R:57",
      "R:58",
      "R:59",
      "R:6",
      "R:60",
      "R:61",
      "R:62",
      "R:63",
      "R:64",
      "R:65",
      "R:66",
      "R:67",
      "R:68",
      "R:69",
      "R:7",
      "R:70",
      "R:71",
      "R:72",
      "R:73",
      "R:74",
      "R:75",
      "R:76",
      "R:77",
      "R:78",
      "R:79",
      "R:8",
      "R:80",
      "R:81",
      "R:82",
      "R:83",
      "R:84",
      "R:85",
      "R:86",
      "R:87",
      "R:88",
      "R:89",
      "R:9",
      "R:90",
      "R:91",
      "R:92",
      "R:93",
      "R:94",
      "R:95",
      "R:96",
      "R:97",
      "R:98",
      "R:99"
    ],
    "R:145": [
      "R:10",
      "R:100",
      "R:101",
      "R:102",
      "R:103",
      "R:104",
      "R:105",
      "R:106",
      "R:107",
      "R:108",
      "R:109",
      "R:11",
      "R:110",
      "R:111",
      "R:112",
      "R:113",
      "R:114",
      "R:115",
      "R:116",
      "R:117",
      "R:118",
      "R:119",
      "R:12",
      "R:120",
      "R:121",
      "R:122",
      "R:123",
      "R:124",
      "R:125",
      "R:126",
      "R:127",
      "R:128",
      "R:129",
      "R:13",
      "R:130",
      "R:131",
      "R:132",
      "R:133",
      "R:134",
      "R:135",
      "R:136",
      "R:137",
      "R:138",
      "R:139",
      "R:14",
      "R:140",
      "R:141",
      "R:142",
      "R:143",
      "R:144",
      "R:146",
      "R:147",
      "R:148",
      "R:149",
      "R:15",
      "R:150",
      "R:151",
      "R:152",
      "R:153",
      "R:154",
      "R:155",
      "R:156",
      "R:157",
      "R:158",
      "R:159",
      "R:16",
      "R:160",
      "R:161",
      "R:162",
      "R:163",
      "R:164",
      "R:165",
      "R:166",
      "R:167",
      "R:168",
      "R:169",
      "R:17",
      "R:170",
      "R:171",
      "R:172",
      "R:173",
      "R:174",
      "R:175",
      "R:176",
      "R:177",
      "R:178",
      "R:179",
      "R:18",
      "R:180",
      "R:181",
      "R:182",
      "R:183",
      "R:184",
      "R:185",
      "R:186",
      "R:187",
      "R:188",
      "R:189",
      "R:19",
      "R:190",
      "R:191",
      "R:192",
      "R:193",
      "R:194",
      "R:195",
      "R:196",
      "R:197",
      "R:198",
      "R:199",
      "R:20",
      "R:200",
      "R:201",
      "R:202",
      "R:203",
      "R:204",
      "R:205",
      "R:206",
      "R:207",
      "R:208",
      "R:209",
      "R:21",
      "R:210",
      "R:211",
      "R:212",
      "R:213",
      "R:214",
      "R:215",
      "R:216",
      "R:217",
      "R:218",
      "R:219",
      "R:22",
      "R:220",
      "R:221",
      "R:222",
      "R:223",
      "R:224",
      "R:225",
      "R:226",
      "R:227",
      "R:228",
      "R:229",
      "R:23",
      "R:230",
      "R:231",
      "R:232",
      "R:233",
      "R:234",
      "R:235",
      "R:236",
      "R:237",
      "R:238",
      "R:239",
      "R:24",
      "R:240",
      "R:241",
      "R:242",
      "R:243",
      "R:244",
      "R:245",
      "R:246",
      "R:247",
      "R:248",
      "R:249",
      "R:25",
      "R:250",
      "R:251",
      "R:252",
      "R:253",
      "R:254",
      "R:255",
      "R:256",
      "R:257",
      "R:258",
      "R:259",
      "R:26",
      "R:260",
      "R:261",
      "R:262",
      "R:263",
      "R:264",
      "R:265",
      "R:266",
      "R:267",
      "R:268",
      "R:269",
      "R:27",
      "R:270",
      "R:271",
      "R:272",
      "R:273",
      "R:274",
      "R:275",
      "R:276",
      "R:277",
      "R:278",
      "R:279",
      "R:28",
      "R:280",
      "R:281",
      "R:282",
      "R:283",
      "R:284",
      "R:285",
      "R:286",
      "R:287",
      "R:288",
      "R:289",
      "R:29",
      "R:290",
      "R:291",
      "R:292",
      "R:293",
      "R:294",
      "R:295",
      "R:296",
      "R:297",
      "R:298",
      "R:299",
      "R:30",
      "R:300",
      "R:301",
      "R:302",
      "R:303",
      "R:304",
      "R:305",
      "R:306",
      "R:307",
      "R:308",
      "R:309",
      "R:31",
      "R:310",
      "R:311",
      "R:312",
      "R:313",
      "R:314",
      "R:315",
      "R:32",
      "R:33",
      "R:34",
      "R:35",
      "R:36",
      "R:37",
      "R:38",
      "R:39",
      "R:40",
      "R:41",
      "R:42",
      "R:43",
      "R:44",
      "R:45",
      "R:46",
      "R:47",
      "R:48",
      "R:49",
      "R:50",
      "R:51",
      "R:52",
      "R:53",
      "R:54",
      "R:55",
      "R:56",
      "R:57",
      "R:58",
      "R:59",
      "R:6",
      "R:60",
      "R:61",
      "R:62",
      "R:63",
      "R:64",
      "R:65",
      "R:66",
      "R:67",
      "R:68",
      "R:69",
      "R:7",
      "R:70",
      "R:71",
      "R:72",
      "R:73",
      "R:74",
      "R:75",
      "R:76",
      "R:77",
      "R:78",
      "R:79",
      "R:8",
      "R:80",
      "R:81",
      "R:82",
      "R:83",
      "R:84",
      "R:85",
      "R:86",
      "R:87",
      "R:88",
      "R:89",
      "R:9",
      "R:90",
      "R:91",
      "R:92",
      "R:93",
      "R:94",
      "R:95",
      "R:96",
      "R:97",
      "R:98",
      "R:99"
    ],
    "R:146": [
      "R:10",
      "R:100",
      "R:101",
      "R:102",
      "R:103",
      "R:104",
      "R:105",
      "R:106",
      "R:107",
      "R:108",
      "R:109",
      "R:11",
      "R:110",
      "R:111",
      "R:112",
      "R:113",
      "R:114",
      "R:115",
      "R:116",
      "R:117",
      "R:118",
      "R:119",
      "R:12",
      "R:120",
      "R:121",
      "R:122",
      "R:123",
      "R:124",
      "R:125",
      "R:126",
      "R:127",
      "R:128",
      "R:129",
      "R:13",
      "R:130",
      "R:131",
      "R:132",
      "R:133",
      "R:134",
      "R:135",
      "R:136",
      "R:137",
      "R:138",
      "R:139",
      "R:14",
      "R:140",
      "R:141",
      "R:142",
      "R:143",
      "R:144",
      "R:145",
      "R:147",
      "R:148",
      "R:149",
      "R:15",
      "R:150",
      "R:151",
      "R:152",
      "R:153",
      "R:154",
      "R:155",
      "R:156",
      "R:157",
      "R:158",
      "R:159",
      "R:16",
      "R:160",
      "R:161",
      "R:162",
      "R:163",
      "R:164",
      "R:165",
      "R:166",
      "R:167",
      "R:168",
      "R:169",
      "R:17",
      "R:170",
      "R:171",
      "R:172",
      "R:173",
      "R:174",
      "R:175",
      "R:176",
      "R:177",
      "R:178",
      "R:179",
      "R:18",
      "R:180",
      "R:181",
      "R:182",
      "R:183",
      "R:184",
      "R:185",
      "R:186",
      "R:187",
      "R:188",
      "R:189",
      "R:19",
      "R:190",
      "R:191",
      "R:192",
      "R:193",
      "R:194",
      "R:195",
      "R:196",
      "R:197",
      "R:198",
      "R:199",
      "R:20",
      "R:200",
      "R:201",
      "R:202",
      "R:203",
      "R:204",
      "R:205",
      "R:206",
      "R:207",
      "R:208",
      "R:209",
      "R:21",
      "R:210",
      "R:211",
      "R:212",
      "R:213",
      "R:214",
      "R:215",
      "R:216",
      "R:217",
      "R:218",
      "R:219",
      "R:22",
      "R:220",
      "R:221",
      "R:222",
      "R:223",
      "R:224",
      "R:225",
      "R:226",
      "R:227",
      "R:228",
      "R:229",
      "R:23",
      "R:230",
      "R:231",
      "R:232",
      "R:233",
      "R:234",
      "R:235",
      "R:236",
      "R:237",
      "R:238",
      "R:239",
      "R:24",
      "R:240",
      "R:241",
      "R:242",
      "R:243",
      "R:244",
      "R:245",
      "R:246",
      "R:247",
      "R:248",
      "R:249",
      "R:25",
      "R:250",
      "R:251",
      "R:252",
      "R:253",
      "R:254",
      "R:255",
      "R:256",
      "R:257",
      "R:258",
      "R:259",
      "R:26",
      "R:260",
      "R:261",
      "R:262",
      "R:263",
      "R:264",
      "R:265",
      "R:266",
      "R:267",
      "R:268",
      "R:269",
      "R:27",
      "R:270",
      "R:271",
      "R:272",
      "R:273",
      "R:274",
      "R:275",
      "R:276",
      "R:277",
      "R:278",
      "R:279",
      "R:28",
      "R:280",
      "R:281",
      "R:282",
      "R:283",
      "R:284",
      "R:285",
      "R:286",
      "R:287",
      "R:288",
      "R:289",
      "R:29",
      "R:290",
      "R:291",
      "R:292",
      "R:293",
      "R:294",
      "R:295",
      "R:296",
      "R:297",
      "R:298",
      "R:299",
      "R:30",
      "R:300",
      "R:301",
      "R:302",
      "R:303",
      "R:304",
      "R:305",
      "R:306",
      "R:307",
      "R:308",
      "R:309",
      "R:31",
      "R:310",
      "R:311",
      "R:312",
      "R:313",
      "R:314",
      "R:315",
      "R:32",
      "R:33",
      "R:34",
      "R:35",
      "R:36",
      "R:37",
      "R:38",
      "R:39",
      "R:40",
      "R:41",
      "R:42",
      "R:43",
      "R:44",
      "R:45",
      "R:46",
      "R:47",
      "R:48",
      "R:49",
      "R:50",
      "R:51",
      "R:52",
      "R:53",
      "R:54",
      "R:55",
      "R:56",
      "R:57",
      "R:58",
      "R:59",
      "R:6",
      "R:60",
      "R:61",
      "R:62",
      "R:63",
      "R:64",
      "R:65",
      "R:66",
      "R:67",
      "R:68",
      "R:69",
      "R:7",
      "R:70",
      "R:71",
      "R:72",
      "R:73",
      "R:74",
      "R:75",
      "R:76",
      "R:77",
      "R:78",
      "R:79",
      "R:8",
      "R:80",
      "R:81",
      "R:82",
      "R:83",
      "R:84",
      "R:85",
      "R:86",
      "R:87",
      "R:88",
      "R:89",
      "R:9",
      "R:90",
      "R:91",
      "R:92",
      "R:93",
      "R:94",
      "R:95",
      "R:96",
      "R:97",
      "R:98",
      "R:99"
    ],
    "R:147": [
      "R:10",
      "R:100",
      "R:101",
      "R:102",
      "R:103",
      "R:104",
      "R:105",
      "R:106",
      "R:107",
      "R:108",
      "R:109",
      "R:11",
      "R:110",
      "R:111",
      "R:112",
      "R:113",
      "R:114",
      "R:115",
      "R:116",
      "R:117",
      "R:118",
      "R:119",
      "R:12",
      "R:120",
      "R:121",
      "R:122",
      "R:123",
      "R:124",
      "R:125",
      "R:126",
      "R:127",
      "R:128",
      "R:129",
      "R:13",
      "R:130",
      "R:131",
      "R:132",
      "R:133",
      "R:134",
      "R:135",
      "R:136",
      "R:137",
      "R:138",
      "R:139",
      "R:14",
      "R:140",
      "R:141",
      "R:142",
      "R:143",
      "R:144",
      "R:145",
      "R:146",
      "R:148",
      "R:149",
      "R:15",
      "R:150",
      "R:151",
      "R:152",
      "R:153",
      "R:154",
      "R:155",
      "R:156",
      "R:157",
      "R:158",
      "R:159",
      "R:16",
      "R:160",
      "R:161",
      "R:162",
      "R:163",
      "R:164",
      "R:165",
      "R:166",
      "R:167",
      "R:168",
      "R:169",
      "R:17",
      "R:170",
      "R:171",
      "R:172",
      "R:173",
      "R:174",
      "R:175",
      "R:176",
      "R:177",
      "R:178",
      "R:179",
      "R:18",
      "R:180",
      "R:181",
      "R:182",
      "R:183",
      "R:184",
      "R:185",
      "R:186",
      "R:187",
      "R:188",
      "R:189",
      "R:19",
      "R:190",
      "R:191",
      "R:192",
      "R:193",
      "R:194",
      "R:195",
      "R:196",
      "R:197",
      "R:198",
      "R:199",
      "R:20",
      "R:200",
      "R:201",
      "R:202",
      "R:203",
      "R:204",
      "R:205",
      "R:206",
      "R:207",
      "R:208",
      "R:209",
      "R:21",
      "R:210",
      "R:211",
      "R:212",
      "R:213",
      "R:214",
      "R:215",
      "R:216",
      "R:217",
      "R:218",
      "R:219",
      "R:22",
      "R:220",
      "R:221",
      "R:222",
      "R:223",
      "R:224",
      "R:225",
      "R:226",
      "R:227",
      "R:228",
      "R:229",
      "R:23",
      "R:230",
      "R:231",
      "R:232",
      "R:233",
      "R:234",
      "R:235",
      "R:236",
      "R:237",
      "R:238",
      "R:239",
      "R:24",
      "R:240",
      "R:241",
      "R:242",
      "R:243",
      "R:244",
      "R:245",
      "R:246",
      "R:247",
      "R:248",
      "R:249",
      "R:25",
      "R:250",
      "R:251",
      "R:252",
      "R:253",
      "R:254",
      "R:255",
      "R:256",
      "R:257",
      "R:258",
      "R:259",
      "R:26",
      "R:260",
      "R:261",
      "R:262",
      "R:263",
      "R:264",
      "R:265",
      "R:266",
      "R:267",
      "R:268",
      "R:269",
      "R:27",
      "R:270",
      "R:271",
      "R:272",
      "R:273",
      "R:274",
      "R:275",
      "R:276",
      "R:277",
      "R:278",
      "R:279",
      "R:28",
      "R:280",
      "R:281",
      "R:282",
      "R:283",
      "R:284",
      "R:285",
      "R:286",
      "R:287",
      "R:288",
      "R:289",
      "R:29",
      "R:290",
      "R:291",
      "R:292",
      "R:293",
      "R:294",
      "R:295",
      "R:296",
      "R:297",
      "R:298",
      "R:299",
      "R:30",
      "R:300",
      "R:301",
      "R:302",
      "R:303",
      "R:304",
      "R:305",
      "R:306",
      "R:307",
      "R:308",
      "R:309",
      "R:31",
      "R:310",
      "R:311",
      "R:312",
      "R:313",
      "R:314",
      "R:315",
      "R:32",
      "R:33",
      "R:34",
      "R:35",
      "R:36",
      "R:37",
      "R:38",
      "R:39",
      "R:40",
      "R:41",
      "R:42",
      "R:43",
      "R:44",
      "R:45",
      "R:46",
      "R:47",
      "R:48",
      "R:49",
      "R:50",
      "R:51",
      "R:52",
      "R:53",
      "R:54",
      "R:55",
      "R:56",
      "R:57",
      "R:58",
      "R:59",
      "R:6",
      "R:60",
      "R:61",
      "R:62",
      "R:63",
      "R:64",
      "R:65",
      "R:66",
      "R:67",
      "R:68",
      "R:69",
      "R:7",
      "R:70",
      "R:71",
      "R:72",
      "R:73",
      "R:74",
      "R:75",
      "R:76",
      "R:77",
      "R:78",
      "R:79",
      "R:8",
      "R:80",
      "R:81",
      "R:82",
      "R:83",
      "R:84",
      "R:85",
      "R:86",
      "R:87",
      "R:88",
      "R:89",
      "R:9",
      "R:90",
      "R:91",
      "R:92",
      "R:93",
      "R:94",
      "R:95",
      "R:96",
      "R:97",
      "R:98",
      "R:99"
    ],
    "R:148": [
      "R:10",
      "R:100",
      "R:101",
      "R:102",
      "R:103",
      "R:104",
      "R:105",
      "R:106",
      "R:107",
      "R:108",
      "R:109",
      "R:11",
      "R:110",
      "R:111",
      "R:112",
      "R:113",
      "R:114",
      "R:115",
      "R:116",
      "R:117",
      "R:118",
      "R:119",
      "R:12",
      "R:120",
      "R:121",
      "R:122",
      "R:123",
      "R:124",
      "R:125",
      "R:126",
      "R:127",
      "R:128",
      "R:129",
      "R:13",
      "R:130",
      "R:131",
      "R:132",
      "R:133",
      "R:134",
      "R:135",
      "R:136",
      "R:137",
      "R:138",
      "R:139",
      "R:14",
      "R:140",
      "R:141",
      "R:142",
      "R:143",
      "R:144",
      "R:145",
      "R:146",
      "R:147",
      "R:149",
      "R:15",
      "R:150",
      "R:151",
      "R:152",
      "R:153",
      "R:154",
      "R:155",
      "R:156",
      "R:157",
      "R:158",
      "R:159",
      "R:16",
      "R:160",
      "R:161",
      "R:162",
      "R:163",
      "R:164",
      "R:165",
      "R:166",
      "R:167",
      "R:168",
      "R:169",
      "R:17",
      "R:170",
      "R:171",
      "R:172",
      "R:173",
      "R:174",
      "R:175",
      "R:176",
      "R:177",
      "R:178",
      "R:179",
      "R:18",
      "R:180",
      "R:181",
      "R:182",
      "R:183",
      "R:184",
      "R:185",
      "R:186",
      "R:187",
      "R:188",
      "R:189",
      "R:19",
      "R:190",
      "R:191",
      "R:192",
      "R:193",
      "R:194",
      "R:195",
      "R:196",
      "R:197",
      "R:198",
      "R:199",
      "R:20",
      "R:200",
      "R:201",
      "R:202",
      "R:203",
      "R:204",
      "R:205",
      "R:206",
      "R:207",
      "R:208",
      "R:209",
      "R:21",
      "R:210",
      "R:211",
      "R:212",
      "R:213",
      "R:214",
      "R:215",
      "R:216",
      "R:217",
      "R:218",
      "R:219",
      "R:22",
      "R:220",
      "R:221",
      "R:222",
      "R:223",
      "R:224",
      "R:225",
      "R:226",
      "R:227",
      "R:228",
      "R:229",
      "R:23",
      "R:230",
      "R:231",
      "R:232",
      "R:233",
      "R:234",
      "R:235",
      "R:236",
      "R:237",
      "R:238",
      "R:239",
      "R:24",
      "R:240",
      "R:241",
      "R:242",
      "R:243",
      "R:244",
      "R:245",
      "R:246",
      "R:247",
      "R:248",
      "R:249",
      "R:25",
      "R:250",
      "R:251",
      "R:252",
      "R:253",
      "R:254",
      "R:255",
      "R:256",
      "R:257",
      "R:258",
      "R:259",
      "R:26",
      "R:260",
      "R:261",
      "R:262",
      "R:263",
      "R:264",
      "R:265",
      "R:266",
      "R:267",
      "R:268",
      "R:269",
      "R:27",
      "R:270",
      "R:271",
      "R:272",
      "R:273",
      "R:274",
      "R:275",
      "R:276",
      "R:277",
      "R:278",
      "R:279",
      "R:28",
      "R:280",
      "R:281",
      "R:282",
      "R:283",
      "R:284",
      "R:285",
      "R:286",
      "R:287",
      "R:288",
      "R:289",
      "R:29",
      "R:290",
      "R:291",
      "R:292",
      "R:293",
      "R:294",
      "R:295",
      "R:296",
      "R:297",
      "R:298",
      "R:299",
      "R:30",
      "R:300",
      "R:301",
      "R:302",
      "R:303",
      "R:304",
      "R:305",
      "R:306",
      "R:307",
      "R:308",
      "R:309",
      "R:31",
      "R:310",
      "R:311",
      "R:312",
      "R:313",
      "R:314",
      "R:315",
      "R:32",
      "R:33",
      "R:34",
      "R:35",
      "R:36",
      "R:37",
      "R:38",
      "R:39",
      "R:40",
      "R:41",
      "R:42",
      "R:43",
      "R:44",
      "R:45",
      "R:46",
      "R:47",
      "R:48",
      "R:49",
      "R:50",
      "R:51",
      "R:52",
      "R:53",
      "R:54",
      "R:55",
      "R:56",
      "R:57",
      "R:58",
      "R:59",
      "R:6",
      "R:60",
      "R:61",
      "R:62",
      "R:63",
      "R:64",
      "R:65",
      "R:66",
      "R:67",
      "R:68",
      "R:69",
      "R:7",
      "R:70",
      "R:71",
      "R:72",
      "R:73",
      "R:74",
      "R:75",
      "R:76",
      "R:77",
      "R:78",
      "R:79",
      "R:8",
      "R:80",
      "R:81",
      "R:82",
      "R:83",
      "R:84",
      "R:85",
      "R:86",
      "R:87",
      "R:88",
      "R:89",
      "R:9",
      "R:90",
      "R:91",
      "R:92",
      "R:93",
      "R:94",
      "R:95",
      "R:96",
      "R:97",
      "R:98",
      "R:99"
    ],
    "R:149": [
      "R:10",
      "R:100",
      "R:101",
      "R:102",
      "R:103",
      "R:104",
      "R:105",
      "R:106",
      "R:107",
      "R:108",
      "R:109",
      "R:11",
      "R:110",
      "R:111",
      "R:112",
      "R:113",
      "R:114",
      "R:115",
      "R:116",
      "R:117",
      "R:118",
      "R:119",
      "R:12",
      "R:120",
      "R:121",
      "R:122",
      "R:123",
      "R:124",
      "R:125",
      "R:126",
      "R:127",
      "R:128",
      "R:129",
      "R:13",
      "R:130",
      "R:131",
      "R:132",
      "R:133",
      "R:134",
      "R:135",
      "R:136",
      "R:137",
      "R:138",
      "R:139",
      "R:14",
      "R:140",
      "R:141",
      "R:142",
      "R:143",
      "R:144",
      "R:145",
      "R:146",
      "R:147",
      "R:148",
      "R:15",
      "R:150",
      "R:151",
      "R:152",
      "R:153",
      "R:154",
      "R:155",
      "R:156",
      "R:157",
      "R:158",
      "R:159",
      "R:16",
      "R:160",
      "R:161",
      "R:162",
      "R:163",
      "R:164",
      "R:165",
      "R:166",
      "R:167",
      "R:168",
      "R:169",
      "R:17",
      "R:170",
      "R:171",
      "R:172",
      "R:173",
      "R:174",
      "R:175",
      "R:176",
      "R:177",
      "R:178",
      "R:179",
      "R:18",
      "R:180",
      "R:181",
      "R:182",
      "R:183",
      "R:184",
      "R:185",
      "R:186",
      "R:187",
      "R:188",
      "R:189",
      "R:19",
      "R:190",
      "R:191",
      "R:192",
      "R:193",
      "R:194",
      "R:195",
      "R:196",
      "R:197",
      "R:198",
      "R:199",
      "R:20",
      "R:200",
      "R:201",
      "R:202",
      "R:203",
      "R:204",
      "R:205",
      "R:206",
      "R:207",
      "R:208",
      "R:209",
      "R:21",
      "R:210",
      "R:211",
      "R:212",
      "R:213",
      "R:214",
      "R:215",
      "R:216",
      "R:217",
      "R:218",
      "R:219",
      "R:22",
      "R:220",
      "R:221",
      "R:222",
      "R:223",
      "R:224",
      "R:225",
      "R:226",
      "R:227",
      "R:228",
      "R:229",
      "R:23",
      "R:230",
      "R:231",
      "R:232",
      "R:233",
      "R:234",
      "R:235",
      "R:236",
      "R:237",
      "R:238",
      "R:239",
      "R:24",
      "R:240",
      "R:241",
      "R:242",
      "R:243",
      "R:244",
      "R:245",
      "R:246",
      "R:247",
      "R:248",
      "R:249",
      "R:25",
      "R:250",
      "R:251",
      "R:252",
      "R:253",
      "R:254",
      "R:255",
      "R:256",
      "R:257",
      "R:258",
      "R:259",
      "R:26",
      "R:260",
      "R:261",
      "R:262",
      "R:263",
      "R:264",
      "R:265",
      "R:266",
      "R:267",
      "R:268",
      "R:269",
      "R:27",
      "R:270",
      "R:271",
      "R:272",
      "R:273",
      "R:274",
      "R:275",
      "R:276",
      "R:277",
      "R:278",
      "R:279",
      "R:28",
      "R:280",
      "R:281",
      "R:282",
      "R:283",
      "R:284",
      "R:285",
      "R:286",
      "R:287",
      "R:288",
      "R:289",
      "R:29",
      "R:290",
      "R:291",
      "R:292",
      "R:293",
      "R:294",
      "R:295",
      "R:296",
      "R:297",
      "R:298",
      "R:299",
      "R:30",
      "R:300",
      "R:301",
      "R:302",
      "R:303",
      "R:304",
      "R:305",
      "R:306",
      "R:307",
      "R:308",
      "R:309",
      "R:31",
      "R:310",
      "R:311",
      "R:312",
      "R:313",
      "R:314",
      "R:315",
      "R:32",
      "R:33",
      "R:34",
      "R:35",
      "R:36",
      "R:37",
      "R:38",
      "R:39",
      "R:40",
      "R:41",
      "R:42",
      "R:43",
      "R:44",
      "R:45",
      "R:46",
      "R:47",
      "R:48",
      "R:49",
      "R:50",
      "R:51",
      "R:52",
      "R:53",
      "R:54",
      "R:55",
      "R:56",
      "R:57",
      "R:58",
      "R:59",
      "R:6",
      "R:60",
      "R:61",
      "R:62",
      "R:63",
      "R:64",
      "R:65",
      "R:66",
      "R:67",
      "R:68",
      "R:69",
      "R:7",
      "R:70",
      "R:71",
      "R:72",
      "R:73",
      "R:74",
      "R:75",
      "R:76",
      "R:77",
      "R:78",
      "R:79",
      "R:8",
      "R:80",
      "R:81",
      "R:82",
      "R:83",
      "R:84",
      "R:85",
      "R:86",
      "R:87",
      "R:88",
      "R:89",
      "R:9",
      "R:90",
      "R:91",
      "R:92",
      "R:93",
      "R:94",
      "R:95",
      "R:96",
      "R:97",
      "R:98",
      "R:99"
    ],
    "R:150": [
      "R:10",
      "R:100",
      "R:101",
      "R:102",
      "R:103",
      "R:104",
      "R:105",
      "R:106",
      "R:107",
      "R:108",
      "R:109",
      "R:11",
      "R:110",
      "R:111",
      "R:112",
      "R:113",
      "R:114",
      "R:115",
      "R:116",
      "R:117",
      "R:118",
      "R:119",
      "R:12",
      "R:120",
      "R:121",
      "R:122",
      "R:123",
      "R:124",
      "R:125",
      "R:126",
      "R:127",
      "R:128",
      "R:129",
      "R:13",
      "R:130",
      "R:131",
      "R:132",
      "R:133",
      "R:134",
      "R:135",
      "R:136",
      "R:137",
      "R:138",
      "R:139",
      "R:14",
      "R:140",
      "R:141",
      "R:142",
      "R:143",
      "R:144",
      "R:145",
      "R:146",
      "R:147",
      "R:148",
      "R:149",
      "R:15",
      "R:151",
      "R:152",
      "R:153",
      "R:154",
      "R:155",
      "R:156",
      "R:157",
      "R:158",
      "R:159",
      "R:16",
      "R:160",
      "R:161",
      "R:162",
      "R:163",
      "R:164",
      "R:165",
      "R:166",
      "R:167",
      "R:168",
      "R:169",
      "R:17",
      "R:170",
      "R:171",
      "R:172",
      "R:173",
      "R:174",
      "R:175",
      "R:176",
      "R:177",
      "R:178",
      "R:179",
      "R:18",
      "R:180",
      "R:181",
      "R:182",
      "R:183",
      "R:184",
      "R:185",
      "R:186",
      "R:187",
      "R:188",
      "R:189",
      "R:19",
      "R:190",
      "R:191",
      "R:192",
      "R:193",
      "R:194",
      "R:195",
      "R:196",
      "R:197",
      "R:198",
      "R:199",
      "R:20",
      "R:200",
      "R:201",
      "R:202",
      "R:203",
      "R:204",
      "R:205",
      "R:206",
      "R:207",
      "R:208",
      "R:209",
      "R:21",
      "R:210",
      "R:211",
      "R:212",
      "R:213",
      "R:214",
      "R:215",
      "R:216",
      "R:217",
      "R:218",
      "R:219",
      "R:22",
      "R:220",
      "R:221",
      "R:222",
      "R:223",
      "R:224",
      "R:225",
      "R:226",
      "R:227",
      "R:228",
      "R:229",
      "R:23",
      "R:230",
      "R:231",
      "R:232",
      "R:233",
      "R:234",
      "R:235",
      "R:236",
      "R:237",
      "R:238",
      "R:239",
      "R:24",
      "R:240",
      "R:241",
      "R:242",
      "R:243",
      "R:244",
      "R:245",
      "R:246",
      "R:247",
      "R:248",
      "R:249",
      "R:25",
      "R:250",
      "R:251",
      "R:252",
      "R:253",
      "R:254",
      "R:255",
      "R:256",
      "R:257",
      "R:258",
      "R:259",
      "R:26",
      "R:260",
      "R:261",
      "R:262",
      "R:263",
      "R:264",
      "R:265",
      "R:266",
      "R:267",
      "R:268",
      "R:269",
      "R:27",
      "R:270",
      "R:271",
      "R:272",
      "R:273",
      "R:274",
      "R:275",
      "R:276",
      "R:277",
      "R:278",
      "R:279",
      "R:28",
      "R:280",
      "R:281",
      "R:282",
      "R:283",
      "R:284",
      "R:285",
      "R:286",
      "R:287",
      "R:288",
      "R:289",
      "R:29",
      "R:290",
      "R:291",
      "R:292",
      "R:293",
      "R:294",
      "R:295",
      "R:296",
      "R:297",
      "R:298",
      "R:299",
      "R:30",
      "R:300",
      "R:301",
      "R:302",
      "R:303",
      "R:304",
      "R:305",
      "R:306",
      "R:307",
      "R:308",
      "R:309",
      "R:31",
      "R:310",
      "R:311",
      "R:312",
      "R:313",
      "R:314",
      "R:315",
      "R:32",
      "R:33",
      "R:34",
      "R:35",
      "R:36",
      "R:37",
      "R:38",
      "R:39",
      "R:40",
      "R:41",
      "R:42",
      "R:43",
      "R:44",
      "R:45",
      "R:46",
      "R:47",
      "R:48",
      "R:49",
      "R:50",
      "R:51",
      "R:52",
      "R:53",
      "R:54",
      "R:55",
      "R:56",
      "R:57",
      "R:58",
      "R:59",
      "R:6",
      "R:60",
      "R:61",
      "R:62",
      "R:63",
      "R:64",
      "R:65",
      "R:66",
      "R:67",
      "R:68",
      "R:69",
      "R:7",
      "R:70",
      "R:71",
      "R:72",
      "R:73",
      "R:74",
      "R:75",
      "R:76",
      "R:77",
      "R:78",
      "R:79",
      "R:8",
      "R:80",
      "R:81",
      "R:82",
      "R:83",
      "R:84",
      "R:85",
      "R:86",
      "R:87",
      "R:88",
      "R:89",
      "R:9",
      "R:90",
      "R:91",
      "R:92",
      "R:93",
      "R:94",
      "R:95",
      "R:96",
      "R:97",
      "R:98",
      "R:99"
    ],
    "R:151": [
      "R:10",
      "R:100",
      "R:101",
      "R:102",
      "R:103",
      "R:104",
      "R:105",
      "R:106",
      "R:107",
      "R:108",
      "R:109",
      "R:11",
      "R:110",
      "R:111",
      "R:112",
      "R:113",
      "R:114",
      "R:115",
      "R:116",
      "R:117",
      "R:118",
      "R:119",
      "R:12",
      "R:120",
      "R:121",
      "R:122",
      "R:123",
      "R:124",
      "R:125",
      "R:126",
      "R:127",
      "R:128",
      "R:129",
      "R:13",
      "R:130",
      "R:131",
      "R:132",
      "R:133",
      "R:134",
      "R:135",
      "R:136",
      "R:137",
      "R:138",
      "R:139",
      "R:14",
      "R:140",
      "R:141",
      "R:142",
      "R:143",
      "R:144",
      "R:145",
      "R:146",
      "R:147",
      "R:148",
      "R:149",
      "R:15",
      "R:150",
      "R:152",
      "R:153",
      "R:154",
      "R:155",
      "R:156",
      "R:157",
      "R:158",
      "R:159",
      "R:16",
      "R:160",
      "R:161",
      "R:162",
      "R:163",
      "R:164",
      "R:165",
      "R:166",
      "R:167",
      "R:168",
      "R:169",
      "R:17",
      "R:170",
      "R:171",
      "R:172",
      "R:173",
      "R:174",
      "R:175",
      "R:176",
      "R:177",
      "R:178",
      "R:179",
      "R:18",
      "R:180",
      "R:181",
      "R:182",
      "R:183",
      "R:184",
      "R:185",
      "R:186",
      "R:187",
      "R:188",
      "R:189",
      "R:19",
      "R:190",
      "R:191",
      "R:192",
      "R:193",
      "R:194",
      "R:195",
      "R:196",
      "R:197",
      "R:198",
      "R:199",
      "R:20",
      "R:200",
      "R:201",
      "R:202",
      "R:203",
      "R:204",
      "R:205",
      "R:206",
      "R:207",
      "R:208",
      "R:209",
      "R:21",
      "R:210",
      "R:211",
      "R:212",
      "R:213",
      "R:214",
      "R:215",
      "R:216",
      "R:217",
      "R:218",
      "R:219",
      "R:22",
      "R:220",
      "R:221",
      "R:222",
      "R:223",
      "R:224",
      "R:225",
      "R:226",
      "R:227",
      "R:228",
      "R:229",
      "R:23",
      "R:230",
      "R:231",
      "R:232",
      "R:233",
      "R:234",
      "R:235",
      "R:236",
      "R:237",
      "R:238",
      "R:239",
      "R:24",
      "R:240",
      "R:241",
      "R:242",
      "R:243",
      "R:244",
      "R:245",
      "R:246",
      "R:247",
      "R:248",
      "R:249",
      "R:25",
      "R:250",
      "R:251",
      "R:252",
      "R:253",
      "R:254",
      "R:255",
      "R:256",
      "R:257",
      "R:258",
      "R:259",
      "R:26",
      "R:260",
      "R:261",
      "R:262",
      "R:263",
      "R:264",
      "R:265",
      "R:266",
      "R:267",
      "R:268",
      "R:269",
      "R:27",
      "R:270",
      "R:271",
      "R:272",
      "R:273",
      "R:274",
      "R:275",
      "R:276",
      "R:277",
      "R:278",
      "R:279",
      "R:28",
      "R:280",
      "R:281",
      "R:282",
      "R:283",
      "R:284",
      "R:285",
      "R:286",
      "R:287",
      "R:288",
      "R:289",
      "R:29",
      "R:290",
      "R:291",
      "R:292",
      "R:293",
      "R:294",
      "R:295",
      "R:296",
      "R:297",
      "R:298",
      "R:299",
      "R:30",
      "R:300",
      "R:301",
      "R:302",
      "R:303",
      "R:304",
      "R:305",
      "R:306",
      "R:307",
      "R:308",
      "R:309",
      "R:31",
      "R:310",
      "R:311",
      "R:312",
      "R:313",
      "R:314",
      "R:315",
      "R:32",
      "R:33",
      "R:34",
      "R:35",
      "R:36",
      "R:37",
      "R:38",
      "R:39",
      "R:40",
      "R:41",
      "R:42",
      "R:43",
      "R:44",
      "R:45",
      "R:46",
      "R:47",
      "R:48",
      "R:49",
      "R:50",
      "R:51",
      "R:52",
      "R:53",
      "R:54",
      "R:55",
      "R:56",
      "R:57",
      "R:58",
      "R:59",
      "R:6",
      "R:60",
      "R:61",
      "R:62",
      "R:63",
      "R:64",
      "R:65",
      "R:66",
      "R:67",
      "R:68",
      "R:69",
      "R:7",
      "R:70",
      "R:71",
      "R:72",
      "R:73",
      "R:74",
      "R:75",
      "R:76",
      "R:77",
      "R:78",
      "R:79",
      "R:8",
      "R:80",
      "R:81",
      "R:82",
      "R:83",
      "R:84",
      "R:85",
      "R:86",
      "R:87",
      "R:88",
      "R:89",
      "R:9",
      "R:90",
      "R:91",
      "R:92",
      "R:93",
      "R:94",
      "R:95",
      "R:96",
      "R:97",
      "R:98",
      "R:99"
    ],
    "R:152": [
      "R:10",
      "R:100",
      "R:101",
      "R:102",
      "R:103",
      "R:104",
      "R:105",
      "R:106",
      "R:107",
      "R:108",
      "R:109",
      "R:11",
      "R:110",
      "R:111",
      "R:112",
      "R:113",
      "R:114",
      "R:115",
      "R:116",
      "R:117",
      "R:118",
      "R:119",
      "R:12",
      "R:120",
      "R:121",
      "R:122",
      "R:123",
      "R:124",
      "R:125",
      "R:126",
      "R:127",
      "R:128",
      "R:129",
      "R:13",
      "R:130",
      "R:131",
      "R:132",
      "R:133",
      "R:134",
      "R:135",
      "R:136",
      "R:137",
      "R:138",
      "R:139",
      "R:14",
      "R:140",
      "R:141",
      "R:142",
      "R:143",
      "R:144",
      "R:145",
      "R:146",
      "R:147",
      "R:148",
      "R:149",
      "R:15",
      "R:150",
      "R:151",
      "R:153",
      "R:154",
      "R:155",
      "R:156",
      "R:157",
      "R:158",
      "R:159",
      "R:16",
      "R:160",
      "R:161",
      "R:162",
      "R:163",
      "R:164",
      "R:165",
      "R:166",
      "R:167",
      "R:168",
      "R:169",
      "R:17",
      "R:170",
      "R:171",
      "R:172",
      "R:173",
      "R:174",
      "R:175",
      "R:176",
      "R:177",
      "R:178",
      "R:179",
      "R:18",
      "R:180",
      "R:181",
      "R:182",
      "R:183",
      "R:184",
      "R:185",
      "R:186",
      "R:187",
      "R:188",
      "R:189",
      "R:19",
      "R:190",
      "R:191",
      "R:192",
      "R:193",
      "R:194",
      "R:195",
      "R:196",
      "R:197",
      "R:198",
      "R:199",
      "R:20",
      "R:200",
      "R:201",
      "R:202",
      "R:203",
      "R:204",
      "R:205",
      "R:206",
      "R:207",
      "R:208",
      "R:209",
      "R:21",
      "R:210",
      "R:211",
      "R:212",
      "R:213",
      "R:214",
      "R:215",
      "R:216",
      "R:217",
      "R:218",
      "R:219",
      "R:22",
      "R:220",
      "R:221",
      "R:222",
      "R:223",
      "R:224",
      "R:225",
      "R:226",
      "R:227",
      "R:228",
      "R:229",
      "R:23",
      "R:230",
      "R:231",
      "R:232",
      "R:233",
      "R:234",
      "R:235",
      "R:236",
      "R:237",
      "R:238",
      "R:239",
      "R:24",
      "R:240",
      "R:241",
      "R:242",
      "R:243",
      "R:244",
      "R:245",
      "R:246",
      "R:247",
      "R:248",
      "R:249",
      "R:25",
      "R:250",
      "R:251",
      "R:252",
      "R:253",
      "R:254",
      "R:255",
      "R:256",
      "R:257",
      "R:258",
      "R:259",
      "R:26",
      "R:260",
      "R:261",
      "R:262",
      "R:263",
      "R:264",
      "R:265",
      "R:266",
      "R:267",
      "R:268",
      "R:269",
      "R:27",
      "R:270",
      "R:271",
      "R:272",
      "R:273",
      "R:274",
      "R:275",
      "R:276",
      "R:277",
      "R:278",
      "R:279",
      "R:28",
      "R:280",
      "R:281",
      "R:282",
      "R:283",
      "R:284",
      "R:285",
      "R:286",
      "R:287",
      "R:288",
      "R:289",
      "R:29",
      "R:290",
      "R:291",
      "R:292",
      "R:293",
      "R:294",
      "R:295",
      "R:296",
      "R:297",
      "R:298",
      "R:299",
      "R:30",
      "R:300",
      "R:301",
      "R:302",
      "R:303",
      "R:304",
      "R:305",
      "R:306",
      "R:307",
      "R:308",
      "R:309",
      "R:31",
      "R:310",
      "R:311",
      "R:312",
      "R:313",
      "R:314",
      "R:315",
      "R:32",
      "R:33",
      "R:34",
      "R:35",
      "R:36",
      "R:37",
      "R:38",
      "R:39",
      "R:40",
      "R:41",
      "R:42",
      "R:43",
      "R:44",
      "R:45",
      "R:46",
      "R:47",
      "R:48",
      "R:49",
      "R:50",
      "R:51",
      "R:52",
      "R:53",
      "R:54",
      "R:55",
      "R:56",
      "R:57",
      "R:58",
      "R:59",
      "R:6",
      "R:60",
      "R:61",
      "R:62",
      "R:63",
      "R:64",
      "R:65",
      "R:66",
      "R:67",
      "R:68",
      "R:69",
      "R:7",
      "R:70",
      "R:71",
      "R:72",
      "R:73",
      "R:74",
      "R:75",
      "R:76",
      "R:77",
      "R:78",
      "R:79",
      "R:8",
      "R:80",
      "R:81",
      "R:82",
      "R:83",
      "R:84",
      "R:85",
      "R:86",
      "R:87",
      "R:88",
      "R:89",
      "R:9",
      "R:90",
      "R:91",
      "R:92",
      "R:93",
      "R:94",
      "R:95",
      "R:96",
      "R:97",
      "R:98",
      "R:99"
    ],
    "R:153": [
      "R:10",
      "R:100",
      "R:101",
      "R:102",
      "R:103",
      "R:104",
      "R:105",
      "R:106",
      "R:107",
      "R:108",
      "R:109",
      "R:11",
      "R:110",
      "R:111",
      "R:112",
      "R:113",
      "R:114",
      "R:115",
      "R:116",
      "R:117",
      "R:118",
      "R:119",
      "R:12",
      "R:120",
      "R:121",
      "R:122",
      "R:123",
      "R:124",
      "R:125",
      "R:126",
      "R:127",
      "R:128",
      "R:129",
      "R:13",
      "R:130",
      "R:131",
      "R:132",
      "R:133",
      "R:134",
      "R:135",
      "R:136",
      "R:137",
      "R:138",
      "R:139",
      "R:14",
      "R:140",
      "R:141",
      "R:142",
      "R:143",
      "R:144",
      "R:145",
      "R:146",
      "R:147",
      "R:148",
      "R:149",
      "R:15",
      "R:150",
      "R:151",
      "R:152",
      "R:154",
      "R:155",
      "R:156",
      "R:157",
      "R:158",
      "R:159",
      "R:16",
      "R:160",
      "R:161",
      "R:162",
      "R:163",
      "R:164",
      "R:165",
      "R:166",
      "R:167",
      "R:168",
      "R:169",
      "R:17",
      "R:170",
      "R:171",
      "R:172",
      "R:173",
      "R:174",
      "R:175",
      "R:176",
      "R:177",
      "R:178",
      "R:179",
      "R:18",
      "R:180",
      "R:181",
      "R:182",
      "R:183",
      "R:184",
      "R:185",
      "R:186",
      "R:187",
      "R:188",
      "R:189",
      "R:19",
      "R:190",
      "R:191",
      "R:192",
      "R:193",
      "R:194",
      "R:195",
      "R:196",
      "R:197",
      "R:198",
      "R:199",
      "R:20",
      "R:200",
      "R:201",
      "R:202",
      "R:203",
      "R:204",
      "R:205",
      "R:206",
      "R:207",
      "R:208",
      "R:209",
      "R:21",
      "R:210",
      "R:211",
      "R:212",
      "R:213",
      "R:214",
      "R:215",
      "R:216",
      "R:217",
      "R:218",
      "R:219",
      "R:22",
      "R:220",
      "R:221",
      "R:222",
      "R:223",
      "R:224",
      "R:225",
      "R:226",
      "R:227",
      "R:228",
      "R:229",
      "R:23",
      "R:230",
      "R:231",
      "R:232",
      "R:233",
      "R:234",
      "R:235",
      "R:236",
      "R:237",
      "R:238",
      "R:239",
      "R:24",
      "R:240",
      "R:241",
      "R:242",
      "R:243",
      "R:244",
      "R:245",
      "R:246",
      "R:247",
      "R:248",
      "R:249",
      "R:25",
      "R:250",
      "R:251",
      "R:252",
      "R:253",
      "R:254",
      "R:255",
      "R:256",
      "R:257",
      "R:258",
      "R:259",
      "R:26",
      "R:260",
      "R:261",
      "R:262",
      "R:263",
      "R:264",
      "R:265",
      "R:266",
      "R:267",
      "R:268",
      "R:269",
      "R:27",
      "R:270",
      "R:271",
      "R:272",
      "R:273",
      "R:274",
      "R:275",
      "R:276",
      "R:277",
      "R:278",
      "R:279",
      "R:28",
      "R:280",
      "R:281",
      "R:282",
      "R:283",
      "R:284",
      "R:285",
      "R:286",
      "R:287",
      "R:288",
      "R:289",
      "R:29",
      "R:290",
      "R:291",
      "R:292",
      "R:293",
      "R:294",
      "R:295",
      "R:296",
      "R:297",
      "R:298",
      "R:299",
      "R:30",
      "R:300",
      "R:301",
      "R:302",
      "R:303",
      "R:304",
      "R:305",
      "R:306",
      "R:307",
      "R:308",
      "R:309",
      "R:31",
      "R:310",
      "R:311",
      "R:312",
      "R:313",
      "R:314",
      "R:315",
      "R:32",
      "R:33",
      "R:34",
      "R:35",
      "R:36",
      "R:37",
      "R:38",
      "R:39",
      "R:40",
      "R:41",
      "R:42",
      "R:43",
      "R:44",
      "R:45",
      "R:46",
      "R:47",
      "R:48",
      "R:49",
      "R:50",
      "R:51",
      "R:52",
      "R:53",
      "R:54",
      "R:55",
      "R:56",
      "R:57",
      "R:58",
      "R:59",
      "R:6",
      "R:60",
      "R:61",
      "R:62",
      "R:63",
      "R:64",
      "R:65",
      "R:66",
      "R:67",
      "R:68",
      "R:69",
      "R:7",
      "R:70",
      "R:71",
      "R:72",
      "R:73",
      "R:74",
      "R:75",
      "R:76",
      "R:77",
      "R:78",
      "R:79",
      "R:8",
      "R:80",
      "R:81",
      "R:82",
      "R:83",
      "R:84",
      "R:85",
      "R:86",
      "R:87",
      "R:88",
      "R:89",
      "R:9",
      "R:90",
      "R:91",
      "R:92",
      "R:93",
      "R:94",
      "R:95",
      "R:96",
      "R:97",
      "R:98",
      "R:99"
    ],
    "R:154": [
      "R:10",
      "R:100",
      "R:101",
      "R:102",
      "R:103",
      "R:104",
      "R:105",
      "R:106",
      "R:107",
      "R:108",
      "R:109",
      "R:11",
      "R:110",
      "R:111",
      "R:112",
      "R:113",
      "R:114",
      "R:115",
      "R:116",
      "R:117",
      "R:118",
      "R:119",
      "R:12",
      "R:120",
      "R:121",
      "R:122",
      "R:123",
      "R:124",
      "R:125",
      "R:126",
      "R:127",
      "R:128",
      "R:129",
      "R:13",
      "R:130",
      "R:131",
      "R:132",
      "R:133",
      "R:134",
      "R:135",
      "R:136",
      "R:137",
      "R:138",
      "R:139",
      "R:14",
      "R:140",
      "R:141",
      "R:142",
      "R:143",
      "R:144",
      "R:145",
      "R:146",
      "R:147",
      "R:148",
      "R:149",
      "R:15",
      "R:150",
      "R:151",
      "R:152",
      "R:153",
      "R:155",
      "R:156",
      "R:157",
      "R:158",
      "R:159",
      "R:16",
      "R:160",
      "R:161",
      "R:162",
      "R:163",
      "R:164",
      "R:165",
      "R:166",
      "R:167",
      "R:168",
      "R:169",
      "R:17",
      "R:170",
      "R:171",
      "R:172",
      "R:173",
      "R:174",
      "R:175",
      "R:176",
      "R:177",
      "R:178",
      "R:179",
      "R:18",
      "R:180",
      "R:181",
      "R:182",
      "R:183",
      "R:184",
      "R:185",
      "R:186",
      "R:187",
      "R:188",
      "R:189",
      "R:19",
      "R:190",
      "R:191",
      "R:192",
      "R:193",
      "R:194",
      "R:195",
      "R:196",
      "R:197",
      "R:198",
      "R:199",
      "R:20",
      "R:200",
      "R:201",
      "R:202",
      "R:203",
      "R:204",
      "R:205",
      "R:206",
      "R:207",
      "R:208",
      "R:209",
      "R:21",
      "R:210",
      "R:211",
      "R:212",
      "R:213",
      "R:214",
      "R:215",
      "R:216",
      "R:217",
      "R:218",
      "R:219",
      "R:22",
      "R:220",
      "R:221",
      "R:222",
      "R:223",
      "R:224",
      "R:225",
      "R:226",
      "R:227",
      "R:228",
      "R:229",
      "R:23",
      "R:230",
      "R:231",
      "R:232",
      "R:233",
      "R:234",
      "R:235",
      "R:236",
      "R:237",
      "R:238",
      "R:239",
      "R:24",
      "R:240",
      "R:241",
      "R:242",
      "R:243",
      "R:244",
      "R:245",
      "R:246",
      "R:247",
      "R:248",
      "R:249",
      "R:25",
      "R:250",
      "R:251",
      "R:252",
      "R:253",
      "R:254",
      "R:255",
      "R:256",
      "R:257",
      "R:258",
      "R:259",
      "R:26",
      "R:260",
      "R:261",
      "R:262",
      "R:263",
      "R:264",
      "R:265",
      "R:266",
      "R:267",
      "R:268",
      "R:269",
      "R:27",
      "R:270",
      "R:271",
      "R:272",
      "R:273",
      "R:274",
      "R:275",
      "R:276",
      "R:277",
      "R:278",
      "R:279",
      "R:28",
      "R:280",
      "R:281",
      "R:282",
      "R:283",
      "R:284",
      "R:285",
      "R:286",
      "R:287",
      "R:288",
      "R:289",
      "R:29",
      "R:290",
      "R:291",
      "R:292",
      "R:293",
      "R:294",
      "R:295",
      "R:296",
      "R:297",
      "R:298",
      "R:299",
      "R:30",
      "R:300",
      "R:301",
      "R:302",
      "R:303",
      "R:304",
      "R:305",
      "R:306",
      "R:307",
      "R:308",
      "R:309",
      "R:31",
      "R:310",
      "R:311",
      "R:312",
      "R:313",
      "R:314",
      "R:315",
      "R:32",
      "R:33",
      "R:34",
      "R:35",
      "R:36",
      "R:37",
      "R:38",
      "R:39",
      "R:40",
      "R:41",
      "R:42",
      "R:43",
      "R:44",
      "R:45",
      "R:46",
      "R:47",
      "R:48",
      "R:49",
      "R:50",
      "R:51",
      "R:52",
      "R:53",
      "R:54",
      "R:55",
      "R:56",
      "R:57",
      "R:58",
      "R:59",
      "R:6",
      "R:60",
      "R:61",
      "R:62",
      "R:63",
      "R:64",
      "R:65",
      "R:66",
      "R:67",
      "R:68",
      "R:69",
      "R:7",
      "R:70",
      "R:71",
      "R:72",
      "R:73",
      "R:74",
      "R:75",
      "R:76",
      "R:77",
      "R:78",
      "R:79",
      "R:8",
      "R:80",
      "R:81",
      "R:82",
      "R:83",
      "R:84",
      "R:85",
      "R:86",
      "R:87",
      "R:88",
      "R:89",
      "R:9",
      "R:90",
      "R:91",
      "R:92",
      "R:93",
      "R:94",
      "R:95",
      "R:96",
      "R:97",
      "R:98",
      "R:99"
    ],
    "R:155": [
      "R:10",
      "R:100",
      "R:101",
      "R:102",
      "R:103",
      "R:104",
      "R:105",
      "R:106",
      "R:107",
      "R:108",
      "R:109",
      "R:11",
      "R:110",
      "R:111",
      "R:112",
      "R:113",
      "R:114",
      "R:115",
      "R:116",
      "R:117",
      "R:118",
      "R:119",
      "R:12",
      "R:120",
      "R:121",
      "R:122",
      "R:123",
      "R:124",
      "R:125",
      "R:126",
      "R:127",
      "R:128",
      "R:129",
      "R:13",
      "R:130",
      "R:131",
      "R:132",
      "R:133",
      "R:134",
      "R:135",
      "R:136",
      "R:137",
      "R:138",
      "R:139",
      "R:14",
      "R:140",
      "R:141",
      "R:142",
      "R:143",
      "R:144",
      "R:145",
      "R:146",
      "R:147",
      "R:148",
      "R:149",
      "R:15",
      "R:150",
      "R:151",
      "R:152",
      "R:153",
      "R:154",
      "R:156",
      "R:157",
      "R:158",
      "R:159",
      "R:16",
      "R:160",
      "R:161",
      "R:162",
      "R:163",
      "R:164",
      "R:165",
      "R:166",
      "R:167",
      "R:168",
      "R:169",
      "R:17",
      "R:170",
      "R:171",
      "R:172",
      "R:173",
      "R:174",
      "R:175",
      "R:176",
      "R:177",
      "R:178",
      "R:179",
      "R:18",
      "R:180",
      "R:181",
      "R:182",
      "R:183",
      "R:184",
      "R:185",
      "R:186",
      "R:187",
      "R:188",
      "R:189",
      "R:19",
      "R:190",
      "R:191",
      "R:192",
      "R:193",
      "R:194",
      "R:195",
      "R:196",
      "R:197",
      "R:198",
      "R:199",
      "R:20",
      "R:200",
      "R:201",
      "R:202",
      "R:203",
      "R:204",
      "R:205",
      "R:206",
      "R:207",
      "R:208",
      "R:209",
      "R:21",
      "R:210",
      "R:211",
      "R:212",
      "R:213",
      "R:214",
      "R:215",
      "R:216",
      "R:217",
      "R:218",
      "R:219",
      "R:22",
      "R:220",
      "R:221",
      "R:222",
      "R:223",
      "R:224",
      "R:225",
      "R:226",
      "R:227",
      "R:228",
      "R:229",
      "R:23",
      "R:230",
      "R:231",
      "R:232",
      "R:233",
      "R:234",
      "R:235",
      "R:236",
      "R:237",
      "R:238",
      "R:239",
      "R:24",
      "R:240",
      "R:241",
      "R:242",
      "R:243",
      "R:244",
      "R:245",
      "R:246",
      "R:247",
      "R:248",
      "R:249",
      "R:25",
      "R:250",
      "R:251",
      "R:252",
      "R:253",
      "R:254",
      "R:255",
      "R:256",
      "R:257",
      "R:258",
      "R:259",
      "R:26",
      "R:260",
      "R:261",
      "R:262",
      "R:263",
      "R:264",
      "R:265",
      "R:266",
      "R:267",
      "R:268",
      "R:269",
      "R:27",
      "R:270",
      "R:271",
      "R:272",
      "R:273",
      "R:274",
      "R:275",
      "R:276",
      "R:277",
      "R:278",
      "R:279",
      "R:28",
      "R:280",
      "R:281",
      "R:282",
      "R:283",
      "R:284",
      "R:285",
      "R:286",
      "R:287",
      "R:288",
      "R:289",
      "R:29",
      "R:290",
      "R:291",
      "R:292",
      "R:293",
      "R:294",
      "R:295",
      "R:296",
      "R:297",
      "R:298",
      "R:299",
      "R:30",
      "R:300",
      "R:301",
      "R:302",
      "R:303",
      "R:304",
      "R:305",
      "R:306",
      "R:307",
      "R:308",
      "R:309",
      "R:31",
      "R:310",
      "R:311",
      "R:312",
      "R:313",
      "R:314",
      "R:315",
      "R:32",
      "R:33",
      "R:34",
      "R:35",
      "R:36",
      "R:37",
      "R:38",
      "R:39",
      "R:40",
      "R:41",
      "R:42",
      "R:43",
      "R:44",
      "R:45",
      "R:46",
      "R:47",
      "R:48",
      "R:49",
      "R:50",
      "R:51",
      "R:52",
      "R:53",
      "R:54",
      "R:55",
      "R:56",
      "R:57",
      "R:58",
      "R:59",
      "R:6",
      "R:60",
      "R:61",
      "R:62",
      "R:63",
      "R:64",
      "R:65",
      "R:66",
      "R:67",
      "R:68",
      "R:69",
      "R:7",
      "R:70",
      "R:71",
      "R:72",
      "R:73",
      "R:74",
      "R:75",
      "R:76",
      "R:77",
      "R:78",
      "R:79",
      "R:8",
      "R:80",
      "R:81",
      "R:82",
      "R:83",
      "R:84",
      "R:85",
      "R:86",
      "R:87",
      "R:88",
      "R:89",
      "R:9",
      "R:90",
      "R:91",
      "R:92",
      "R:93",
      "R:94",
      "R:95",
      "R:96",
      "R:97",
      "R:98",
      "R:99"
    ],
    "R:156": [
      "R:10",
      "R:100",
      "R:101",
      "R:102",
      "R:103",
      "R:104",
      "R:105",
      "R:106",
      "R:107",
      "R:108",
      "R:109",
      "R:11",
      "R:110",
      "R:111",
      "R:112",
      "R:113",
      "R:114",
      "R:115",
      "R:116",
      "R:117",
      "R:118",
      "R:119",
      "R:12",
      "R:120",
      "R:121",
      "R:122",
      "R:123",
      "R:124",
      "R:125",
      "R:126",
      "R:127",
      "R:128",
      "R:129",
      "R:13",
      "R:130",
      "R:131",
      "R:132",
      "R:133",
      "R:134",
      "R:135",
      "R:136",
      "R:137",
      "R:138",
      "R:139",
      "R:14",
      "R:140",
      "R:141",
      "R:142",
      "R:143",
      "R:144",
      "R:145",
      "R:146",
      "R:147",
      "R:148",
      "R:149",
      "R:15",
      "R:150",
      "R:151",
      "R:152",
      "R:153",
      "R:154",
      "R:155",
      "R:157",
      "R:158",
      "R:159",
      "R:16",
      "R:160",
      "R:161",
      "R:162",
      "R:163",
      "R:164",
      "R:165",
      "R:166",
      "R:167",
      "R:168",
      "R:169",
      "R:17",
      "R:170",
      "R:171",
      "R:172",
      "R:173",
      "R:174",
      "R:175",
      "R:176",
      "R:177",
      "R:178",
      "R:179",
      "R:18",
      "R:180",
      "R:181",
      "R:182",
      "R:183",
      "R:184",
      "R:185",
      "R:186",
      "R:187",
      "R:188",
      "R:189",
      "R:19",
      "R:190",
      "R:191",
      "R:192",
      "R:193",
      "R:194",
      "R:195",
      "R:196",
      "R:197",
      "R:198",
      "R:199",
      "R:20",
      "R:200",
      "R:201",
      "R:202",
      "R:203",
      "R:204",
      "R:205",
      "R:206",
      "R:207",
      "R:208",
      "R:209",
      "R:21",
      "R:210",
      "R:211",
      "R:212",
      "R:213",
      "R:214",
      "R:215",
      "R:216",
      "R:217",
      "R:218",
      "R:219",
      "R:22",
      "R:220",
      "R:221",
      "R:222",
      "R:223",
      "R:224",
      "R:225",
      "R:226",
      "R:227",
      "R:228",
      "R:229",
      "R:23",
      "R:230",
      "R:231",
      "R:232",
      "R:233",
      "R:234",
      "R:235",
      "R:236",
      "R:237",
      "R:238",
      "R:239",
      "R:24",
      "R:240",
      "R:241",
      "R:242",
      "R:243",
      "R:244",
      "R:245",
      "R:246",
      "R:247",
      "R:248",
      "R:249",
      "R:25",
      "R:250",
      "R:251",
      "R:252",
      "R:253",
      "R:254",
      "R:255",
      "R:256",
      "R:257",
      "R:258",
      "R:259",
      "R:26",
      "R:260",
      "R:261",
      "R:262",
      "R:263",
      "R:264",
      "R:265",
      "R:266",
      "R:267",
      "R:268",
      "R:269",
      "R:27",
      "R:270",
      "R:271",
      "R:272",
      "R:273",
      "R:274",
      "R:275",
      "R:276",
      "R:277",
      "R:278",
      "R:279",
      "R:28",
      "R:280",
      "R:281",
      "R:282",
      "R:283",
      "R:284",
      "R:285",
      "R:286",
      "R:287",
      "R:288",
      "R:289",
      "R:29",
      "R:290",
      "R:291",
      "R:292",
      "R:293",
      "R:294",
      "R:295",
      "R:296",
      "R:297",
      "R:298",
      "R:299",
      "R:30",
      "R:300",
      "R:301",
      "R:302",
      "R:303",
      "R:304",
      "R:305",
      "R:306",
      "R:307",
      "R:308",
      "R:309",
      "R:31",
      "R:310",
      "R:311",
      "R:312",
      "R:313",
      "R:314",
      "R:315",
      "R:32",
      "R:33",
      "R:34",
      "R:35",
      "R:36",
      "R:37",
      "R:38",
      "R:39",
      "R:40",
      "R:41",
      "R:42",
      "R:43",
      "R:44",
      "R:45",
      "R:46",
      "R:47",
      "R:48",
      "R:49",
      "R:50",
      "R:51",
      "R:52",
      "R:53",
      "R:54",
      "R:55",
      "R:56",
      "R:57",
      "R:58",
      "R:59",
      "R:6",
      "R:60",
      "R:61",
      "R:62",
      "R:63",
      "R:64",
      "R:65",
      "R:66",
      "R:67",
      "R:68",
      "R:69",
      "R:7",
      "R:70",
      "R:71",
      "R:72",
      "R:73",
      "R:74",
      "R:75",
      "R:76",
      "R:77",
      "R:78",
      "R:79",
      "R:8",
      "R:80",
      "R:81",
      "R:82",
      "R:83",
      "R:84",
      "R:85",
      "R:86",
      "R:87",
      "R:88",
      "R:89",
      "R:9",
      "R:90",
      "R:91",
      "R:92",
      "R:93",
      "R:94",
      "R:95",
      "R:96",
      "R:97",
      "R:98",
      "R:99"
    ],
    "R:157": [
      "R:10",
      "R:100",
      "R:101",
      "R:102",
      "R:103",
      "R:104",
      "R:105",
      "R:106",
      "R:107",
      "R:108",
      "R:109",
      "R:11",
      "R:110",
      "R:111",
      "R:112",
      "R:113",
      "R:114",
      "R:115",
      "R:116",
      "R:117",
      "R:118",
      "R:119",
      "R:12",
      "R:120",
      "R:121",
      "R:122",
      "R:123",
      "R:124",
      "R:125",
      "R:126",
      "R:127",
      "R:128",
      "R:129",
      "R:13",
      "R:130",
      "R:131",
      "R:132",
      "R:133",
      "R:134",
      "R:135",
      "R:136",
      "R:137",
      "R:138",
      "R:139",
      "R:14",
      "R:140",
      "R:141",
      "R:142",
      "R:143",
      "R:144",
      "R:145",
      "R:146",
      "R:147",
      "R:148",
      "R:149",
      "R:15",
      "R:150",
      "R:151",
      "R:152",
      "R:153",
      "R:154",
      "R:155",
      "R:156",
      "R:158",
      "R:159",
      "R:16",
      "R:160",
      "R:161",
      "R:162",
      "R:163",
      "R:164",
      "R:165",
      "R:166",
      "R:167",
      "R:168",
      "R:169",
      "R:17",
      "R:170",
      "R:171",
      "R:172",
      "R:173",
      "R:174",
      "R:175",
      "R:176",
      "R:177",
      "R:178",
      "R:179",
      "R:18",
      "R:180",
      "R:181",
      "R:182",
      "R:183",
      "R:184",
      "R:185",
      "R:186",
      "R:187",
      "R:188",
      "R:189",
      "R:19",
      "R:190",
      "R:191",
      "R:192",
      "R:193",
      "R:194",
      "R:195",
      "R:196",
      "R:197",
      "R:198",
      "R:199",
      "R:20",
      "R:200",
      "R:201",
      "R:202",
      "R:203",
      "R:204",
      "R:205",
      "R:206",
      "R:207",
      "R:208",
      "R:209",
      "R:21",
      "R:210",
      "R:211",
      "R:212",
      "R:213",
      "R:214",
      "R:215",
      "R:216",
      "R:217",
      "R:218",
      "R:219",
      "R:22",
      "R:220",
      "R:221",
      "R:222",
      "R:223",
      "R:224",
      "R:225",
      "R:226",
      "R:227",
      "R:228",
      "R:229",
      "R:23",
      "R:230",
      "R:231",
      "R:232",
      "R:233",
      "R:234",
      "R:235",
      "R:236",
      "R:237",
      "R:238",
      "R:239",
      "R:24",
      "R:240",
      "R:241",
      "R:242",
      "R:243",
      "R:244",
      "R:245",
      "R:246",
      "R:247",
      "R:248",
      "R:249",
      "R:25",
      "R:250",
      "R:251",
      "R:252",
      "R:253",
      "R:254",
      "R:255",
      "R:256",
      "R:257",
      "R:258",
      "R:259",
      "R:26",
      "R:260",
      "R:261",
      "R:262",
      "R:263",
      "R:264",
      "R:265",
      "R:266",
      "R:267",
      "R:268",
      "R:269",
      "R:27",
      "R:270",
      "R:271",
      "R:272",
      "R:273",
      "R:274",
      "R:275",
      "R:276",
      "R:277",
      "R:278",
      "R:279",
      "R:28",
      "R:280",
      "R:281",
      "R:282",
      "R:283",
      "R:284",
      "R:285",
      "R:286",
      "R:287",
      "R:288",
      "R:289",
      "R:29",
      "R:290",
      "R:291",
      "R:292",
      "R:293",
      "R:294",
      "R:295",
      "R:296",
      "R:297",
      "R:298",
      "R:299",
      "R:30",
      "R:300",
      "R:301",
      "R:302",
      "R:303",
      "R:304",
      "R:305",
      "R:306",
      "R:307",
      "R:308",
      "R:309",
      "R:31",
      "R:310",
      "R:311",
      "R:312",
      "R:313",
      "R:314",
      "R:315",
      "R:32",
      "R:33",
      "R:34",
      "R:35",
      "R:36",
      "R:37",
      "R:38",
      "R:39",
      "R:40",
      "R:41",
      "R:42",
      "R:43",
      "R:44",
      "R:45",
      "R:46",
      "R:47",
      "R:48",
      "R:49",
      "R:50",
      "R:51",
      "R:52",
      "R:53",
      "R:54",
      "R:55",
      "R:56",
      "R:57",
      "R:58",
      "R:59",
      "R:6",
      "R:60",
      "R:61",
      "R:62",
      "R:63",
      "R:64",
      "R:65",
      "R:66",
      "R:67",
      "R:68",
      "R:69",
      "R:7",
      "R:70",
      "R:71",
      "R:72",
      "R:73",
      "R:74",
      "R:75",
      "R:76",
      "R:77",
      "R:78",
      "R:79",
      "R:8",
      "R:80",
      "R:81",
      "R:82",
      "R:83",
      "R:84",
      "R:85",
      "R:86",
      "R:87",
      "R:88",
      "R:89",
      "R:9",
      "R:90",
      "R:91",
      "R:92",
      "R:93",
      "R:94",
      "R:95",
      "R:96",
      "R:97",
      "R:98",
      "R:99"
    ],
    "R:158": [
      "R:10",
      "R:100",
      "R:101",
      "R:102",
      "R:103",
      "R:104",
      "R:105",
      "R:106",
      "R:107",
      "R:108",
      "R:109",
      "R:11",
      "R:110",
      "R:111",
      "R:112",
      "R:113",
      "R:114",
      "R:115",
      "R:116",
      "R:117",
      "R:118",
      "R:119",
      "R:12",
      "R:120",
      "R:121",
      "R:122",
      "R:123",
      "R:124",
      "R:125",
      "R:126",
      "R:127",
      "R:128",
      "R:129",
      "R:13",
      "R:130",
      "R:131",
      "R:132",
      "R:133",
      "R:134",
      "R:135",
      "R:136",
      "R:137",
      "R:138",
      "R:139",
      "R:14",
      "R:140",
      "R:141",
      "R:142",
      "R:143",
      "R:144",
      "R:145",
      "R:146",
      "R:147",
      "R:148",
      "R:149",
      "R:15",
      "R:150",
      "R:151",
      "R:152",
      "R:153",
      "R:154",
      "R:155",
      "R:156",
      "R:157",
      "R:159",
      "R:16",
      "R:160",
      "R:161",
      "R:162",
      "R:163",
      "R:164",
      "R:165",
      "R:166",
      "R:167",
      "R:168",
      "R:169",
      "R:17",
      "R:170",
      "R:171",
      "R:172",
      "R:173",
      "R:174",
      "R:175",
      "R:176",
      "R:177",
      "R:178",
      "R:179",
      "R:18",
      "R:180",
      "R:181",
      "R:182",
      "R:183",
      "R:184",
      "R:185",
      "R:186",
      "R:187",
      "R:188",
      "R:189",
      "R:19",
      "R:190",
      "R:191",
      "R:192",
      "R:193",
      "R:194",
      "R:195",
      "R:196",
      "R:197",
      "R:198",
      "R:199",
      "R:20",
      "R:200",
      "R:201",
      "R:202",
      "R:203",
      "R:204",
      "R:205",
      "R:206",
      "R:207",
      "R:208",
      "R:209",
      "R:21",
      "R:210",
      "R:211",
      "R:212",
      "R:213",
      "R:214",
      "R:215",
      "R:216",
      "R:217",
      "R:218",
      "R:219",
      "R:22",
      "R:220",
      "R:221",
      "R:222",
      "R:223",
      "R:224",
      "R:225",
      "R:226",
      "R:227",
      "R:228",
      "R:229",
      "R:23",
      "R:230",
      "R:231",
      "R:232",
      "R:233",
      "R:234",
      "R:235",
      "R:236",
      "R:237",
      "R:238",
      "R:239",
      "R:24",
      "R:240",
      "R:241",
      "R:242",
      "R:243",
      "R:244",
      "R:245",
      "R:246",
      "R:247",
      "R:248",
      "R:249",
      "R:25",
      "R:250",
      "R:251",
      "R:252",
      "R:253",
      "R:254",
      "R:255",
      "R:256",
      "R:257",
      "R:258",
      "R:259",
      "R:26",
      "R:260",
      "R:261",
      "R:262",
      "R:263",
      "R:264",
      "R:265",
      "R:266",
      "R:267",
      "R:268",
      "R:269",
      "R:27",
      "R:270",
      "R:271",
      "R:272",
      "R:273",
      "R:274",
      "R:275",
      "R:276",
      "R:277",
      "R:278",
      "R:279",
      "R:28",
      "R:280",
      "R:281",
      "R:282",
      "R:283",
      "R:284",
      "R:285",
      "R:286",
      "R:287",
      "R:288",
      "R:289",
      "R:29",
      "R:290",
      "R:291",
      "R:292",
      "R:293",
      "R:294",
      "R:295",
      "R:296",
      "R:297",
      "R:298",
      "R:299",
      "R:30",
      "R:300",
      "R:301",
      "R:302",
      "R:303",
      "R:304",
      "R:305",
      "R:306",
      "R:307",
      "R:308",
      "R:309",
      "R:31",
      "R:310",
      "R:311",
      "R:312",
      "R:313",
      "R:314",
      "R:315",
      "R:32",
      "R:33",
      "R:34",
      "R:35",
      "R:36",
      "R:37",
      "R:38",
      "R:39",
      "R:40",
      "R:41",
      "R:42",
      "R:43",
      "R:44",
      "R:45",
      "R:46",
      "R:47",
      "R:48",
      "R:49",
      "R:50",
      "R:51",
      "R:52",
      "R:53",
      "R:54",
      "R:55",
      "R:56",
      "R:57",
      "R:58",
      "R:59",
      "R:6",
      "R:60",
      "R:61",
      "R:62",
      "R:63",
      "R:64",
      "R:65",
      "R:66",
      "R:67",
      "R:68",
      "R:69",
      "R:7",
      "R:70",
      "R:71",
      "R:72",
      "R:73",
      "R:74",
      "R:75",
      "R:76",
      "R:77",
      "R:78",
      "R:79",
      "R:8",
      "R:80",
      "R:81",
      "R:82",
      "R:83",
      "R:84",
      "R:85",
      "R:86",
      "R:87",
      "R:88",
      "R:89",
      "R:9",
      "R:90",
      "R:91",
      "R:92",
      "R:93",
      "R:94",
      "R:95",
      "R:96",
      "R:97",
      "R:98",
      "R:99"
    ],
    "R:159": [
      "R:10",
      "R:100",
      "R:101",
      "R:102",
      "R:103",
      "R:104",
      "R:105",
      "R:106",
      "R:107",
      "R:108",
      "R:109",
      "R:11",
      "R:110",
      "R:111",
      "R:112",
      "R:113",
      "R:114",
      "R:115",
      "R:116",
      "R:117",
      "R:118",
      "R:119",
      "R:12",
      "R:120",
      "R:121",
      "R:122",
      "R:123",
      "R:124",
      "R:125",
      "R:126",
      "R:127",
      "R:128",
      "R:129",
      "R:13",
      "R:130",
      "R:131",
      "R:132",
      "R:133",
      "R:134",
      "R:135",
      "R:136",
      "R:137",
      "R:138",
      "R:139",
      "R:14",
      "R:140",
      "R:141",
      "R:142",
      "R:143",
      "R:144",
      "R:145",
      "R:146",
      "R:147",
      "R:148",
      "R:149",
      "R:15",
      "R:150",
      "R:151",
      "R:152",
      "R:153",
      "R:154",
      "R:155",
      "R:156",
      "R:157",
      "R:158",
      "R:16",
      "R:160",
      "R:161",
      "R:162",
      "R:163",
      "R:164",
      "R:165",
      "R:166",
      "R:167",
      "R:168",
      "R:169",
      "R:17",
      "R:170",
      "R:171",
      "R:172",
      "R:173",
      "R:174",
      "R:175",
      "R:176",
      "R:177",
      "R:178",
      "R:179",
      "R:18",
      "R:180",
      "R:181",
      "R:182",
      "R:183",
      "R:184",
      "R:185",
      "R:186",
      "R:187",
      "R:188",
      "R:189",
      "R:19",
      "R:190",
      "R:191",
      "R:192",
      "R:193",
      "R:194",
      "R:195",
      "R:196",
      "R:197",
      "R:198",
      "R:199",
      "R:20",
      "R:200",
      "R:201",
      "R:202",
      "R:203",
      "R:204",
      "R:205",
      "R:206",
      "R:207",
      "R:208",
      "R:209",
      "R:21",
      "R:210",
      "R:211",
      "R:212",
      "R:213",
      "R:214",
      "R:215",
      "R:216",
      "R:217",
      "R:218",
      "R:219",
      "R:22",
      "R:220",
      "R:221",
      "R:222",
      "R:223",
      "R:224",
      "R:225",
      "R:226",
      "R:227",
      "R:228",
      "R:229",
      "R:23",
      "R:230",
      "R:231",
      "R:232",
      "R:233",
      "R:234",
      "R:235",
      "R:236",
      "R:237",
      "R:238",
      "R:239",
      "R:24",
      "R:240",
      "R:241",
      "R:242",
      "R:243",
      "R:244",
      "R:245",
      "R:246",
      "R:247",
      "R:248",
      "R:249",
      "R:25",
      "R:250",
      "R:251",
      "R:252",
      "R:253",
      "R:254",
      "R:255",
      "R:256",
      "R:257",
      "R:258",
      "R:259",
      "R:26",
      "R:260",
      "R:261",
      "R:262",
      "R:263",
      "R:264",
      "R:265",
      "R:266",
      "R:267",
      "R:268",
      "R:269",
      "R:27",
      "R:270",
      "R:271",
      "R:272",
      "R:273",
      "R:274",
      "R:275",
      "R:276",
      "R:277",
      "R:278",
      "R:279",
      "R:28",
      "R:280",
      "R:281",
      "R:282",
      "R:283",
      "R:284",
      "R:285",
      "R:286",
      "R:287",
      "R:288",
      "R:289",
      "R:29",
      "R:290",
      "R:291",
      "R:292",
      "R:293",
      "R:294",
      "R:295",
      "R:296",
      "R:297",
      "R:298",
      "R:299",
      "R:30",
      "R:300",
      "R:301",
      "R:302",
      "R:303",
      "R:304",
      "R:305",
      "R:306",
      "R:307",
      "R:308",
      "R:309",
      "R:31",
      "R:310",
      "R:311",
      "R:312",
      "R:313",
      "R:314",
      "R:315",
      "R:32",
      "R:33",
      "R:34",
      "R:35",
      "R:36",
      "R:37",
      "R:38",
      "R:39",
      "R:40",
      "R:41",
      "R:42",
      "R:43",
      "R:44",
      "R:45",
      "R:46",
      "R:47",
      "R:48",
      "R:49",
      "R:50",
      "R:51",
      "R:52",
      "R:53",
      "R:54",
      "R:55",
      "R:56",
      "R:57",
      "R:58",
      "R:59",
      "R:6",
      "R:60",
      "R:61",
      "R:62",
      "R:63",
      "R:64",
      "R:65",
      "R:66",
      "R:67",
      "R:68",
      "R:69",
      "R:7",
      "R:70",
      "R:71",
      "R:72",
      "R:73",
      "R:74",
      "R:75",
      "R:76",
      "R:77",
      "R:78",
      "R:79",
      "R:8",
      "R:80",
      "R:81",
      "R:82",
      "R:83",
      "R:84",
      "R:85",
      "R:86",
      "R:87",
      "R:88",
      "R:89",
      "R:9",
      "R:90",
      "R:91",
      "R:92",
      "R:93",
      "R:94",
      "R:95",
      "R:96",
      "R:97",
      "R:98",
      "R:99"
    ],
    "R:160": [
      "R:10",
      "R:100",
      "R:101",
      "R:102",
      "R:103",
      "R:104",
      "R:105",
      "R:106",
      "R:107",
      "R:108",
      "R:109",
      "R:11",
      "R:110",
      "R:111",
      "R:112",
      "R:113",
      "R:114",
      "R:115",
      "R:116",
      "R:117",
      "R:118",
      "R:119",
      "R:12",
      "R:120",
      "R:121",
      "R:122",
      "R:123",
      "R:124",
      "R:125",
      "R:126",
      "R:127",
      "R:128",
      "R:129",
      "R:13",
      "R:130",
      "R:131",
      "R:132",
      "R:133",
      "R:134",
      "R:135",
      "R:136",
      "R:137",
      "R:138",
      "R:139",
      "R:14",
      "R:140",
      "R:141",
      "R:142",
      "R:143",
      "R:144",
      "R:145",
      "R:146",
      "R:147",
      "R:148",
      "R:149",
      "R:15",
      "R:150",
      "R:151",
      "R:152",
      "R:153",
      "R:154",
      "R:155",
      "R:156",
      "R:157",
      "R:158",
      "R:159",
      "R:16",
      "R:161",
      "R:162",
      "R:163",
      "R:164",
      "R:165",
      "R:166",
      "R:167",
      "R:168",
      "R:169",
      "R:17",
      "R:170",
      "R:171",
      "R:172",
      "R:173",
      "R:174",
      "R:175",
      "R:176",
      "R:177",
      "R:178",
      "R:179",
      "R:18",
      "R:180",
      "R:181",
      "R:182",
      "R:183",
      "R:184",
      "R:185",
      "R:186",
      "R:187",
      "R:188",
      "R:189",
      "R:19",
      "R:190",
      "R:191",
      "R:192",
      "R:193",
      "R:194",
      "R:195",
      "R:196",
      "R:197",
      "R:198",
      "R:199",
      "R:20",
      "R:200",
      "R:201",
      "R:202",
      "R:203",
      "R:204",
      "R:205",
      "R:206",
      "R:207",
      "R:208",
      "R:209",
      "R:21",
      "R:210",
      "R:211",
      "R:212",
      "R:213",
      "R:214",
      "R:215",
      "R:216",
      "R:217",
      "R:218",
      "R:219",
      "R:22",
      "R:220",
      "R:221",
      "R:222",
      "R:223",
      "R:224",
      "R:225",
      "R:226",
      "R:227",
      "R:228",
      "R:229",
      "R:23",
      "R:230",
      "R:231",
      "R:232",
      "R:233",
      "R:234",
      "R:235",
      "R:236",
      "R:237",
      "R:238",
      "R:239",
      "R:24",
      "R:240",
      "R:241",
      "R:242",
      "R:243",
      "R:244",
      "R:245",
      "R:246",
      "R:247",
      "R:248",
      "R:249",
      "R:25",
      "R:250",
      "R:251",
      "R:252",
      "R:253",
      "R:254",
      "R:255",
      "R:256",
      "R:257",
      "R:258",
      "R:259",
      "R:26",
      "R:260",
      "R:261",
      "R:262",
      "R:263",
      "R:264",
      "R:265",
      "R:266",
      "R:267",
      "R:268",
      "R:269",
      "R:27",
      "R:270",
      "R:271",
      "R:272",
      "R:273",
      "R:274",
      "R:275",
      "R:276",
      "R:277",
      "R:278",
      "R:279",
      "R:28",
      "R:280",
      "R:281",
      "R:282",
      "R:283",
      "R:284",
      "R:285",
      "R:286",
      "R:287",
      "R:288",
      "R:289",
      "R:29",
      "R:290",
      "R:291",
      "R:292",
      "R:293",
      "R:294",
      "R:295",
      "R:296",
      "R:297",
      "R:298",
      "R:299",
      "R:30",
      "R:300",
      "R:301",
      "R:302",
      "R:303",
      "R:304",
      "R:305",
      "R:306",
      "R:307",
      "R:308",
      "R:309",
      "R:31",
      "R:310",
      "R:311",
      "R:312",
      "R:313",
      "R:314",
      "R:315",
      "R:32",
      "R:33",
      "R:34",
      "R:35",
      "R:36",
      "R:37",
      "R:38",
      "R:39",
      "R:40",
      "R:41",
      "R:42",
      "R:43",
      "R:44",
      "R:45",
      "R:46",
      "R:47",
      "R:48",
      "R:49",
      "R:50",
      "R:51",
      "R:52",
      "R:53",
      "R:54",
      "R:55",
      "R:56",
      "R:57",
      "R:58",
      "R:59",
      "R:6",
      "R:60",
      "R:61",
      "R:62",
      "R:63",
      "R:64",
      "R:65",
      "R:66",
      "R:67",
      "R:68",
      "R:69",
      "R:7",
      "R:70",
      "R:71",
      "R:72",
      "R:73",
      "R:74",
      "R:75",
      "R:76",
      "R:77",
      "R:78",
      "R:79",
      "R:8",
      "R:80",
      "R:81",
      "R:82",
      "R:83",
      "R:84",
      "R:85",
      "R:86",
      "R:87",
      "R:88",
      "R:89",
      "R:9",
      "R:90",
      "R:91",
      "R:92",
      "R:93",
      "R:94",
      "R:95",
      "R:96",
      "R:97",
      "R:98",
      "R:99"
    ],
    "R:161": [
      "R:10",
      "R:100",
      "R:101",
      "R:102",
      "R:103",
      "R:104",
      "R:105",
      "R:106",
      "R:107",
      "R:108",
      "R:109",
      "R:11",
      "R:110",
      "R:111",
      "R:112",
      "R:113",
      "R:114",
      "R:115",
      "R:116",
      "R:117",
      "R:118",
      "R:119",
      "R:12",
      "R:120",
      "R:121",
      "R:122",
      "R:123",
      "R:124",
      "R:125",
      "R:126",
      "R:127",
      "R:128",
      "R:129",
      "R:13",
      "R:130",
      "R:131",
      "R:132",
      "R:133",
      "R:134",
      "R:135",
      "R:136",
      "R:137",
      "R:138",
      "R:139",
      "R:14",
      "R:140",
      "R:141",
      "R:142",
      "R:143",
      "R:144",
      "R:145",
      "R:146",
      "R:147",
      "R:148",
      "R:149",
      "R:15",
      "R:150",
      "R:151",
      "R:152",
      "R:153",
      "R:154",
      "R:155",
      "R:156",
      "R:157",
      "R:158",
      "R:159",
      "R:16",
      "R:160",
      "R:162",
      "R:163",
      "R:164",
      "R:165",
      "R:166",
      "R:167",
      "R:168",
      "R:169",
      "R:17",
      "R:170",
      "R:171",
      "R:172",
      "R:173",
      "R:174",
      "R:175",
      "R:176",
      "R:177",
      "R:178",
      "R:179",
      "R:18",
      "R:180",
      "R:181",
      "R:182",
      "R:183",
      "R:184",
      "R:185",
      "R:186",
      "R:187",
      "R:188",
      "R:189",
      "R:19",
      "R:190",
      "R:191",
      "R:192",
      "R:193",
      "R:194",
      "R:195",
      "R:196",
      "R:197",
      "R:198",
      "R:199",
      "R:20",
      "R:200",
      "R:201",
      "R:202",
      "R:203",
      "R:204",
      "R:205",
      "R:206",
      "R:207",
      "R:208",
      "R:209",
      "R:21",
      "R:210",
      "R:211",
      "R:212",
      "R:213",
      "R:214",
      "R:215",
      "R:216",
      "R:217",
      "R:218",
      "R:219",
      "R:22",
      "R:220",
      "R:221",
      "R:222",
      "R:223",
      "R:224",
      "R:225",
      "R:226",
      "R:227",
      "R:228",
      "R:229",
      "R:23",
      "R:230",
      "R:231",
      "R:232",
      "R:233",
      "R:234",
      "R:235",
      "R:236",
      "R:237",
      "R:238",
      "R:239",
      "R:24",
      "R:240",
      "R:241",
      "R:242",
      "R:243",
      "R:244",
      "R:245",
      "R:246",
      "R:247",
      "R:248",
      "R:249",
      "R:25",
      "R:250",
      "R:251",
      "R:252",
      "R:253",
      "R:254",
      "R:255",
      "R:256",
      "R:257",
      "R:258",
      "R:259",
      "R:26",
      "R:260",
      "R:261",
      "R:262",
      "R:263",
      "R:264",
      "R:265",
      "R:266",
      "R:267",
      "R:268",
      "R:269",
      "R:27",
      "R:270",
      "R:271",
      "R:272",
      "R:273",
      "R:274",
      "R:275",
      "R:276",
      "R:277",
      "R:278",
      "R:279",
      "R:28",
      "R:280",
      "R:281",
      "R:282",
      "R:283",
      "R:284",
      "R:285",
      "R:286",
      "R:287",
      "R:288",
      "R:289",
      "R:29",
      "R:290",
      "R:291",
      "R:292",
      "R:293",
      "R:294",
      "R:295",
      "R:296",
      "R:297",
      "R:298",
      "R:299",
      "R:30",
      "R:300",
      "R:301",
      "R:302",
      "R:303",
      "R:304",
      "R:305",
      "R:306",
      "R:307",
      "R:308",
      "R:309",
      "R:31",
      "R:310",
      "R:311",
      "R:312",
      "R:313",
      "R:314",
      "R:315",
      "R:32",
      "R:33",
      "R:34",
      "R:35",
      "R:36",
      "R:37",
      "R:38",
      "R:39",
      "R:40",
      "R:41",
      "R:42",
      "R:43",
      "R:44",
      "R:45",
      "R:46",
      "R:47",
      "R:48",
      "R:49",
      "R:50",
      "R:51",
      "R:52",
      "R:53",
      "R:54",
      "R:55",
      "R:56",
      "R:57",
      "R:58",
      "R:59",
      "R:6",
      "R:60",
      "R:61",
      "R:62",
      "R:63",
      "R:64",
      "R:65",
      "R:66",
      "R:67",
      "R:68",
      "R:69",
      "R:7",
      "R:70",
      "R:71",
      "R:72",
      "R:73",
      "R:74",
      "R:75",
      "R:76",
      "R:77",
      "R:78",
      "R:79",
      "R:8",
      "R:80",
      "R:81",
      "R:82",
      "R:83",
      "R:84",
      "R:85",
      "R:86",
      "R:87",
      "R:88",
      "R:89",
      "R:9",
      "R:90",
      "R:91",
      "R:92",
      "R:93",
      "R:94",
      "R:95",
      "R:96",
      "R:97",
      "R:98",
      "R:99"
    ],
    "R:162": [
      "R:10",
      "R:100",
      "R:101",
      "R:102",
      "R:103",
      "R:104",
      "R:105",
      "R:106",
      "R:107",
      "R:108",
      "R:109",
      "R:11",
      "R:110",
      "R:111",
      "R:112",
      "R:113",
      "R:114",
      "R:115",
      "R:116",
      "R:117",
      "R:118",
      "R:119",
      "R:12",
      "R:120",
      "R:121",
      "R:122",
      "R:123",
      "R:124",
      "R:125",
      "R:126",
      "R:127",
      "R:128",
      "R:129",
      "R:13",
      "R:130",
      "R:131",
      "R:132",
      "R:133",
      "R:134",
      "R:135",
      "R:136",
      "R:137",
      "R:138",
      "R:139",
      "R:14",
      "R:140",
      "R:141",
      "R:142",
      "R:143",
      "R:144",
      "R:145",
      "R:146",
      "R:147",
      "R:148",
      "R:149",
      "R:15",
      "R:150",
      "R:151",
      "R:152",
      "R:153",
      "R:154",
      "R:155",
      "R:156",
      "R:157",
      "R:158",
      "R:159",
      "R:16",
      "R:160",
      "R:161",
      "R:163",
      "R:164",
      "R:165",
      "R:166",
      "R:167",
      "R:168",
      "R:169",
      "R:17",
      "R:170",
      "R:171",
      "R:172",
      "R:173",
      "R:174",
      "R:175",
      "R:176",
      "R:177",
      "R:178",
      "R:179",
      "R:18",
      "R:180",
      "R:181",
      "R:182",
      "R:183",
      "R:184",
      "R:185",
      "R:186",
      "R:187",
      "R:188",
      "R:189",
      "R:19",
      "R:190",
      "R:191",
      "R:192",
      "R:193",
      "R:194",
      "R:195",
      "R:196",
      "R:197",
      "R:198",
      "R:199",
      "R:20",
      "R:200",
      "R:201",
      "R:202",
      "R:203",
      "R:204",
      "R:205",
      "R:206",
      "R:207",
      "R:208",
      "R:209",
      "R:21",
      "R:210",
      "R:211",
      "R:212",
      "R:213",
      "R:214",
      "R:215",
      "R:216",
      "R:217",
      "R:218",
      "R:219",
      "R:22",
      "R:220",
      "R:221",
      "R:222",
      "R:223",
      "R:224",
      "R:225",
      "R:226",
      "R:227",
      "R:228",
      "R:229",
      "R:23",
      "R:230",
      "R:231",
      "R:232",
      "R:233",
      "R:234",
      "R:235",
      "R:236",
      "R:237",
      "R:238",
      "R:239",
      "R:24",
      "R:240",
      "R:241",
      "R:242",
      "R:243",
      "R:244",
      "R:245",
      "R:246",
      "R:247",
      "R:248",
      "R:249",
      "R:25",
      "R:250",
      "R:251",
      "R:252",
      "R:253",
      "R:254",
      "R:255",
      "R:256",
      "R:257",
      "R:258",
      "R:259",
      "R:26",
      "R:260",
      "R:261",
      "R:262",
      "R:263",
      "R:264",
      "R:265",
      "R:266",
      "R:267",
      "R:268",
      "R:269",
      "R:27",
      "R:270",
      "R:271",
      "R:272",
      "R:273",
      "R:274",
      "R:275",
      "R:276",
      "R:277",
      "R:278",
      "R:279",
      "R:28",
      "R:280",
      "R:281",
      "R:282",
      "R:283",
      "R:284",
      "R:285",
      "R:286",
      "R:287",
      "R:288",
      "R:289",
      "R:29",
      "R:290",
      "R:291",
      "R:292",
      "R:293",
      "R:294",
      "R:295",
      "R:296",
      "R:297",
      "R:298",
      "R:299",
      "R:30",
      "R:300",
      "R:301",
      "R:302",
      "R:303",
      "R:304",
      "R:305",
      "R:306",
      "R:307",
      "R:308",
      "R:309",
      "R:31",
      "R:310",
      "R:311",
      "R:312",
      "R:313",
      "R:314",
      "R:315",
      "R:32",
      "R:33",
      "R:34",
      "R:35",
      "R:36",
      "R:37",
      "R:38",
      "R:39",
      "R:40",
      "R:41",
      "R:42",
      "R:43",
      "R:44",
      "R:45",
      "R:46",
      "R:47",
      "R:48",
      "R:49",
      "R:50",
      "R:51",
      "R:52",
      "R:53",
      "R:54",
      "R:55",
      "R:56",
      "R:57",
      "R:58",
      "R:59",
      "R:6",
      "R:60",
      "R:61",
      "R:62",
      "R:63",
      "R:64",
      "R:65",
      "R:66",
      "R:67",
      "R:68",
      "R:69",
      "R:7",
      "R:70",
      "R:71",
      "R:72",
      "R:73",
      "R:74",
      "R:75",
      "R:76",
      "R:77",
      "R:78",
      "R:79",
      "R:8",
      "R:80",
      "R:81",
      "R:82",
      "R:83",
      "R:84",
      "R:85",
      "R:86",
      "R:87",
      "R:88",
      "R:89",
      "R:9",
      "R:90",
      "R:91",
      "R:92",
      "R:93",
      "R:94",
      "R:95",
      "R:96",
      "R:97",
      "R:98",
      "R:99"
    ],
    "R:163": [
      "R:10",
      "R:100",
      "R:101",
      "R:102",
      "R:103",
      "R:104",
      "R:105",
      "R:106",
      "R:107",
      "R:108",
      "R:109",
      "R:11",
      "R:110",
      "R:111",
      "R:112",
      "R:113",
      "R:114",
      "R:115",
      "R:116",
      "R:117",
      "R:118",
      "R:119",
      "R:12",
      "R:120",
      "R:121",
      "R:122",
      "R:123",
      "R:124",
      "R:125",
      "R:126",
      "R:127",
      "R:128",
      "R:129",
      "R:13",
      "R:130",
      "R:131",
      "R:132",
      "R:133",
      "R:134",
      "R:135",
      "R:136",
      "R:137",
      "R:138",
      "R:139",
      "R:14",
      "R:140",
      "R:141",
      "R:142",
      "R:143",
      "R:144",
      "R:145",
      "R:146",
      "R:147",
      "R:148",
      "R:149",
      "R:15",
      "R:150",
      "R:151",
      "R:152",
      "R:153",
      "R:154",
      "R:155",
      "R:156",
      "R:157",
      "R:158",
      "R:159",
      "R:16",
      "R:160",
      "R:161",
      "R:162",
      "R:164",
      "R:165",
      "R:166",
      "R:167",
      "R:168",
      "R:169",
      "R:17",
      "R:170",
      "R:171",
      "R:172",
      "R:173",
      "R:174",
      "R:175",
      "R:176",
      "R:177",
      "R:178",
      "R:179",
      "R:18",
      "R:180",
      "R:181",
      "R:182",
      "R:183",
      "R:184",
      "R:185",
      "R:186",
      "R:187",
      "R:188",
      "R:189",
      "R:19",
      "R:190",
      "R:191",
      "R:192",
      "R:193",
      "R:194",
      "R:195",
      "R:196",
      "R:197",
      "R:198",
      "R:199",
      "R:20",
      "R:200",
      "R:201",
      "R:202",
      "R:203",
      "R:204",
      "R:205",
      "R:206",
      "R:207",
      "R:208",
      "R:209",
      "R:21",
      "R:210",
      "R:211",
      "R:212",
      "R:213",
      "R:214",
      "R:215",
      "R:216",
      "R:217",
      "R:218",
      "R:219",
      "R:22",
      "R:220",
      "R:221",
      "R:222",
      "R:223",
      "R:224",
      "R:225",
      "R:226",
      "R:227",
      "R:228",
      "R:229",
      "R:23",
      "R:230",
      "R:231",
      "R:232",
      "R:233",
      "R:234",
      "R:235",
      "R:236",
      "R:237",
      "R:238",
      "R:239",
      "R:24",
      "R:240",
      "R:241",
      "R:242",
      "R:243",
      "R:244",
      "R:245",
      "R:246",
      "R:247",
      "R:248",
      "R:249",
      "R:25",
      "R:250",
      "R:251",
      "R:252",
      "R:253",
      "R:254",
      "R:255",
      "R:256",
      "R:257",
      "R:258",
      "R:259",
      "R:26",
      "R:260",
      "R:261",
      "R:262",
      "R:263",
      "R:264",
      "R:265",
      "R:266",
      "R:267",
      "R:268",
      "R:269",
      "R:27",
      "R:270",
      "R:271",
      "R:272",
      "R:273",
      "R:274",
      "R:275",
      "R:276",
      "R:277",
      "R:278",
      "R:279",
      "R:28",
      "R:280",
      "R:281",
      "R:282",
      "R:283",
      "R:284",
      "R:285",
      "R:286",
      "R:287",
      "R:288",
      "R:289",
      "R:29",
      "R:290",
      "R:291",
      "R:292",
      "R:293",
      "R:294",
      "R:295",
      "R:296",
      "R:297",
      "R:298",
      "R:299",
      "R:30",
      "R:300",
      "R:301",
      "R:302",
      "R:303",
      "R:304",
      "R:305",
      "R:306",
      "R:307",
      "R:308",
      "R:309",
      "R:31",
      "R:310",
      "R:311",
      "R:312",
      "R:313",
      "R:314",
      "R:315",
      "R:32",
      "R:33",
      "R:34",
      "R:35",
      "R:36",
      "R:37",
      "R:38",
      "R:39",
      "R:40",
      "R:41",
      "R:42",
      "R:43",
      "R:44",
      "R:45",
      "R:46",
      "R:47",
      "R:48",
      "R:49",
      "R:50",
      "R:51",
      "R:52",
      "R:53",
      "R:54",
      "R:55",
      "R:56",
      "R:57",
      "R:58",
      "R:59",
      "R:6",
      "R:60",
      "R:61",
      "R:62",
      "R:63",
      "R:64",
      "R:65",
      "R:66",
      "R:67",
      "R:68",
      "R:69",
      "R:7",
      "R:70",
      "R:71",
      "R:72",
      "R:73",
      "R:74",
      "R:75",
      "R:76",
      "R:77",
      "R:78",
      "R:79",
      "R:8",
      "R:80",
      "R:81",
      "R:82",
      "R:83",
      "R:84",
      "R:85",
      "R:86",
      "R:87",
      "R:88",
      "R:89",
      "R:9",
      "R:90",
      "R:91",
      "R:92",
      "R:93",
      "R:94",
      "R:95",
      "R:96",
      "R:97",
      "R:98",
      "R:99"
    ],
    "R:164": [
      "R:10",
      "R:100",
      "R:101",
      "R:102",
      "R:103",
      "R:104",
      "R:105",
      "R:106",
      "R:107",
      "R:108",
      "R:109",
      "R:11",
      "R:110",
      "R:111",
      "R:112",
      "R:113",
      "R:114",
      "R:115",
      "R:116",
      "R:117",
      "R:118",
      "R:119",
      "R:12",
      "R:120",
      "R:121",
      "R:122",
      "R:123",
      "R:124",
      "R:125",
      "R:126",
      "R:127",
      "R:128",
      "R:129",
      "R:13",
      "R:130",
      "R:131",
      "R:132",
      "R:133",
      "R:134",
      "R:135",
      "R:136",
      "R:137",
      "R:138",
      "R:139",
      "R:14",
      "R:140",
      "R:141",
      "R:142",
      "R:143",
      "R:144",
      "R:145",
      "R:146",
      "R:147",
      "R:148",
      "R:149",
      "R:15",
      "R:150",
      "R:151",
      "R:152",
      "R:153",
      "R:154",
      "R:155",
      "R:156",
      "R:157",
      "R:158",
      "R:159",
      "R:16",
      "R:160",
      "R:161",
      "R:162",
      "R:163",
      "R:165",
      "R:166",
      "R:167",
      "R:168",
      "R:169",
      "R:17",
      "R:170",
      "R:171",
      "R:172",
      "R:173",
      "R:174",
      "R:175",
      "R:176",
      "R:177",
      "R:178",
      "R:179",
      "R:18",
      "R:180",
      "R:181",
      "R:182",
      "R:183",
      "R:184",
      "R:185",
      "R:186",
      "R:187",
      "R:188",
      "R:189",
      "R:19",
      "R:190",
      "R:191",
      "R:192",
      "R:193",
      "R:194",
      "R:195",
      "R:196",
      "R:197",
      "R:198",
      "R:199",
      "R:20",
      "R:200",
      "R:201",
      "R:202",
      "R:203",
      "R:204",
      "R:205",
      "R:206",
      "R:207",
      "R:208",
      "R:209",
      "R:21",
      "R:210",
      "R:211",
      "R:212",
      "R:213",
      "R:214",
      "R:215",
      "R:216",
      "R:217",
      "R:218",
      "R:219",
      "R:22",
      "R:220",
      "R:221",
      "R:222",
      "R:223",
      "R:224",
      "R:225",
      "R:226",
      "R:227",
      "R:228",
      "R:229",
      "R:23",
      "R:230",
      "R:231",
      "R:232",
      "R:233",
      "R:234",
      "R:235",
      "R:236",
      "R:237",
      "R:238",
      "R:239",
      "R:24",
      "R:240",
      "R:241",
      "R:242",
      "R:243",
      "R:244",
      "R:245",
      "R:246",
      "R:247",
      "R:248",
      "R:249",
      "R:25",
      "R:250",
      "R:251",
      "R:252",
      "R:253",
      "R:254",
      "R:255",
      "R:256",
      "R:257",
      "R:258",
      "R:259",
      "R:26",
      "R:260",
      "R:261",
      "R:262",
      "R:263",
      "R:264",
      "R:265",
      "R:266",
      "R:267",
      "R:268",
      "R:269",
      "R:27",
      "R:270",
      "R:271",
      "R:272",
      "R:273",
      "R:274",
      "R:275",
      "R:276",
      "R:277",
      "R:278",
      "R:279",
      "R:28",
      "R:280",
      "R:281",
      "R:282",
      "R:283",
      "R:284",
      "R:285",
      "R:286",
      "R:287",
      "R:288",
      "R:289",
      "R:29",
      "R:290",
      "R:291",
      "R:292",
      "R:293",
      "R:294",
      "R:295",
      "R:296",
      "R:297",
      "R:298",
      "R:299",
      "R:30",
      "R:300",
      "R:301",
      "R:302",
      "R:303",
      "R:304",
      "R:305",
      "R:306",
      "R:307",
      "R:308",
      "R:309",
      "R:31",
      "R:310",
      "R:311",
      "R:312",
      "R:313",
      "R:314",
      "R:315",
      "R:32",
      "R:33",
      "R:34",
      "R:35",
      "R:36",
      "R:37",
      "R:38",
      "R:39",
      "R:40",
      "R:41",
      "R:42",
      "R:43",
      "R:44",
      "R:45",
      "R:46",
      "R:47",
      "R:48",
      "R:49",
      "R:50",
      "R:51",
      "R:52",
      "R:53",
      "R:54",
      "R:55",
      "R:56",
      "R:57",
      "R:58",
      "R:59",
      "R:6",
      "R:60",
      "R:61",
      "R:62",
      "R:63",
      "R:64",
      "R:65",
      "R:66",
      "R:67",
      "R:68",
      "R:69",
      "R:7",
      "R:70",
      "R:71",
      "R:72",
      "R:73",
      "R:74",
      "R:75",
      "R:76",
      "R:77",
      "R:78",
      "R:79",
      "R:8",
      "R:80",
      "R:81",
      "R:82",
      "R:83",
      "R:84",
      "R:85",
      "R:86",
      "R:87",
      "R:88",
      "R:89",
      "R:9",
      "R:90",
      "R:91",
      "R:92",
      "R:93",
      "R:94",
      "R:95",
      "R:96",
      "R:97",
      "R:98",
      "R:99"
    ],
    "R:165": [
      "R:10",
      "R:100",
      "R:101",
      "R:102",
      "R:103",
      "R:104",
      "R:105",
      "R:106",
      "R:107",
      "R:108",
      "R:109",
      "R:11",
      "R:110",
      "R:111",
      "R:112",
      "R:113",
      "R:114",
      "R:115",
      "R:116",
      "R:117",
      "R:118",
      "R:119",
      "R:12",
      "R:120",
      "R:121",
      "R:122",
      "R:123",
      "R:124",
      "R:125",
      "R:126",
      "R:127",
      "R:128",
      "R:129",
      "R:13",
      "R:130",
      "R:131",
      "R:132",
      "R:133",
      "R:134",
      "R:135",
      "R:136",
      "R:137",
      "R:138",
      "R:139",
      "R:14",
      "R:140",
      "R:141",
      "R:142",
      "R:143",
      "R:144",
      "R:145",
      "R:146",
      "R:147",
      "R:148",
      "R:149",
      "R:15",
      "R:150",
      "R:151",
      "R:152",
      "R:153",
      "R:154",
      "R:155",
      "R:156",
      "R:157",
      "R:158",
      "R:159",
      "R:16",
      "R:160",
      "R:161",
      "R:162",
      "R:163",
      "R:164",
      "R:166",
      "R:167",
      "R:168",
      "R:169",
      "R:17",
      "R:170",
      "R:171",
      "R:172",
      "R:173",
      "R:174",
      "R:175",
      "R:176",
      "R:177",
      "R:178",
      "R:179",
      "R:18",
      "R:180",
      "R:181",
      "R:182",
      "R:183",
      "R:184",
      "R:185",
      "R:186",
      "R:187",
      "R:188",
      "R:189",
      "R:19",
      "R:190",
      "R:191",
      "R:192",
      "R:193",
      "R:194",
      "R:195",
      "R:196",
      "R:197",
      "R:198",
      "R:199",
      "R:20",
      "R:200",
      "R:201",
      "R:202",
      "R:203",
      "R:204",
      "R:205",
      "R:206",
      "R:207",
      "R:208",
      "R:209",
      "R:21",
      "R:210",
      "R:211",
      "R:212",
      "R:213",
      "R:214",
      "R:215",
      "R:216",
      "R:217",
      "R:218",
      "R:219",
      "R:22",
      "R:220",
      "R:221",
      "R:222",
      "R:223",
      "R:224",
      "R:225",
      "R:226",
      "R:227",
      "R:228",
      "R:229",
      "R:23",
      "R:230",
      "R:231",
      "R:232",
      "R:233",
      "R:234",
      "R:235",
      "R:236",
      "R:237",
      "R:238",
      "R:239",
      "R:24",
      "R:240",
      "R:241",
      "R:242",
      "R:243",
      "R:244",
      "R:245",
      "R:246",
      "R:247",
      "R:248",
      "R:249",
      "R:25",
      "R:250",
      "R:251",
      "R:252",
      "R:253",
      "R:254",
      "R:255",
      "R:256",
      "R:257",
      "R:258",
      "R:259",
      "R:26",
      "R:260",
      "R:261",
      "R:262",
      "R:263",
      "R:264",
      "R:265",
      "R:266",
      "R:267",
      "R:268",
      "R:269",
      "R:27",
      "R:270",
      "R:271",
      "R:272",
      "R:273",
      "R:274",
      "R:275",
      "R:276",
      "R:277",
      "R:278",
      "R:279",
      "R:28",
      "R:280",
      "R:281",
      "R:282",
      "R:283",
      "R:284",
      "R:285",
      "R:286",
      "R:287",
      "R:288",
      "R:289",
      "R:29",
      "R:290",
      "R:291",
      "R:292",
      "R:293",
      "R:294",
      "R:295",
      "R:296",
      "R:297",
      "R:298",
      "R:299",
      "R:30",
      "R:300",
      "R:301",
      "R:302",
      "R:303",
      "R:304",
      "R:305",
      "R:306",
      "R:307",
      "R:308",
      "R:309",
      "R:31",
      "R:310",
      "R:311",
      "R:312",
      "R:313",
      "R:314",
      "R:315",
      "R:32",
      "R:33",
      "R:34",
      "R:35",
      "R:36",
      "R:37",
      "R:38",
      "R:39",
      "R:40",
      "R:41",
      "R:42",
      "R:43",
      "R:44",
      "R:45",
      "R:46",
      "R:47",
      "R:48",
      "R:49",
      "R:50",
      "R:51",
      "R:52",
      "R:53",
      "R:54",
      "R:55",
      "R:56",
      "R:57",
      "R:58",
      "R:59",
      "R:6",
      "R:60",
      "R:61",
      "R:62",
      "R:63",
      "R:64",
      "R:65",
      "R:66",
      "R:67",
      "R:68",
      "R:69",
      "R:7",
      "R:70",
      "R:71",
      "R:72",
      "R:73",
      "R:74",
      "R:75",
      "R:76",
      "R:77",
      "R:78",
      "R:79",
      "R:8",
      "R:80",
      "R:81",
      "R:82",
      "R:83",
      "R:84",
      "R:85",
      "R:86",
      "R:87",
      "R:88",
      "R:89",
      "R:9",
      "R:90",
      "R:91",
      "R:92",
      "R:93",
      "R:94",
      "R:95",
      "R:96",
      "R:97",
      "R:98",
      "R:99"
    ],
    "R:166": [
      "R:10",
      "R:100",
      "R:101",
      "R:102",
      "R:103",
      "R:104",
      "R:105",
      "R:106",
      "R:107",
      "R:108",
      "R:109",
      "R:11",
      "R:110",
      "R:111",
      "R:112",
      "R:113",
      "R:114",
      "R:115",
      "R:116",
      "R:117",
      "R:118",
      "R:119",
      "R:12",
      "R:120",
      "R:121",
      "R:122",
      "R:123",
      "R:124",
      "R:125",
      "R:126",
      "R:127",
      "R:128",
      "R:129",
      "R:13",
      "R:130",
      "R:131",
      "R:132",
      "R:133",
      "R:134",
      "R:135",
      "R:136",
      "R:137",
      "R:138",
      "R:139",
      "R:14",
      "R:140",
      "R:141",
      "R:142",
      "R:143",
      "R:144",
      "R:145",
      "R:146",
      "R:147",
      "R:148",
      "R:149",
      "R:15",
      "R:150",
      "R:151",
      "R:152",
      "R:153",
      "R:154",
      "R:155",
      "R:156",
      "R:157",
      "R:158",
      "R:159",
      "R:16",
      "R:160",
      "R:161",
      "R:162",
      "R:163",
      "R:164",
      "R:165",
      "R:167",
      "R:168",
      "R:169",
      "R:17",
      "R:170",
      "R:171",
      "R:172",
      "R:173",
      "R:174",
      "R:175",
      "R:176",
      "R:177",
      "R:178",
      "R:179",
      "R:18",
      "R:180",
      "R:181",
      "R:182",
      "R:183",
      "R:184",
      "R:185",
      "R:186",
      "R:187",
      "R:188",
      "R:189",
      "R:19",
      "R:190",
      "R:191",
      "R:192",
      "R:193",
      "R:194",
      "R:195",
      "R:196",
      "R:197",
      "R:198",
      "R:199",
      "R:20",
      "R:200",
      "R:201",
      "R:202",
      "R:203",
      "R:204",
      "R:205",
      "R:206",
      "R:207",
      "R:208",
      "R:209",
      "R:21",
      "R:210",
      "R:211",
      "R:212",
      "R:213",
      "R:214",
      "R:215",
      "R:216",
      "R:217",
      "R:218",
      "R:219",
      "R:22",
      "R:220",
      "R:221",
      "R:222",
      "R:223",
      "R:224",
      "R:225",
      "R:226",
      "R:227",
      "R:228",
      "R:229",
      "R:23",
      "R:230",
      "R:231",
      "R:232",
      "R:233",
      "R:234",
      "R:235",
      "R:236",
      "R:237",
      "R:238",
      "R:239",
      "R:24",
      "R:240",
      "R:241",
      "R:242",
      "R:243",
      "R:244",
      "R:245",
      "R:246",
      "R:247",
      "R:248",
      "R:249",
      "R:25",
      "R:250",
      "R:251",
      "R:252",
      "R:253",
      "R:254",
      "R:255",
      "R:256",
      "R:257",
      "R:258",
      "R:259",
      "R:26",
      "R:260",
      "R:261",
      "R:262",
      "R:263",
      "R:264",
      "R:265",
      "R:266",
      "R:267",
      "R:268",
      "R:269",
      "R:27",
      "R:270",
      "R:271",
      "R:272",
      "R:273",
      "R:274",
      "R:275",
      "R:276",
      "R:277",
      "R:278",
      "R:279",
      "R:28",
      "R:280",
      "R:281",
      "R:282",
      "R:283",
      "R:284",
      "R:285",
      "R:286",
      "R:287",
      "R:288",
      "R:289",
      "R:29",
      "R:290",
      "R:291",
      "R:292",
      "R:293",
      "R:294",
      "R:295",
      "R:296",
      "R:297",
      "R:298",
      "R:299",
      "R:30",
      "R:300",
      "R:301",
      "R:302",
      "R:303",
      "R:304",
      "R:305",
      "R:306",
      "R:307",
      "R:308",
      "R:309",
      "R:31",
      "R:310",
      "R:311",
      "R:312",
      "R:313",
      "R:314",
      "R:315",
      "R:32",
      "R:33",
      "R:34",
      "R:35",
      "R:36",
      "R:37",
      "R:38",
      "R:39",
      "R:40",
      "R:41",
      "R:42",
      "R:43",
      "R:44",
      "R:45",
      "R:46",
      "R:47",
      "R:48",
      "R:49",
      "R:50",
      "R:51",
      "R:52",
      "R:53",
      "R:54",
      "R:55",
      "R:56",
      "R:57",
      "R:58",
      "R:59",
      "R:6",
      "R:60",
      "R:61",
      "R:62",
      "R:63",
      "R:64",
      "R:65",
      "R:66",
      "R:67",
      "R:68",
      "R:69",
      "R:7",
      "R:70",
      "R:71",
      "R:72",
      "R:73",
      "R:74",
      "R:75",
      "R:76",
      "R:77",
      "R:78",
      "R:79",
      "R:8",
      "R:80",
      "R:81",
      "R:82",
      "R:83",
      "R:84",
      "R:85",
      "R:86",
      "R:87",
      "R:88",
      "R:89",
      "R:9",
      "R:90",
      "R:91",
      "R:92",
      "R:93",
      "R:94",
      "R:95",
      "R:96",
      "R:97",
      "R:98",
      "R:99"
    ],
    "R:167": [
      "R:10",
      "R:100",
      "R:101",
      "R:102",
      "R:103",
      "R:104",
      "R:105",
      "R:106",
      "R:107",
      "R:108",
      "R:109",
      "R:11",
      "R:110",
      "R:111",
      "R:112",
      "R:113",
      "R:114",
      "R:115",
      "R:116",
      "R:117",
      "R:118",
      "R:119",
      "R:12",
      "R:120",
      "R:121",
      "R:122",
      "R:123",
      "R:124",
      "R:125",
      "R:126",
      "R:127",
      "R:128",
      "R:129",
      "R:13",
      "R:130",
      "R:131",
      "R:132",
      "R:133",
      "R:134",
      "R:135",
      "R:136",
      "R:137",
      "R:138",
      "R:139",
      "R:14",
      "R:140",
      "R:141",
      "R:142",
      "R:143",
      "R:144",
      "R:145",
      "R:146",
      "R:147",
      "R:148",
      "R:149",
      "R:15",
      "R:150",
      "R:151",
      "R:152",
      "R:153",
      "R:154",
      "R:155",
      "R:156",
      "R:157",
      "R:158",
      "R:159",
      "R:16",
      "R:160",
      "R:161",
      "R:162",
      "R:163",
      "R:164",
      "R:165",
      "R:166",
      "R:168",
      "R:169",
      "R:17",
      "R:170",
      "R:171",
      "R:172",
      "R:173",
      "R:174",
      "R:175",
      "R:176",
      "R:177",
      "R:178",
      "R:179",
      "R:18",
      "R:180",
      "R:181",
      "R:182",
      "R:183",
      "R:184",
      "R:185",
      "R:186",
      "R:187",
      "R:188",
      "R:189",
      "R:19",
      "R:190",
      "R:191",
      "R:192",
      "R:193",
      "R:194",
      "R:195",
      "R:196",
      "R:197",
      "R:198",
      "R:199",
      "R:20",
      "R:200",
      "R:201",
      "R:202",
      "R:203",
      "R:204",
      "R:205",
      "R:206",
      "R:207",
      "R:208",
      "R:209",
      "R:21",
      "R:210",
      "R:211",
      "R:212",
      "R:213",
      "R:214",
      "R:215",
      "R:216",
      "R:217",
      "R:218",
      "R:219",
      "R:22",
      "R:220",
      "R:221",
      "R:222",
      "R:223",
      "R:224",
      "R:225",
      "R:226",
      "R:227",
      "R:228",
      "R:229",
      "R:23",
      "R:230",
      "R:231",
      "R:232",
      "R:233",
      "R:234",
      "R:235",
      "R:236",
      "R:237",
      "R:238",
      "R:239",
      "R:24",
      "R:240",
      "R:241",
      "R:242",
      "R:243",
      "R:244",
      "R:245",
      "R:246",
      "R:247",
      "R:248",
      "R:249",
      "R:25",
      "R:250",
      "R:251",
      "R:252",
      "R:253",
      "R:254",
      "R:255",
      "R:256",
      "R:257",
      "R:258",
      "R:259",
      "R:26",
      "R:260",
      "R:261",
      "R:262",
      "R:263",
      "R:264",
      "R:265",
      "R:266",
      "R:267",
      "R:268",
      "R:269",
      "R:27",
      "R:270",
      "R:271",
      "R:272",
      "R:273",
      "R:274",
      "R:275",
      "R:276",
      "R:277",
      "R:278",
      "R:279",
      "R:28",
      "R:280",
      "R:281",
      "R:282",
      "R:283",
      "R:284",
      "R:285",
      "R:286",
      "R:287",
      "R:288",
      "R:289",
      "R:29",
      "R:290",
      "R:291",
      "R:292",
      "R:293",
      "R:294",
      "R:295",
      "R:296",
      "R:297",
      "R:298",
      "R:299",
      "R:30",
      "R:300",
      "R:301",
      "R:302",
      "R:303",
      "R:304",
      "R:305",
      "R:306",
      "R:307",
      "R:308",
      "R:309",
      "R:31",
      "R:310",
      "R:311",
      "R:312",
      "R:313",
      "R:314",
      "R:315",
      "R:32",
      "R:33",
      "R:34",
      "R:35",
      "R:36",
      "R:37",
      "R:38",
      "R:39",
      "R:40",
      "R:41",
      "R:42",
      "R:43",
      "R:44",
      "R:45",
      "R:46",
      "R:47",
      "R:48",
      "R:49",
      "R:50",
      "R:51",
      "R:52",
      "R:53",
      "R:54",
      "R:55",
      "R:56",
      "R:57",
      "R:58",
      "R:59",
      "R:6",
      "R:60",
      "R:61",
      "R:62",
      "R:63",
      "R:64",
      "R:65",
      "R:66",
      "R:67",
      "R:68",
      "R:69",
      "R:7",
      "R:70",
      "R:71",
      "R:72",
      "R:73",
      "R:74",
      "R:75",
      "R:76",
      "R:77",
      "R:78",
      "R:79",
      "R:8",
      "R:80",
      "R:81",
      "R:82",
      "R:83",
      "R:84",
      "R:85",
      "R:86",
      "R:87",
      "R:88",
      "R:89",
      "R:9",
      "R:90",
      "R:91",
      "R:92",
      "R:93",
      "R:94",
      "R:95",
      "R:96",
      "R:97",
      "R:98",
      "R:99"
    ],
    "R:168": [
      "R:10",
      "R:100",
      "R:101",
      "R:102",
      "R:103",
      "R:104",
      "R:105",
      "R:106",
      "R:107",
      "R:108",
      "R:109",
      "R:11",
      "R:110",
      "R:111",
      "R:112",
      "R:113",
      "R:114",
      "R:115",
      "R:116",
      "R:117",
      "R:118",
      "R:119",
      "R:12",
      "R:120",
      "R:121",
      "R:122",
      "R:123",
      "R:124",
      "R:125",
      "R:126",
      "R:127",
      "R:128",
      "R:129",
      "R:13",
      "R:130",
      "R:131",
      "R:132",
      "R:133",
      "R:134",
      "R:135",
      "R:136",
      "R:137",
      "R:138",
      "R:139",
      "R:14",
      "R:140",
      "R:141",
      "R:142",
      "R:143",
      "R:144",
      "R:145",
      "R:146",
      "R:147",
      "R:148",
      "R:149",
      "R:15",
      "R:150",
      "R:151",
      "R:152",
      "R:153",
      "R:154",
      "R:155",
      "R:156",
      "R:157",
      "R:158",
      "R:159",
      "R:16",
      "R:160",
      "R:161",
      "R:162",
      "R:163",
      "R:164",
      "R:165",
      "R:166",
      "R:167",
      "R:169",
      "R:17",
      "R:170",
      "R:171",
      "R:172",
      "R:173",
      "R:174",
      "R:175",
      "R:176",
      "R:177",
      "R:178",
      "R:179",
      "R:18",
      "R:180",
      "R:181",
      "R:182",
      "R:183",
      "R:184",
      "R:185",
      "R:186",
      "R:187",
      "R:188",
      "R:189",
      "R:19",
      "R:190",
      "R:191",
      "R:192",
      "R:193",
      "R:194",
      "R:195",
      "R:196",
      "R:197",
      "R:198",
      "R:199",
      "R:20",
      "R:200",
      "R:201",
      "R:202",
      "R:203",
      "R:204",
      "R:205",
      "R:206",
      "R:207",
      "R:208",
      "R:209",
      "R:21",
      "R:210",
      "R:211",
      "R:212",
      "R:213",
      "R:214",
      "R:215",
      "R:216",
      "R:217",
      "R:218",
      "R:219",
      "R:22",
      "R:220",
      "R:221",
      "R:222",
      "R:223",
      "R:224",
      "R:225",
      "R:226",
      "R:227",
      "R:228",
      "R:229",
      "R:23",
      "R:230",
      "R:231",
      "R:232",
      "R:233",
      "R:234",
      "R:235",
      "R:236",
      "R:237",
      "R:238",
      "R:239",
      "R:24",
      "R:240",
      "R:241",
      "R:242",
      "R:243",
      "R:244",
      "R:245",
      "R:246",
      "R:247",
      "R:248",
      "R:249",
      "R:25",
      "R:250",
      "R:251",
      "R:252",
      "R:253",
      "R:254",
      "R:255",
      "R:256",
      "R:257",
      "R:258",
      "R:259",
      "R:26",
      "R:260",
      "R:261",
      "R:262",
      "R:263",
      "R:264",
      "R:265",
      "R:266",
      "R:267",
      "R:268",
      "R:269",
      "R:27",
      "R:270",
      "R:271",
      "R:272",
      "R:273",
      "R:274",
      "R:275",
      "R:276",
      "R:277",
      "R:278",
      "R:279",
      "R:28",
      "R:280",
      "R:281",
      "R:282",
      "R:283",
      "R:284",
      "R:285",
      "R:286",
      "R:287",
      "R:288",
      "R:289",
      "R:29",
      "R:290",
      "R:291",
      "R:292",
      "R:293",
      "R:294",
      "R:295",
      "R:296",
      "R:297",
      "R:298",
      "R:299",
      "R:30",
      "R:300",
      "R:301",
      "R:302",
      "R:303",
      "R:304",
      "R:305",
      "R:306",
      "R:307",
      "R:308",
      "R:309",
      "R:31",
      "R:310",
      "R:311",
      "R:312",
      "R:313",
      "R:314",
      "R:315",
      "R:32",
      "R:33",
      "R:34",
      "R:35",
      "R:36",
      "R:37",
      "R:38",
      "R:39",
      "R:40",
      "R:41",
      "R:42",
      "R:43",
      "R:44",
      "R:45",
      "R:46",
      "R:47",
      "R:48",
      "R:49",
      "R:50",
      "R:51",
      "R:52",
      "R:53",
      "R:54",
      "R:55",
      "R:56",
      "R:57",
      "R:58",
      "R:59",
      "R:6",
      "R:60",
      "R:61",
      "R:62",
      "R:63",
      "R:64",
      "R:65",
      "R:66",
      "R:67",
      "R:68",
      "R:69",
      "R:7",
      "R:70",
      "R:71",
      "R:72",
      "R:73",
      "R:74",
      "R:75",
      "R:76",
      "R:77",
      "R:78",
      "R:79",
      "R:8",
      "R:80",
      "R:81",
      "R:82",
      "R:83",
      "R:84",
      "R:85",
      "R:86",
      "R:87",
      "R:88",
      "R:89",
      "R:9",
      "R:90",
      "R:91",
      "R:92",
      "R:93",
      "R:94",
      "R:95",
      "R:96",
      "R:97",
      "R:98",
      "R:99"
    ],
    "R:169": [
      "R:10",
      "R:100",
      "R:101",
      "R:102",
      "R:103",
      "R:104",
      "R:105",
      "R:106",
      "R:107",
      "R:108",
      "R:109",
      "R:11",
      "R:110",
      "R:111",
      "R:112",
      "R:113",
      "R:114",
      "R:115",
      "R:116",
      "R:117",
      "R:118",
      "R:119",
      "R:12",
      "R:120",
      "R:121",
      "R:122",
      "R:123",
      "R:124",
      "R:125",
      "R:126",
      "R:127",
      "R:128",
      "R:129",
      "R:13",
      "R:130",
      "R:131",
      "R:132",
      "R:133",
      "R:134",
      "R:135",
      "R:136",
      "R:137",
      "R:138",
      "R:139",
      "R:14",
      "R:140",
      "R:141",
      "R:142",
      "R:143",
      "R:144",
      "R:145",
      "R:146",
      "R:147",
      "R:148",
      "R:149",
      "R:15",
      "R:150",
      "R:151",
      "R:152",
      "R:153",
      "R:154",
      "R:155",
      "R:156",
      "R:157",
      "R:158",
      "R:159",
      "R:16",
      "R:160",
      "R:161",
      "R:162",
      "R:163",
      "R:164",
      "R:165",
      "R:166",
      "R:167",
      "R:168",
      "R:17",
      "R:170",
      "R:171",
      "R:172",
      "R:173",
      "R:174",
      "R:175",
      "R:176",
      "R:177",
      "R:178",
      "R:179",
      "R:18",
      "R:180",
      "R:181",
      "R:182",
      "R:183",
      "R:184",
      "R:185",
      "R:186",
      "R:187",
      "R:188",
      "R:189",
      "R:19",
      "R:190",
      "R:191",
      "R:192",
      "R:193",
      "R:194",
      "R:195",
      "R:196",
      "R:197",
      "R:198",
      "R:199",
      "R:20",
      "R:200",
      "R:201",
      "R:202",
      "R:203",
      "R:204",
      "R:205",
      "R:206",
      "R:207",
      "R:208",
      "R:209",
      "R:21",
      "R:210",
      "R:211",
      "R:212",
      "R:213",
      "R:214",
      "R:215",
      "R:216",
      "R:217",
      "R:218",
      "R:219",
      "R:22",
      "R:220",
      "R:221",
      "R:222",
      "R:223",
      "R:224",
      "R:225",
      "R:226",
      "R:227",
      "R:228",
      "R:229",
      "R:23",
      "R:230",
      "R:231",
      "R:232",
      "R:233",
      "R:234",
      "R:235",
      "R:236",
      "R:237",
      "R:238",
      "R:239",
      "R:24",
      "R:240",
      "R:241",
      "R:242",
      "R:243",
      "R:244",
      "R:245",
      "R:246",
      "R:247",
      "R:248",
      "R:249",
      "R:25",
      "R:250",
      "R:251",
      "R:252",
      "R:253",
      "R:254",
      "R:255",
      "R:256",
      "R:257",
      "R:258",
      "R:259",
      "R:26",
      "R:260",
      "R:261",
      "R:262",
      "R:263",
      "R:264",
      "R:265",
      "R:266",
      "R:267",
      "R:268",
      "R:269",
      "R:27",
      "R:270",
      "R:271",
      "R:272",
      "R:273",
      "R:274",
      "R:275",
      "R:276",
      "R:277",
      "R:278",
      "R:279",
      "R:28",
      "R:280",
      "R:281",
      "R:282",
      "R:283",
      "R:284",
      "R:285",
      "R:286",
      "R:287",
      "R:288",
      "R:289",
      "R:29",
      "R:290",
      "R:291",
      "R:292",
      "R:293",
      "R:294",
      "R:295",
      "R:296",
      "R:297",
      "R:298",
      "R:299",
      "R:30",
      "R:300",
      "R:301",
      "R:302",
      "R:303",
      "R:304",
      "R:305",
      "R:306",
      "R:307",
      "R:308",
      "R:309",
      "R:31",
      "R:310",
      "R:311",
      "R:312",
      "R:313",
      "R:314",
      "R:315",
      "R:32",
      "R:33",
      "R:34",
      "R:35",
      "R:36",
      "R:37",
      "R:38",
      "R:39",
      "R:40",
      "R:41",
      "R:42",
      "R:43",
      "R:44",
      "R:45",
      "R:46",
      "R:47",
      "R:48",
      "R:49",
      "R:50",
      "R:51",
      "R:52",
      "R:53",
      "R:54",
      "R:55",
      "R:56",
      "R:57",
      "R:58",
      "R:59",
      "R:6",
      "R:60",
      "R:61",
      "R:62",
      "R:63",
      "R:64",
      "R:65",
      "R:66",
      "R:67",
      "R:68",
      "R:69",
      "R:7",
      "R:70",
      "R:71",
      "R:72",
      "R:73",
      "R:74",
      "R:75",
      "R:76",
      "R:77",
      "R:78",
      "R:79",
      "R:8",
      "R:80",
      "R:81",
      "R:82",
      "R:83",
      "R:84",
      "R:85",
      "R:86",
      "R:87",
      "R:88",
      "R:89",
      "R:9",
      "R:90",
      "R:91",
      "R:92",
      "R:93",
      "R:94",
      "R:95",
      "R:96",
      "R:97",
      "R:98",
      "R:99"
    ],
    "R:170": [
      "R:10",
      "R:100",
      "R:101",
      "R:102",
      "R:103",
      "R:104",
      "R:105",
      "R:106",
      "R:107",
      "R:108",
      "R:109",
      "R:11",
      "R:110",
      "R:111",
      "R:112",
      "R:113",
      "R:114",
      "R:115",
      "R:116",
      "R:117",
      "R:118",
      "R:119",
      "R:12",
      "R:120",
      "R:121",
      "R:122",
      "R:123",
      "R:124",
      "R:125",
      "R:126",
      "R:127",
      "R:128",
      "R:129",
      "R:13",
      "R:130",
      "R:131",
      "R:132",
      "R:133",
      "R:134",
      "R:135",
      "R:136",
      "R:137",
      "R:138",
      "R:139",
      "R:14",
      "R:140",
      "R:141",
      "R:142",
      "R:143",
      "R:144",
      "R:145",
      "R:146",
      "R:147",
      "R:148",
      "R:149",
      "R:15",
      "R:150",
      "R:151",
      "R:152",
      "R:153",
      "R:154",
      "R:155",
      "R:156",
      "R:157",
      "R:158",
      "R:159",
      "R:16",
      "R:160",
      "R:161",
      "R:162",
      "R:163",
      "R:164",
      "R:165",
      "R:166",
      "R:167",
      "R:168",
      "R:169",
      "R:17",
      "R:171",
      "R:172",
      "R:173",
      "R:174",
      "R:175",
      "R:176",
      "R:177",
      "R:178",
      "R:179",
      "R:18",
      "R:180",
      "R:181",
      "R:182",
      "R:183",
      "R:184",
      "R:185",
      "R:186",
      "R:187",
      "R:188",
      "R:189",
      "R:19",
      "R:190",
      "R:191",
      "R:192",
      "R:193",
      "R:194",
      "R:195",
      "R:196",
      "R:197",
      "R:198",
      "R:199",
      "R:20",
      "R:200",
      "R:201",
      "R:202",
      "R:203",
      "R:204",
      "R:205",
      "R:206",
      "R:207",
      "R:208",
      "R:209",
      "R:21",
      "R:210",
      "R:211",
      "R:212",
      "R:213",
      "R:214",
      "R:215",
      "R:216",
      "R:217",
      "R:218",
      "R:219",
      "R:22",
      "R:220",
      "R:221",
      "R:222",
      "R:223",
      "R:224",
      "R:225",
      "R:226",
      "R:227",
      "R:228",
      "R:229",
      "R:23",
      "R:230",
      "R:231",
      "R:232",
      "R:233",
      "R:234",
      "R:235",
      "R:236",
      "R:237",
      "R:238",
      "R:239",
      "R:24",
      "R:240",
      "R:241",
      "R:242",
      "R:243",
      "R:244",
      "R:245",
      "R:246",
      "R:247",
      "R:248",
      "R:249",
      "R:25",
      "R:250",
      "R:251",
      "R:252",
      "R:253",
      "R:254",
      "R:255",
      "R:256",
      "R:257",
      "R:258",
      "R:259",
      "R:26",
      "R:260",
      "R:261",
      "R:262",
      "R:263",
      "R:264",
      "R:265",
      "R:266",
      "R:267",
      "R:268",
      "R:269",
      "R:27",
      "R:270",
      "R:271",
      "R:272",
      "R:273",
      "R:274",
      "R:275",
      "R:276",
      "R:277",
      "R:278",
      "R:279",
      "R:28",
      "R:280",
      "R:281",
      "R:282",
      "R:283",
      "R:284",
      "R:285",
      "R:286",
      "R:287",
      "R:288",
      "R:289",
      "R:29",
      "R:290",
      "R:291",
      "R:292",
      "R:293",
      "R:294",
      "R:295",
      "R:296",
      "R:297",
      "R:298",
      "R:299",
      "R:30",
      "R:300",
      "R:301",
      "R:302",
      "R:303",
      "R:304",
      "R:305",
      "R:306",
      "R:307",
      "R:308",
      "R:309",
      "R:31",
      "R:310",
      "R:311",
      "R:312",
      "R:313",
      "R:314",
      "R:315",
      "R:32",
      "R:33",
      "R:34",
      "R:35",
      "R:36",
      "R:37",
      "R:38",
      "R:39",
      "R:40",
      "R:41",
      "R:42",
      "R:43",
      "R:44",
      "R:45",
      "R:46",
      "R:47",
      "R:48",
      "R:49",
      "R:50",
      "R:51",
      "R:52",
      "R:53",
      "R:54",
      "R:55",
      "R:56",
      "R:57",
      "R:58",
      "R:59",
      "R:6",
      "R:60",
      "R:61",
      "R:62",
      "R:63",
      "R:64",
      "R:65",
      "R:66",
      "R:67",
      "R:68",
      "R:69",
      "R:7",
      "R:70",
      "R:71",
      "R:72",
      "R:73",
      "R:74",
      "R:75",
      "R:76",
      "R:77",
      "R:78",
      "R:79",
      "R:8",
      "R:80",
      "R:81",
      "R:82",
      "R:83",
      "R:84",
      "R:85",
      "R:86",
      "R:87",
      "R:88",
      "R:89",
      "R:9",
      "R:90",
      "R:91",
      "R:92",
      "R:93",
      "R:94",
      "R:95",
      "R:96",
      "R:97",
      "R:98",
      "R:99"
    ],
    "R:171": [
      "R:10",
      "R:100",
      "R:101",
      "R:102",
      "R:103",
      "R:104",
      "R:105",
      "R:106",
      "R:107",
      "R:108",
      "R:109",
      "R:11",
      "R:110",
      "R:111",
      "R:112",
      "R:113",
      "R:114",
      "R:115",
      "R:116",
      "R:117",
      "R:118",
      "R:119",
      "R:12",
      "R:120",
      "R:121",
      "R:122",
      "R:123",
      "R:124",
      "R:125",
      "R:126",
      "R:127",
      "R:128",
      "R:129",
      "R:13",
      "R:130",
      "R:131",
      "R:132",
      "R:133",
      "R:134",
      "R:135",
      "R:136",
      "R:137",
      "R:138",
      "R:139",
      "R:14",
      "R:140",
      "R:141",
      "R:142",
      "R:143",
      "R:144",
      "R:145",
      "R:146",
      "R:147",
      "R:148",
      "R:149",
      "R:15",
      "R:150",
      "R:151",
      "R:152",
      "R:153",
      "R:154",
      "R:155",
      "R:156",
      "R:157",
      "R:158",
      "R:159",
      "R:16",
      "R:160",
      "R:161",
      "R:162",
      "R:163",
      "R:164",
      "R:165",
      "R:166",
      "R:167",
      "R:168",
      "R:169",
      "R:17",
      "R:170",
      "R:172",
      "R:173",
      "R:174",
      "R:175",
      "R:176",
      "R:177",
      "R:178",
      "R:179",
      "R:18",
      "R:180",
      "R:181",
      "R:182",
      "R:183",
      "R:184",
      "R:185",
      "R:186",
      "R:187",
      "R:188",
      "R:189",
      "R:19",
      "R:190",
      "R:191",
      "R:192",
      "R:193",
      "R:194",
      "R:195",
      "R:196",
      "R:197",
      "R:198",
      "R:199",
      "R:20",
      "R:200",
      "R:201",
      "R:202",
      "R:203",
      "R:204",
      "R:205",
      "R:206",
      "R:207",
      "R:208",
      "R:209",
      "R:21",
      "R:210",
      "R:211",
      "R:212",
      "R:213",
      "R:214",
      "R:215",
      "R:216",
      "R:217",
      "R:218",
      "R:219",
      "R:22",
      "R:220",
      "R:221",
      "R:222",
      "R:223",
      "R:224",
      "R:225",
      "R:226",
      "R:227",
      "R:228",
      "R:229",
      "R:23",
      "R:230",
      "R:231",
      "R:232",
      "R:233",
      "R:234",
      "R:235",
      "R:236",
      "R:237",
      "R:238",
      "R:239",
      "R:24",
      "R:240",
      "R:241",
      "R:242",
      "R:243",
      "R:244",
      "R:245",
      "R:246",
      "R:247",
      "R:248",
      "R:249",
      "R:25",
      "R:250",
      "R:251",
      "R:252",
      "R:253",
      "R:254",
      "R:255",
      "R:256",
      "R:257",
      "R:258",
      "R:259",
      "R:26",
      "R:260",
      "R:261",
      "R:262",
      "R:263",
      "R:264",
      "R:265",
      "R:266",
      "R:267",
      "R:268",
      "R:269",
      "R:27",
      "R:270",
      "R:271",
      "R:272",
      "R:273",
      "R:274",
      "R:275",
      "R:276",
      "R:277",
      "R:278",
      "R:279",
      "R:28",
      "R:280",
      "R:281",
      "R:282",
      "R:283",
      "R:284",
      "R:285",
      "R:286",
      "R:287",
      "R:288",
      "R:289",
      "R:29",
      "R:290",
      "R:291",
      "R:292",
      "R:293",
      "R:294",
      "R:295",
      "R:296",
      "R:297",
      "R:298",
      "R:299",
      "R:30",
      "R:300",
      "R:301",
      "R:302",
      "R:303",
      "R:304",
      "R:305",
      "R:306",
      "R:307",
      "R:308",
      "R:309",
      "R:31",
      "R:310",
      "R:311",
      "R:312",
      "R:313",
      "R:314",
      "R:315",
      "R:32",
      "R:33",
      "R:34",
      "R:35",
      "R:36",
      "R:37",
      "R:38",
      "R:39",
      "R:40",
      "R:41",
      "R:42",
      "R:43",
      "R:44",
      "R:45",
      "R:46",
      "R:47",
      "R:48",
      "R:49",
      "R:50",
      "R:51",
      "R:52",
      "R:53",
      "R:54",
      "R:55",
      "R:56",
      "R:57",
      "R:58",
      "R:59",
      "R:6",
      "R:60",
      "R:61",
      "R:62",
      "R:63",
      "R:64",
      "R:65",
      "R:66",
      "R:67",
      "R:68",
      "R:69",
      "R:7",
      "R:70",
      "R:71",
      "R:72",
      "R:73",
      "R:74",
      "R:75",
      "R:76",
      "R:77",
      "R:78",
      "R:79",
      "R:8",
      "R:80",
      "R:81",
      "R:82",
      "R:83",
      "R:84",
      "R:85",
      "R:86",
      "R:87",
      "R:88",
      "R:89",
      "R:9",
      "R:90",
      "R:91",
      "R:92",
      "R:93",
      "R:94",
      "R:95",
      "R:96",
      "R:97",
      "R:98",
      "R:99"
    ],
    "R:172": [
      "R:10",
      "R:100",
      "R:101",
      "R:102",
      "R:103",
      "R:104",
      "R:105",
      "R:106",
      "R:107",
      "R:108",
      "R:109",
      "R:11",
      "R:110",
      "R:111",
      "R:112",
      "R:113",
      "R:114",
      "R:115",
      "R:116",
      "R:117",
      "R:118",
      "R:119",
      "R:12",
      "R:120",
      "R:121",
      "R:122",
      "R:123",
      "R:124",
      "R:125",
      "R:126",
      "R:127",
      "R:128",
      "R:129",
      "R:13",
      "R:130",
      "R:131",
      "R:132",
      "R:133",
      "R:134",
      "R:135",
      "R:136",
      "R:137",
      "R:138",
      "R:139",
      "R:14",
      "R:140",
      "R:141",
      "R:142",
      "R:143",
      "R:144",
      "R:145",
      "R:146",
      "R:147",
      "R:148",
      "R:149",
      "R:15",
      "R:150",
      "R:151",
      "R:152",
      "R:153",
      "R:154",
      "R:155",
      "R:156",
      "R:157",
      "R:158",
      "R:159",
      "R:16",
      "R:160",
      "R:161",
      "R:162",
      "R:163",
      "R:164",
      "R:165",
      "R:166",
      "R:167",
      "R:168",
      "R:169",
      "R:17",
      "R:170",
      "R:171",
      "R:173",
      "R:174",
      "R:175",
      "R:176",
      "R:177",
      "R:178",
      "R:179",
      "R:18",
      "R:180",
      "R:181",
      "R:182",
      "R:183",
      "R:184",
      "R:185",
      "R:186",
      "R:187",
      "R:188",
      "R:189",
      "R:19",
      "R:190",
      "R:191",
      "R:192",
      "R:193",
      "R:194",
      "R:195",
      "R:196",
      "R:197",
      "R:198",
      "R:199",
      "R:20",
      "R:200",
      "R:201",
      "R:202",
      "R:203",
      "R:204",
      "R:205",
      "R:206",
      "R:207",
      "R:208",
      "R:209",
      "R:21",
      "R:210",
      "R:211",
      "R:212",
      "R:213",
      "R:214",
      "R:215",
      "R:216",
      "R:217",
      "R:218",
      "R:219",
      "R:22",
      "R:220",
      "R:221",
      "R:222",
      "R:223",
      "R:224",
      "R:225",
      "R:226",
      "R:227",
      "R:228",
      "R:229",
      "R:23",
      "R:230",
      "R:231",
      "R:232",
      "R:233",
      "R:234",
      "R:235",
      "R:236",
      "R:237",
      "R:238",
      "R:239",
      "R:24",
      "R:240",
      "R:241",
      "R:242",
      "R:243",
      "R:244",
      "R:245",
      "R:246",
      "R:247",
      "R:248",
      "R:249",
      "R:25",
      "R:250",
      "R:251",
      "R:252",
      "R:253",
      "R:254",
      "R:255",
      "R:256",
      "R:257",
      "R:258",
      "R:259",
      "R:26",
      "R:260",
      "R:261",
      "R:262",
      "R:263",
      "R:264",
      "R:265",
      "R:266",
      "R:267",
      "R:268",
      "R:269",
      "R:27",
      "R:270",
      "R:271",
      "R:272",
      "R:273",
      "R:274",
      "R:275",
      "R:276",
      "R:277",
      "R:278",
      "R:279",
      "R:28",
      "R:280",
      "R:281",
      "R:282",
      "R:283",
      "R:284",
      "R:285",
      "R:286",
      "R:287",
      "R:288",
      "R:289",
      "R:29",
      "R:290",
      "R:291",
      "R:292",
      "R:293",
      "R:294",
      "R:295",
      "R:296",
      "R:297",
      "R:298",
      "R:299",
      "R:30",
      "R:300",
      "R:301",
      "R:302",
      "R:303",
      "R:304",
      "R:305",
      "R:306",
      "R:307",
      "R:308",
      "R:309",
      "R:31",
      "R:310",
      "R:311",
      "R:312",
      "R:313",
      "R:314",
      "R:315",
      "R:32",
      "R:33",
      "R:34",
      "R:35",
      "R:36",
      "R:37",
      "R:38",
      "R:39",
      "R:40",
      "R:41",
      "R:42",
      "R:43",
      "R:44",
      "R:45",
      "R:46",
      "R:47",
      "R:48",
      "R:49",
      "R:50",
      "R:51",
      "R:52",
      "R:53",
      "R:54",
      "R:55",
      "R:56",
      "R:57",
      "R:58",
      "R:59",
      "R:6",
      "R:60",
      "R:61",
      "R:62",
      "R:63",
      "R:64",
      "R:65",
      "R:66",
      "R:67",
      "R:68",
      "R:69",
      "R:7",
      "R:70",
      "R:71",
      "R:72",
      "R:73",
      "R:74",
      "R:75",
      "R:76",
      "R:77",
      "R:78",
      "R:79",
      "R:8",
      "R:80",
      "R:81",
      "R:82",
      "R:83",
      "R:84",
      "R:85",
      "R:86",
      "R:87",
      "R:88",
      "R:89",
      "R:9",
      "R:90",
      "R:91",
      "R:92",
      "R:93",
      "R:94",
      "R:95",
      "R:96",
      "R:97",
      "R:98",
      "R:99"
    ],
    "R:173": [
      "R:10",
      "R:100",
      "R:101",
      "R:102",
      "R:103",
      "R:104",
      "R:105",
      "R:106",
      "R:107",
      "R:108",
      "R:109",
      "R:11",
      "R:110",
      "R:111",
      "R:112",
      "R:113",
      "R:114",
      "R:115",
      "R:116",
      "R:117",
      "R:118",
      "R:119",
      "R:12",
      "R:120",
      "R:121",
      "R:122",
      "R:123",
      "R:124",
      "R:125",
      "R:126",
      "R:127",
      "R:128",
      "R:129",
      "R:13",
      "R:130",
      "R:131",
      "R:132",
      "R:133",
      "R:134",
      "R:135",
      "R:136",
      "R:137",
      "R:138",
      "R:139",
      "R:14",
      "R:140",
      "R:141",
      "R:142",
      "R:143",
      "R:144",
      "R:145",
      "R:146",
      "R:147",
      "R:148",
      "R:149",
      "R:15",
      "R:150",
      "R:151",
      "R:152",
      "R:153",
      "R:154",
      "R:155",
      "R:156",
      "R:157",
      "R:158",
      "R:159",
      "R:16",
      "R:160",
      "R:161",
      "R:162",
      "R:163",
      "R:164",
      "R:165",
      "R:166",
      "R:167",
      "R:168",
      "R:169",
      "R:17",
      "R:170",
      "R:171",
      "R:172",
      "R:174",
      "R:175",
      "R:176",
      "R:177",
      "R:178",
      "R:179",
      "R:18",
      "R:180",
      "R:181",
      "R:182",
      "R:183",
      "R:184",
      "R:185",
      "R:186",
      "R:187",
      "R:188",
      "R:189",
      "R:19",
      "R:190",
      "R:191",
      "R:192",
      "R:193",
      "R:194",
      "R:195",
      "R:196",
      "R:197",
      "R:198",
      "R:199",
      "R:20",
      "R:200",
      "R:201",
      "R:202",
      "R:203",
      "R:204",
      "R:205",
      "R:206",
      "R:207",
      "R:208",
      "R:209",
      "R:21",
      "R:210",
      "R:211",
      "R:212",
      "R:213",
      "R:214",
      "R:215",
      "R:216",
      "R:217",
      "R:218",
      "R:219",
      "R:22",
      "R:220",
      "R:221",
      "R:222",
      "R:223",
      "R:224",
      "R:225",
      "R:226",
      "R:227",
      "R:228",
      "R:229",
      "R:23",
      "R:230",
      "R:231",
      "R:232",
      "R:233",
      "R:234",
      "R:235",
      "R:236",
      "R:237",
      "R:238",
      "R:239",
      "R:24",
      "R:240",
      "R:241",
      "R:242",
      "R:243",
      "R:244",
      "R:245",
      "R:246",
      "R:247",
      "R:248",
      "R:249",
      "R:25",
      "R:250",
      "R:251",
      "R:252",
      "R:253",
      "R:254",
      "R:255",
      "R:256",
      "R:257",
      "R:258",
      "R:259",
      "R:26",
      "R:260",
      "R:261",
      "R:262",
      "R:263",
      "R:264",
      "R:265",
      "R:266",
      "R:267",
      "R:268",
      "R:269",
      "R:27",
      "R:270",
      "R:271",
      "R:272",
      "R:273",
      "R:274",
      "R:275",
      "R:276",
      "R:277",
      "R:278",
      "R:279",
      "R:28",
      "R:280",
      "R:281",
      "R:282",
      "R:283",
      "R:284",
      "R:285",
      "R:286",
      "R:287",
      "R:288",
      "R:289",
      "R:29",
      "R:290",
      "R:291",
      "R:292",
      "R:293",
      "R:294",
      "R:295",
      "R:296",
      "R:297",
      "R:298",
      "R:299",
      "R:30",
      "R:300",
      "R:301",
      "R:302",
      "R:303",
      "R:304",
      "R:305",
      "R:306",
      "R:307",
      "R:308",
      "R:309",
      "R:31",
      "R:310",
      "R:311",
      "R:312",
      "R:313",
      "R:314",
      "R:315",
      "R:32",
      "R:33",
      "R:34",
      "R:35",
      "R:36",
      "R:37",
      "R:38",
      "R:39",
      "R:40",
      "R:41",
      "R:42",
      "R:43",
      "R:44",
      "R:45",
      "R:46",
      "R:47",
      "R:48",
      "R:49",
      "R:50",
      "R:51",
      "R:52",
      "R:53",
      "R:54",
      "R:55",
      "R:56",
      "R:57",
      "R:58",
      "R:59",
      "R:6",
      "R:60",
      "R:61",
      "R:62",
      "R:63",
      "R:64",
      "R:65",
      "R:66",
      "R:67",
      "R:68",
      "R:69",
      "R:7",
      "R:70",
      "R:71",
      "R:72",
      "R:73",
      "R:74",
      "R:75",
      "R:76",
      "R:77",
      "R:78",
      "R:79",
      "R:8",
      "R:80",
      "R:81",
      "R:82",
      "R:83",
      "R:84",
      "R:85",
      "R:86",
      "R:87",
      "R:88",
      "R:89",
      "R:9",
      "R:90",
      "R:91",
      "R:92",
      "R:93",
      "R:94",
      "R:95",
      "R:96",
      "R:97",
      "R:98",
      "R:99"
    ],
    "R:174": [
      "R:10",
      "R:100",
      "R:101",
      "R:102",
      "R:103",
      "R:104",
      "R:105",
      "R:106",
      "R:107",
      "R:108",
      "R:109",
      "R:11",
      "R:110",
      "R:111",
      "R:112",
      "R:113",
      "R:114",
      "R:115",
      "R:116",
      "R:117",
      "R:118",
      "R:119",
      "R:12",
      "R:120",
      "R:121",
      "R:122",
      "R:123",
      "R:124",
      "R:125",
      "R:126",
      "R:127",
      "R:128",
      "R:129",
      "R:13",
      "R:130",
      "R:131",
      "R:132",
      "R:133",
      "R:134",
      "R:135",
      "R:136",
      "R:137",
      "R:138",
      "R:139",
      "R:14",
      "R:140",
      "R:141",
      "R:142",
      "R:143",
      "R:144",
      "R:145",
      "R:146",
      "R:147",
      "R:148",
      "R:149",
      "R:15",
      "R:150",
      "R:151",
      "R:152",
      "R:153",
      "R:154",
      "R:155",
      "R:156",
      "R:157",
      "R:158",
      "R:159",
      "R:16",
      "R:160",
      "R:161",
      "R:162",
      "R:163",
      "R:164",
      "R:165",
      "R:166",
      "R:167",
      "R:168",
      "R:169",
      "R:17",
      "R:170",
      "R:171",
      "R:172",
      "R:173",
      "R:175",
      "R:176",
      "R:177",
      "R:178",
      "R:179",
      "R:18",
      "R:180",
      "R:181",
      "R:182",
      "R:183",
      "R:184",
      "R:185",
      "R:186",
      "R:187",
      "R:188",
      "R:189",
      "R:19",
      "R:190",
      "R:191",
      "R:192",
      "R:193",
      "R:194",
      "R:195",
      "R:196",
      "R:197",
      "R:198",
      "R:199",
      "R:20",
      "R:200",
      "R:201",
      "R:202",
      "R:203",
      "R:204",
      "R:205",
      "R:206",
      "R:207",
      "R:208",
      "R:209",
      "R:21",
      "R:210",
      "R:211",
      "R:212",
      "R:213",
      "R:214",
      "R:215",
      "R:216",
      "R:217",
      "R:218",
      "R:219",
      "R:22",
      "R:220",
      "R:221",
      "R:222",
      "R:223",
      "R:224",
      "R:225",
      "R:226",
      "R:227",
      "R:228",
      "R:229",
      "R:23",
      "R:230",
      "R:231",
      "R:232",
      "R:233",
      "R:234",
      "R:235",
      "R:236",
      "R:237",
      "R:238",
      "R:239",
      "R:24",
      "R:240",
      "R:241",
      "R:242",
      "R:243",
      "R:244",
      "R:245",
      "R:246",
      "R:247",
      "R:248",
      "R:249",
      "R:25",
      "R:250",
      "R:251",
      "R:252",
      "R:253",
      "R:254",
      "R:255",
      "R:256",
      "R:257",
      "R:258",
      "R:259",
      "R:26",
      "R:260",
      "R:261",
      "R:262",
      "R:263",
      "R:264",
      "R:265",
      "R:266",
      "R:267",
      "R:268",
      "R:269",
      "R:27",
      "R:270",
      "R:271",
      "R:272",
      "R:273",
      "R:274",
      "R:275",
      "R:276",
      "R:277",
      "R:278",
      "R:279",
      "R:28",
      "R:280",
      "R:281",
      "R:282",
      "R:283",
      "R:284",
      "R:285",
      "R:286",
      "R:287",
      "R:288",
      "R:289",
      "R:29",
      "R:290",
      "R:291",
      "R:292",
      "R:293",
      "R:294",
      "R:295",
      "R:296",
      "R:297",
      "R:298",
      "R:299",
      "R:30",
      "R:300",
      "R:301",
      "R:302",
      "R:303",
      "R:304",
      "R:305",
      "R:306",
      "R:307",
      "R:308",
      "R:309",
      "R:31",
      "R:310",
      "R:311",
      "R:312",
      "R:313",
      "R:314",
      "R:315",
      "R:32",
      "R:33",
      "R:34",
      "R:35",
      "R:36",
      "R:37",
      "R:38",
      "R:39",
      "R:40",
      "R:41",
      "R:42",
      "R:43",
      "R:44",
      "R:45",
      "R:46",
      "R:47",
      "R:48",
      "R:49",
      "R:50",
      "R:51",
      "R:52",
      "R:53",
      "R:54",
      "R:55",
      "R:56",
      "R:57",
      "R:58",
      "R:59",
      "R:6",
      "R:60",
      "R:61",
      "R:62",
      "R:63",
      "R:64",
      "R:65",
      "R:66",
      "R:67",
      "R:68",
      "R:69",
      "R:7",
      "R:70",
      "R:71",
      "R:72",
      "R:73",
      "R:74",
      "R:75",
      "R:76",
      "R:77",
      "R:78",
      "R:79",
      "R:8",
      "R:80",
      "R:81",
      "R:82",
      "R:83",
      "R:84",
      "R:85",
      "R:86",
      "R:87",
      "R:88",
      "R:89",
      "R:9",
      "R:90",
      "R:91",
      "R:92",
      "R:93",
      "R:94",
      "R:95",
      "R:96",
      "R:97",
      "R:98",
      "R:99"
    ],
    "R:175": [
      "R:10",
      "R:100",
      "R:101",
      "R:102",
      "R:103",
      "R:104",
      "R:105",
      "R:106",
      "R:107",
      "R:108",
      "R:109",
      "R:11",
      "R:110",
      "R:111",
      "R:112",
      "R:113",
      "R:114",
      "R:115",
      "R:116",
      "R:117",
      "R:118",
      "R:119",
      "R:12",
      "R:120",
      "R:121",
      "R:122",
      "R:123",
      "R:124",
      "R:125",
      "R:126",
      "R:127",
      "R:128",
      "R:129",
      "R:13",
      "R:130",
      "R:131",
      "R:132",
      "R:133",
      "R:134",
      "R:135",
      "R:136",
      "R:137",
      "R:138",
      "R:139",
      "R:14",
      "R:140",
      "R:141",
      "R:142",
      "R:143",
      "R:144",
      "R:145",
      "R:146",
      "R:147",
      "R:148",
      "R:149",
      "R:15",
      "R:150",
      "R:151",
      "R:152",
      "R:153",
      "R:154",
      "R:155",
      "R:156",
      "R:157",
      "R:158",
      "R:159",
      "R:16",
      "R:160",
      "R:161",
      "R:162",
      "R:163",
      "R:164",
      "R:165",
      "R:166",
      "R:167",
      "R:168",
      "R:169",
      "R:17",
      "R:170",
      "R:171",
      "R:172",
      "R:173",
      "R:174",
      "R:176",
      "R:177",
      "R:178",
      "R:179",
      "R:18",
      "R:180",
      "R:181",
      "R:182",
      "R:183",
      "R:184",
      "R:185",
      "R:186",
      "R:187",
      "R:188",
      "R:189",
      "R:19",
      "R:190",
      "R:191",
      "R:192",
      "R:193",
      "R:194",
      "R:195",
      "R:196",
      "R:197",
      "R:198",
      "R:199",
      "R:20",
      "R:200",
      "R:201",
      "R:202",
      "R:203",
      "R:204",
      "R:205",
      "R:206",
      "R:207",
      "R:208",
      "R:209",
      "R:21",
      "R:210",
      "R:211",
      "R:212",
      "R:213",
      "R:214",
      "R:215",
      "R:216",
      "R:217",
      "R:218",
      "R:219",
      "R:22",
      "R:220",
      "R:221",
      "R:222",
      "R:223",
      "R:224",
      "R:225",
      "R:226",
      "R:227",
      "R:228",
      "R:229",
      "R:23",
      "R:230",
      "R:231",
      "R:232",
      "R:233",
      "R:234",
      "R:235",
      "R:236",
      "R:237",
      "R:238",
      "R:239",
      "R:24",
      "R:240",
      "R:241",
      "R:242",
      "R:243",
      "R:244",
      "R:245",
      "R:246",
      "R:247",
      "R:248",
      "R:249",
      "R:25",
      "R:250",
      "R:251",
      "R:252",
      "R:253",
      "R:254",
      "R:255",
      "R:256",
      "R:257",
      "R:258",
      "R:259",
      "R:26",
      "R:260",
      "R:261",
      "R:262",
      "R:263",
      "R:264",
      "R:265",
      "R:266",
      "R:267",
      "R:268",
      "R:269",
      "R:27",
      "R:270",
      "R:271",
      "R:272",
      "R:273",
      "R:274",
      "R:275",
      "R:276",
      "R:277",
      "R:278",
      "R:279",
      "R:28",
      "R:280",
      "R:281",
      "R:282",
      "R:283",
      "R:284",
      "R:285",
      "R:286",
      "R:287",
      "R:288",
      "R:289",
      "R:29",
      "R:290",
      "R:291",
      "R:292",
      "R:293",
      "R:294",
      "R:295",
      "R:296",
      "R:297",
      "R:298",
      "R:299",
      "R:30",
      "R:300",
      "R:301",
      "R:302",
      "R:303",
      "R:304",
      "R:305",
      "R:306",
      "R:307",
      "R:308",
      "R:309",
      "R:31",
      "R:310",
      "R:311",
      "R:312",
      "R:313",
      "R:314",
      "R:315",
      "R:32",
      "R:33",
      "R:34",
      "R:35",
      "R:36",
      "R:37",
      "R:38",
      "R:39",
      "R:40",
      "R:41",
      "R:42",
      "R:43",
      "R:44",
      "R:45",
      "R:46",
      "R:47",
      "R:48",
      "R:49",
      "R:50",
      "R:51",
      "R:52",
      "R:53",
      "R:54",
      "R:55",
      "R:56",
      "R:57",
      "R:58",
      "R:59",
      "R:6",
      "R:60",
      "R:61",
      "R:62",
      "R:63",
      "R:64",
      "R:65",
      "R:66",
      "R:67",
      "R:68",
      "R:69",
      "R:7",
      "R:70",
      "R:71",
      "R:72",
      "R:73",
      "R:74",
      "R:75",
      "R:76",
      "R:77",
      "R:78",
      "R:79",
      "R:8",
      "R:80",
      "R:81",
      "R:82",
      "R:83",
      "R:84",
      "R:85",
      "R:86",
      "R:87",
      "R:88",
      "R:89",
      "R:9",
      "R:90",
      "R:91",
      "R:92",
      "R:93",
      "R:94",
      "R:95",
      "R:96",
      "R:97",
      "R:98",
      "R:99"
    ],
    "R:176": [
      "R:10",
      "R:100",
      "R:101",
      "R:102",
      "R:103",
      "R:104",
      "R:105",
      "R:106",
      "R:107",
      "R:108",
      "R:109",
      "R:11",
      "R:110",
      "R:111",
      "R:112",
      "R:113",
      "R:114",
      "R:115",
      "R:116",
      "R:117",
      "R:118",
      "R:119",
      "R:12",
      "R:120",
      "R:121",
      "R:122",
      "R:123",
      "R:124",
      "R:125",
      "R:126",
      "R:127",
      "R:128",
      "R:129",
      "R:13",
      "R:130",
      "R:131",
      "R:132",
      "R:133",
      "R:134",
      "R:135",
      "R:136",
      "R:137",
      "R:138",
      "R:139",
      "R:14",
      "R:140",
      "R:141",
      "R:142",
      "R:143",
      "R:144",
      "R:145",
      "R:146",
      "R:147",
      "R:148",
      "R:149",
      "R:15",
      "R:150",
      "R:151",
      "R:152",
      "R:153",
      "R:154",
      "R:155",
      "R:156",
      "R:157",
      "R:158",
      "R:159",
      "R:16",
      "R:160",
      "R:161",
      "R:162",
      "R:163",
      "R:164",
      "R:165",
      "R:166",
      "R:167",
      "R:168",
      "R:169",
      "R:17",
      "R:170",
      "R:171",
      "R:172",
      "R:173",
      "R:174",
      "R:175",
      "R:177",
      "R:178",
      "R:179",
      "R:18",
      "R:180",
      "R:181",
      "R:182",
      "R:183",
      "R:184",
      "R:185",
      "R:186",
      "R:187",
      "R:188",
      "R:189",
      "R:19",
      "R:190",
      "R:191",
      "R:192",
      "R:193",
      "R:194",
      "R:195",
      "R:196",
      "R:197",
      "R:198",
      "R:199",
      "R:20",
      "R:200",
      "R:201",
      "R:202",
      "R:203",
      "R:204",
      "R:205",
      "R:206",
      "R:207",
      "R:208",
      "R:209",
      "R:21",
      "R:210",
      "R:211",
      "R:212",
      "R:213",
      "R:214",
      "R:215",
      "R:216",
      "R:217",
      "R:218",
      "R:219",
      "R:22",
      "R:220",
      "R:221",
      "R:222",
      "R:223",
      "R:224",
      "R:225",
      "R:226",
      "R:227",
      "R:228",
      "R:229",
      "R:23",
      "R:230",
      "R:231",
      "R:232",
      "R:233",
      "R:234",
      "R:235",
      "R:236",
      "R:237",
      "R:238",
      "R:239",
      "R:24",
      "R:240",
      "R:241",
      "R:242",
      "R:243",
      "R:244",
      "R:245",
      "R:246",
      "R:247",
      "R:248",
      "R:249",
      "R:25",
      "R:250",
      "R:251",
      "R:252",
      "R:253",
      "R:254",
      "R:255",
      "R:256",
      "R:257",
      "R:258",
      "R:259",
      "R:26",
      "R:260",
      "R:261",
      "R:262",
      "R:263",
      "R:264",
      "R:265",
      "R:266",
      "R:267",
      "R:268",
      "R:269",
      "R:27",
      "R:270",
      "R:271",
      "R:272",
      "R:273",
      "R:274",
      "R:275",
      "R:276",
      "R:277",
      "R:278",
      "R:279",
      "R:28",
      "R:280",
      "R:281",
      "R:282",
      "R:283",
      "R:284",
      "R:285",
      "R:286",
      "R:287",
      "R:288",
      "R:289",
      "R:29",
      "R:290",
      "R:291",
      "R:292",
      "R:293",
      "R:294",
      "R:295",
      "R:296",
      "R:297",
      "R:298",
      "R:299",
      "R:30",
      "R:300",
      "R:301",
      "R:302",
      "R:303",
      "R:304",
      "R:305",
      "R:306",
      "R:307",
      "R:308",
      "R:309",
      "R:31",
      "R:310",
      "R:311",
      "R:312",
      "R:313",
      "R:314",
      "R:315",
      "R:32",
      "R:33",
      "R:34",
      "R:35",
      "R:36",
      "R:37",
      "R:38",
      "R:39",
      "R:40",
      "R:41",
      "R:42",
      "R:43",
      "R:44",
      "R:45",
      "R:46",
      "R:47",
      "R:48",
      "R:49",
      "R:50",
      "R:51",
      "R:52",
      "R:53",
      "R:54",
      "R:55",
      "R:56",
      "R:57",
      "R:58",
      "R:59",
      "R:6",
      "R:60",
      "R:61",
      "R:62",
      "R:63",
      "R:64",
      "R:65",
      "R:66",
      "R:67",
      "R:68",
      "R:69",
      "R:7",
      "R:70",
      "R:71",
      "R:72",
      "R:73",
      "R:74",
      "R:75",
      "R:76",
      "R:77",
      "R:78",
      "R:79",
      "R:8",
      "R:80",
      "R:81",
      "R:82",
      "R:83",
      "R:84",
      "R:85",
      "R:86",
      "R:87",
      "R:88",
      "R:89",
      "R:9",
      "R:90",
      "R:91",
      "R:92",
      "R:93",
      "R:94",
      "R:95",
      "R:96",
      "R:97",
      "R:98",
      "R:99"
    ],
    "R:177": [
      "R:10",
      "R:100",
      "R:101",
      "R:102",
      "R:103",
      "R:104",
      "R:105",
      "R:106",
      "R:107",
      "R:108",
      "R:109",
      "R:11",
      "R:110",
      "R:111",
      "R:112",
      "R:113",
      "R:114",
      "R:115",
      "R:116",
      "R:117",
      "R:118",
      "R:119",
      "R:12",
      "R:120",
      "R:121",
      "R:122",
      "R:123",
      "R:124",
      "R:125",
      "R:126",
      "R:127",
      "R:128",
      "R:129",
      "R:13",
      "R:130",
      "R:131",
      "R:132",
      "R:133",
      "R:134",
      "R:135",
      "R:136",
      "R:137",
      "R:138",
      "R:139",
      "R:14",
      "R:140",
      "R:141",
      "R:142",
      "R:143",
      "R:144",
      "R:145",
      "R:146",
      "R:147",
      "R:148",
      "R:149",
      "R:15",
      "R:150",
      "R:151",
      "R:152",
      "R:153",
      "R:154",
      "R:155",
      "R:156",
      "R:157",
      "R:158",
      "R:159",
      "R:16",
      "R:160",
      "R:161",
      "R:162",
      "R:163",
      "R:164",
      "R:165",
      "R:166",
      "R:167",
      "R:168",
      "R:169",
      "R:17",
      "R:170",
      "R:171",
      "R:172",
      "R:173",
      "R:174",
      "R:175",
      "R:176",
      "R:178",
      "R:179",
      "R:18",
      "R:180",
      "R:181",
      "R:182",
      "R:183",
      "R:184",
      "R:185",
      "R:186",
      "R:187",
      "R:188",
      "R:189",
      "R:19",
      "R:190",
      "R:191",
      "R:192",
      "R:193",
      "R:194",
      "R:195",
      "R:196",
      "R:197",
      "R:198",
      "R:199",
      "R:20",
      "R:200",
      "R:201",
      "R:202",
      "R:203",
      "R:204",
      "R:205",
      "R:206",
      "R:207",
      "R:208",
      "R:209",
      "R:21",
      "R:210",
      "R:211",
      "R:212",
      "R:213",
      "R:214",
      "R:215",
      "R:216",
      "R:217",
      "R:218",
      "R:219",
      "R:22",
      "R:220",
      "R:221",
      "R:222",
      "R:223",
      "R:224",
      "R:225",
      "R:226",
      "R:227",
      "R:228",
      "R:229",
      "R:23",
      "R:230",
      "R:231",
      "R:232",
      "R:233",
      "R:234",
      "R:235",
      "R:236",
      "R:237",
      "R:238",
      "R:239",
      "R:24",
      "R:240",
      "R:241",
      "R:242",
      "R:243",
      "R:244",
      "R:245",
      "R:246",
      "R:247",
      "R:248",
      "R:249",
      "R:25",
      "R:250",
      "R:251",
      "R:252",
      "R:253",
      "R:254",
      "R:255",
      "R:256",
      "R:257",
      "R:258",
      "R:259",
      "R:26",
      "R:260",
      "R:261",
      "R:262",
      "R:263",
      "R:264",
      "R:265",
      "R:266",
      "R:267",
      "R:268",
      "R:269",
      "R:27",
      "R:270",
      "R:271",
      "R:272",
      "R:273",
      "R:274",
      "R:275",
      "R:276",
      "R:277",
      "R:278",
      "R:279",
      "R:28",
      "R:280",
      "R:281",
      "R:282",
      "R:283",
      "R:284",
      "R:285",
      "R:286",
      "R:287",
      "R:288",
      "R:289",
      "R:29",
      "R:290",
      "R:291",
      "R:292",
      "R:293",
      "R:294",
      "R:295",
      "R:296",
      "R:297",
      "R:298",
      "R:299",
      "R:30",
      "R:300",
      "R:301",
      "R:302",
      "R:303",
      "R:304",
      "R:305",
      "R:306",
      "R:307",
      "R:308",
      "R:309",
      "R:31",
      "R:310",
      "R:311",
      "R:312",
      "R:313",
      "R:314",
      "R:315",
      "R:32",
      "R:33",
      "R:34",
      "R:35",
      "R:36",
      "R:37",
      "R:38",
      "R:39",
      "R:40",
      "R:41",
      "R:42",
      "R:43",
      "R:44",
      "R:45",
      "R:46",
      "R:47",
      "R:48",
      "R:49",
      "R:50",
      "R:51",
      "R:52",
      "R:53",
      "R:54",
      "R:55",
      "R:56",
      "R:57",
      "R:58",
      "R:59",
      "R:6",
      "R:60",
      "R:61",
      "R:62",
      "R:63",
      "R:64",
      "R:65",
      "R:66",
      "R:67",
      "R:68",
      "R:69",
      "R:7",
      "R:70",
      "R:71",
      "R:72",
      "R:73",
      "R:74",
      "R:75",
      "R:76",
      "R:77",
      "R:78",
      "R:79",
      "R:8",
      "R:80",
      "R:81",
      "R:82",
      "R:83",
      "R:84",
      "R:85",
      "R:86",
      "R:87",
      "R:88",
      "R:89",
      "R:9",
      "R:90",
      "R:91",
      "R:92",
      "R:93",
      "R:94",
      "R:95",
      "R:96",
      "R:97",
      "R:98",
      "R:99"
    ],
    "R:178": [
      "R:10",
      "R:100",
      "R:101",
      "R:102",
      "R:103",
      "R:104",
      "R:105",
      "R:106",
      "R:107",
      "R:108",
      "R:109",
      "R:11",
      "R:110",
      "R:111",
      "R:112",
      "R:113",
      "R:114",
      "R:115",
      "R:116",
      "R:117",
      "R:118",
      "R:119",
      "R:12",
      "R:120",
      "R:121",
      "R:122",
      "R:123",
      "R:124",
      "R:125",
      "R:126",
      "R:127",
      "R:128",
      "R:129",
      "R:13",
      "R:130",
      "R:131",
      "R:132",
      "R:133",
      "R:134",
      "R:135",
      "R:136",
      "R:137",
      "R:138",
      "R:139",
      "R:14",
      "R:140",
      "R:141",
      "R:142",
      "R:143",
      "R:144",
      "R:145",
      "R:146",
      "R:147",
      "R:148",
      "R:149",
      "R:15",
      "R:150",
      "R:151",
      "R:152",
      "R:153",
      "R:154",
      "R:155",
      "R:156",
      "R:157",
      "R:158",
      "R:159",
      "R:16",
      "R:160",
      "R:161",
      "R:162",
      "R:163",
      "R:164",
      "R:165",
      "R:166",
      "R:167",
      "R:168",
      "R:169",
      "R:17",
      "R:170",
      "R:171",
      "R:172",
      "R:173",
      "R:174",
      "R:175",
      "R:176",
      "R:177",
      "R:179",
      "R:18",
      "R:180",
      "R:181",
      "R:182",
      "R:183",
      "R:184",
      "R:185",
      "R:186",
      "R:187",
      "R:188",
      "R:189",
      "R:19",
      "R:190",
      "R:191",
      "R:192",
      "R:193",
      "R:194",
      "R:195",
      "R:196",
      "R:197",
      "R:198",
      "R:199",
      "R:20",
      "R:200",
      "R:201",
      "R:202",
      "R:203",
      "R:204",
      "R:205",
      "R:206",
      "R:207",
      "R:208",
      "R:209",
      "R:21",
      "R:210",
      "R:211",
      "R:212",
      "R:213",
      "R:214",
      "R:215",
      "R:216",
      "R:217",
      "R:218",
      "R:219",
      "R:22",
      "R:220",
      "R:221",
      "R:222",
      "R:223",
      "R:224",
      "R:225",
      "R:226",
      "R:227",
      "R:228",
      "R:229",
      "R:23",
      "R:230",
      "R:231",
      "R:232",
      "R:233",
      "R:234",
      "R:235",
      "R:236",
      "R:237",
      "R:238",
      "R:239",
      "R:24",
      "R:240",
      "R:241",
      "R:242",
      "R:243",
      "R:244",
      "R:245",
      "R:246",
      "R:247",
      "R:248",
      "R:249",
      "R:25",
      "R:250",
      "R:251",
      "R:252",
      "R:253",
      "R:254",
      "R:255",
      "R:256",
      "R:257",
      "R:258",
      "R:259",
      "R:26",
      "R:260",
      "R:261",
      "R:262",
      "R:263",
      "R:264",
      "R:265",
      "R:266",
      "R:267",
      "R:268",
      "R:269",
      "R:27",
      "R:270",
      "R:271",
      "R:272",
      "R:273",
      "R:274",
      "R:275",
      "R:276",
      "R:277",
      "R:278",
      "R:279",
      "R:28",
      "R:280",
      "R:281",
      "R:282",
      "R:283",
      "R:284",
      "R:285",
      "R:286",
      "R:287",
      "R:288",
      "R:289",
      "R:29",
      "R:290",
      "R:291",
      "R:292",
      "R:293",
      "R:294",
      "R:295",
      "R:296",
      "R:297",
      "R:298",
      "R:299",
      "R:30",
      "R:300",
      "R:301",
      "R:302",
      "R:303",
      "R:304",
      "R:305",
      "R:306",
      "R:307",
      "R:308",
      "R:309",
      "R:31",
      "R:310",
      "R:311",
      "R:312",
      "R:313",
      "R:314",
      "R:315",
      "R:32",
      "R:33",
      "R:34",
      "R:35",
      "R:36",
      "R:37",
      "R:38",
      "R:39",
      "R:40",
      "R:41",
      "R:42",
      "R:43",
      "R:44",
      "R:45",
      "R:46",
      "R:47",
      "R:48",
      "R:49",
      "R:50",
      "R:51",
      "R:52",
      "R:53",
      "R:54",
      "R:55",
      "R:56",
      "R:57",
      "R:58",
      "R:59",
      "R:6",
      "R:60",
      "R:61",
      "R:62",
      "R:63",
      "R:64",
      "R:65",
      "R:66",
      "R:67",
      "R:68",
      "R:69",
      "R:7",
      "R:70",
      "R:71",
      "R:72",
      "R:73",
      "R:74",
      "R:75",
      "R:76",
      "R:77",
      "R:78",
      "R:79",
      "R:8",
      "R:80",
      "R:81",
      "R:82",
      "R:83",
      "R:84",
      "R:85",
      "R:86",
      "R:87",
      "R:88",
      "R:89",
      "R:9",
      "R:90",
      "R:91",
      "R:92",
      "R:93",
      "R:94",
      "R:95",
      "R:96",
      "R:97",
      "R:98",
      "R:99"
    ],
    "R:179": [
      "R:10",
      "R:100",
      "R:101",
      "R:102",
      "R:103",
      "R:104",
      "R:105",
      "R:106",
      "R:107",
      "R:108",
      "R:109",
      "R:11",
      "R:110",
      "R:111",
      "R:112",
      "R:113",
      "R:114",
      "R:115",
      "R:116",
      "R:117",
      "R:118",
      "R:119",
      "R:12",
      "R:120",
      "R:121",
      "R:122",
      "R:123",
      "R:124",
      "R:125",
      "R:126",
      "R:127",
      "R:128",
      "R:129",
      "R:13",
      "R:130",
      "R:131",
      "R:132",
      "R:133",
      "R:134",
      "R:135",
      "R:136",
      "R:137",
      "R:138",
      "R:139",
      "R:14",
      "R:140",
      "R:141",
      "R:142",
      "R:143",
      "R:144",
      "R:145",
      "R:146",
      "R:147",
      "R:148",
      "R:149",
      "R:15",
      "R:150",
      "R:151",
      "R:152",
      "R:153",
      "R:154",
      "R:155",
      "R:156",
      "R:157",
      "R:158",
      "R:159",
      "R:16",
      "R:160",
      "R:161",
      "R:162",
      "R:163",
      "R:164",
      "R:165",
      "R:166",
      "R:167",
      "R:168",
      "R:169",
      "R:17",
      "R:170",
      "R:171",
      "R:172",
      "R:173",
      "R:174",
      "R:175",
      "R:176",
      "R:177",
      "R:178",
      "R:18",
      "R:180",
      "R:181",
      "R:182",
      "R:183",
      "R:184",
      "R:185",
      "R:186",
      "R:187",
      "R:188",
      "R:189",
      "R:19",
      "R:190",
      "R:191",
      "R:192",
      "R:193",
      "R:194",
      "R:195",
      "R:196",
      "R:197",
      "R:198",
      "R:199",
      "R:20",
      "R:200",
      "R:201",
      "R:202",
      "R:203",
      "R:204",
      "R:205",
      "R:206",
      "R:207",
      "R:208",
      "R:209",
      "R:21",
      "R:210",
      "R:211",
      "R:212",
      "R:213",
      "R:214",
      "R:215",
      "R:216",
      "R:217",
      "R:218",
      "R:219",
      "R:22",
      "R:220",
      "R:221",
      "R:222",
      "R:223",
      "R:224",
      "R:225",
      "R:226",
      "R:227",
      "R:228",
      "R:229",
      "R:23",
      "R:230",
      "R:231",
      "R:232",
      "R:233",
      "R:234",
      "R:235",
      "R:236",
      "R:237",
      "R:238",
      "R:239",
      "R:24",
      "R:240",
      "R:241",
      "R:242",
      "R:243",
      "R:244",
      "R:245",
      "R:246",
      "R:247",
      "R:248",
      "R:249",
      "R:25",
      "R:250",
      "R:251",
      "R:252",
      "R:253",
      "R:254",
      "R:255",
      "R:256",
      "R:257",
      "R:258",
      "R:259",
      "R:26",
      "R:260",
      "R:261",
      "R:262",
      "R:263",
      "R:264",
      "R:265",
      "R:266",
      "R:267",
      "R:268",
      "R:269",
      "R:27",
      "R:270",
      "R:271",
      "R:272",
      "R:273",
      "R:274",
      "R:275",
      "R:276",
      "R:277",
      "R:278",
      "R:279",
      "R:28",
      "R:280",
      "R:281",
      "R:282",
      "R:283",
      "R:284",
      "R:285",
      "R:286",
      "R:287",
      "R:288",
      "R:289",
      "R:29",
      "R:290",
      "R:291",
      "R:292",
      "R:293",
      "R:294",
      "R:295",
      "R:296",
      "R:297",
      "R:298",
      "R:299",
      "R:30",
      "R:300",
      "R:301",
      "R:302",
      "R:303",
      "R:304",
      "R:305",
      "R:306",
      "R:307",
      "R:308",
      "R:309",
      "R:31",
      "R:310",
      "R:311",
      "R:312",
      "R:313",
      "R:314",
      "R:315",
      "R:32",
      "R:33",
      "R:34",
      "R:35",
      "R:36",
      "R:37",
      "R:38",
      "R:39",
      "R:40",
      "R:41",
      "R:42",
      "R:43",
      "R:44",
      "R:45",
      "R:46",
      "R:47",
      "R:48",
      "R:49",
      "R:50",
      "R:51",
      "R:52",
      "R:53",
      "R:54",
      "R:55",
      "R:56",
      "R:57",
      "R:58",
      "R:59",
      "R:6",
      "R:60",
      "R:61",
      "R:62",
      "R:63",
      "R:64",
      "R:65",
      "R:66",
      "R:67",
      "R:68",
      "R:69",
      "R:7",
      "R:70",
      "R:71",
      "R:72",
      "R:73",
      "R:74",
      "R:75",
      "R:76",
      "R:77",
      "R:78",
      "R:79",
      "R:8",
      "R:80",
      "R:81",
      "R:82",
      "R:83",
      "R:84",
      "R:85",
      "R:86",
      "R:87",
      "R:88",
      "R:89",
      "R:9",
      "R:90",
      "R:91",
      "R:92",
      "R:93",
      "R:94",
      "R:95",
      "R:96",
      "R:97",
      "R:98",
      "R:99"
    ],
    "R:180": [
      "R:10",
      "R:100",
      "R:101",
      "R:102",
      "R:103",
      "R:104",
      "R:105",
      "R:106",
      "R:107",
      "R:108",
      "R:109",
      "R:11",
      "R:110",
      "R:111",
      "R:112",
      "R:113",
      "R:114",
      "R:115",
      "R:116",
      "R:117",
      "R:118",
      "R:119",
      "R:12",
      "R:120",
      "R:121",
      "R:122",
      "R:123",
      "R:124",
      "R:125",
      "R:126",
      "R:127",
      "R:128",
      "R:129",
      "R:13",
      "R:130",
      "R:131",
      "R:132",
      "R:133",
      "R:134",
      "R:135",
      "R:136",
      "R:137",
      "R:138",
      "R:139",
      "R:14",
      "R:140",
      "R:141",
      "R:142",
      "R:143",
      "R:144",
      "R:145",
      "R:146",
      "R:147",
      "R:148",
      "R:149",
      "R:15",
      "R:150",
      "R:151",
      "R:152",
      "R:153",
      "R:154",
      "R:155",
      "R:156",
      "R:157",
      "R:158",
      "R:159",
      "R:16",
      "R:160",
      "R:161",
      "R:162",
      "R:163",
      "R:164",
      "R:165",
      "R:166",
      "R:167",
      "R:168",
      "R:169",
      "R:17",
      "R:170",
      "R:171",
      "R:172",
      "R:173",
      "R:174",
      "R:175",
      "R:176",
      "R:177",
      "R:178",
      "R:179",
      "R:18",
      "R:181",
      "R:182",
      "R:183",
      "R:184",
      "R:185",
      "R:186",
      "R:187",
      "R:188",
      "R:189",
      "R:19",
      "R:190",
      "R:191",
      "R:192",
      "R:193",
      "R:194",
      "R:195",
      "R:196",
      "R:197",
      "R:198",
      "R:199",
      "R:20",
      "R:200",
      "R:201",
      "R:202",
      "R:203",
      "R:204",
      "R:205",
      "R:206",
      "R:207",
      "R:208",
      "R:209",
      "R:21",
      "R:210",
      "R:211",
      "R:212",
      "R:213",
      "R:214",
      "R:215",
      "R:216",
      "R:217",
      "R:218",
      "R:219",
      "R:22",
      "R:220",
      "R:221",
      "R:222",
      "R:223",
      "R:224",
      "R:225",
      "R:226",
      "R:227",
      "R:228",
      "R:229",
      "R:23",
      "R:230",
      "R:231",
      "R:232",
      "R:233",
      "R:234",
      "R:235",
      "R:236",
      "R:237",
      "R:238",
      "R:239",
      "R:24",
      "R:240",
      "R:241",
      "R:242",
      "R:243",
      "R:244",
      "R:245",
      "R:246",
      "R:247",
      "R:248",
      "R:249",
      "R:25",
      "R:250",
      "R:251",
      "R:252",
      "R:253",
      "R:254",
      "R:255",
      "R:256",
      "R:257",
      "R:258",
      "R:259",
      "R:26",
      "R:260",
      "R:261",
      "R:262",
      "R:263",
      "R:264",
      "R:265",
      "R:266",
      "R:267",
      "R:268",
      "R:269",
      "R:27",
      "R:270",
      "R:271",
      "R:272",
      "R:273",
      "R:274",
      "R:275",
      "R:276",
      "R:277",
      "R:278",
      "R:279",
      "R:28",
      "R:280",
      "R:281",
      "R:282",
      "R:283",
      "R:284",
      "R:285",
      "R:286",
      "R:287",
      "R:288",
      "R:289",
      "R:29",
      "R:290",
      "R:291",
      "R:292",
      "R:293",
      "R:294",
      "R:295",
      "R:296",
      "R:297",
      "R:298",
      "R:299",
      "R:30",
      "R:300",
      "R:301",
      "R:302",
      "R:303",
      "R:304",
      "R:305",
      "R:306",
      "R:307",
      "R:308",
      "R:309",
      "R:31",
      "R:310",
      "R:311",
      "R:312",
      "R:313",
      "R:314",
      "R:315",
      "R:32",
      "R:33",
      "R:34",
      "R:35",
      "R:36",
      "R:37",
      "R:38",
      "R:39",
      "R:40",
      "R:41",
      "R:42",
      "R:43",
      "R:44",
      "R:45",
      "R:46",
      "R:47",
      "R:48",
      "R:49",
      "R:50",
      "R:51",
      "R:52",
      "R:53",
      "R:54",
      "R:55",
      "R:56",
      "R:57",
      "R:58",
      "R:59",
      "R:6",
      "R:60",
      "R:61",
      "R:62",
      "R:63",
      "R:64",
      "R:65",
      "R:66",
      "R:67",
      "R:68",
      "R:69",
      "R:7",
      "R:70",
      "R:71",
      "R:72",
      "R:73",
      "R:74",
      "R:75",
      "R:76",
      "R:77",
      "R:78",
      "R:79",
      "R:8",
      "R:80",
      "R:81",
      "R:82",
      "R:83",
      "R:84",
      "R:85",
      "R:86",
      "R:87",
      "R:88",
      "R:89",
      "R:9",
      "R:90",
      "R:91",
      "R:92",
      "R:93",
      "R:94",
      "R:95",
      "R:96",
      "R:97",
      "R:98",
      "R:99"
    ],
    "R:181": [
      "R:10",
      "R:100",
      "R:101",
      "R:102",
      "R:103",
      "R:104",
      "R:105",
      "R:106",
      "R:107",
      "R:108",
      "R:109",
      "R:11",
      "R:110",
      "R:111",
      "R:112",
      "R:113",
      "R:114",
      "R:115",
      "R:116",
      "R:117",
      "R:118",
      "R:119",
      "R:12",
      "R:120",
      "R:121",
      "R:122",
      "R:123",
      "R:124",
      "R:125",
      "R:126",
      "R:127",
      "R:128",
      "R:129",
      "R:13",
      "R:130",
      "R:131",
      "R:132",
      "R:133",
      "R:134",
      "R:135",
      "R:136",
      "R:137",
      "R:138",
      "R:139",
      "R:14",
      "R:140",
      "R:141",
      "R:142",
      "R:143",
      "R:144",
      "R:145",
      "R:146",
      "R:147",
      "R:148",
      "R:149",
      "R:15",
      "R:150",
      "R:151",
      "R:152",
      "R:153",
      "R:154",
      "R:155",
      "R:156",
      "R:157",
      "R:158",
      "R:159",
      "R:16",
      "R:160",
      "R:161",
      "R:162",
      "R:163",
      "R:164",
      "R:165",
      "R:166",
      "R:167",
      "R:168",
      "R:169",
      "R:17",
      "R:170",
      "R:171",
      "R:172",
      "R:173",
      "R:174",
      "R:175",
      "R:176",
      "R:177",
      "R:178",
      "R:179",
      "R:18",
      "R:180",
      "R:182",
      "R:183",
      "R:184",
      "R:185",
      "R:186",
      "R:187",
      "R:188",
      "R:189",
      "R:19",
      "R:190",
      "R:191",
      "R:192",
      "R:193",
      "R:194",
      "R:195",
      "R:196",
      "R:197",
      "R:198",
      "R:199",
      "R:20",
      "R:200",
      "R:201",
      "R:202",
      "R:203",
      "R:204",
      "R:205",
      "R:206",
      "R:207",
      "R:208",
      "R:209",
      "R:21",
      "R:210",
      "R:211",
      "R:212",
      "R:213",
      "R:214",
      "R:215",
      "R:216",
      "R:217",
      "R:218",
      "R:219",
      "R:22",
      "R:220",
      "R:221",
      "R:222",
      "R:223",
      "R:224",
      "R:225",
      "R:226",
      "R:227",
      "R:228",
      "R:229",
      "R:23",
      "R:230",
      "R:231",
      "R:232",
      "R:233",
      "R:234",
      "R:235",
      "R:236",
      "R:237",
      "R:238",
      "R:239",
      "R:24",
      "R:240",
      "R:241",
      "R:242",
      "R:243",
      "R:244",
      "R:245",
      "R:246",
      "R:247",
      "R:248",
      "R:249",
      "R:25",
      "R:250",
      "R:251",
      "R:252",
      "R:253",
      "R:254",
      "R:255",
      "R:256",
      "R:257",
      "R:258",
      "R:259",
      "R:26",
      "R:260",
      "R:261",
      "R:262",
      "R:263",
      "R:264",
      "R:265",
      "R:266",
      "R:267",
      "R:268",
      "R:269",
      "R:27",
      "R:270",
      "R:271",
      "R:272",
      "R:273",
      "R:274",
      "R:275",
      "R:276",
      "R:277",
      "R:278",
      "R:279",
      "R:28",
      "R:280",
      "R:281",
      "R:282",
      "R:283",
      "R:284",
      "R:285",
      "R:286",
      "R:287",
      "R:288",
      "R:289",
      "R:29",
      "R:290",
      "R:291",
      "R:292",
      "R:293",
      "R:294",
      "R:295",
      "R:296",
      "R:297",
      "R:298",
      "R:299",
      "R:30",
      "R:300",
      "R:301",
      "R:302",
      "R:303",
      "R:304",
      "R:305",
      "R:306",
      "R:307",
      "R:308",
      "R:309",
      "R:31",
      "R:310",
      "R:311",
      "R:312",
      "R:313",
      "R:314",
      "R:315",
      "R:32",
      "R:33",
      "R:34",
      "R:35",
      "R:36",
      "R:37",
      "R:38",
      "R:39",
      "R:40",
      "R:41",
      "R:42",
      "R:43",
      "R:44",
      "R:45",
      "R:46",
      "R:47",
      "R:48",
      "R:49",
      "R:50",
      "R:51",
      "R:52",
      "R:53",
      "R:54",
      "R:55",
      "R:56",
      "R:57",
      "R:58",
      "R:59",
      "R:6",
      "R:60",
      "R:61",
      "R:62",
      "R:63",
      "R:64",
      "R:65",
      "R:66",
      "R:67",
      "R:68",
      "R:69",
      "R:7",
      "R:70",
      "R:71",
      "R:72",
      "R:73",
      "R:74",
      "R:75",
      "R:76",
      "R:77",
      "R:78",
      "R:79",
      "R:8",
      "R:80",
      "R:81",
      "R:82",
      "R:83",
      "R:84",
      "R:85",
      "R:86",
      "R:87",
      "R:88",
      "R:89",
      "R:9",
      "R:90",
      "R:91",
      "R:92",
      "R:93",
      "R:94",
      "R:95",
      "R:96",
      "R:97",
      "R:98",
      "R:99"
    ],
    "R:182": [
      "R:10",
      "R:100",
      "R:101",
      "R:102",
      "R:103",
      "R:104",
      "R:105",
      "R:106",
      "R:107",
      "R:108",
      "R:109",
      "R:11",
      "R:110",
      "R:111",
      "R:112",
      "R:113",
      "R:114",
      "R:115",
      "R:116",
      "R:117",
      "R:118",
      "R:119",
      "R:12",
      "R:120",
      "R:121",
      "R:122",
      "R:123",
      "R:124",
      "R:125",
      "R:126",
      "R:127",
      "R:128",
      "R:129",
      "R:13",
      "R:130",
      "R:131",
      "R:132",
      "R:133",
      "R:134",
      "R:135",
      "R:136",
      "R:137",
      "R:138",
      "R:139",
      "R:14",
      "R:140",
      "R:141",
      "R:142",
      "R:143",
      "R:144",
      "R:145",
      "R:146",
      "R:147",
      "R:148",
      "R:149",
      "R:15",
      "R:150",
      "R:151",
      "R:152",
      "R:153",
      "R:154",
      "R:155",
      "R:156",
      "R:157",
      "R:158",
      "R:159",
      "R:16",
      "R:160",
      "R:161",
      "R:162",
      "R:163",
      "R:164",
      "R:165",
      "R:166",
      "R:167",
      "R:168",
      "R:169",
      "R:17",
      "R:170",
      "R:171",
      "R:172",
      "R:173",
      "R:174",
      "R:175",
      "R:176",
      "R:177",
      "R:178",
      "R:179",
      "R:18",
      "R:180",
      "R:181",
      "R:183",
      "R:184",
      "R:185",
      "R:186",
      "R:187",
      "R:188",
      "R:189",
      "R:19",
      "R:190",
      "R:191",
      "R:192",
      "R:193",
      "R:194",
      "R:195",
      "R:196",
      "R:197",
      "R:198",
      "R:199",
      "R:20",
      "R:200",
      "R:201",
      "R:202",
      "R:203",
      "R:204",
      "R:205",
      "R:206",
      "R:207",
      "R:208",
      "R:209",
      "R:21",
      "R:210",
      "R:211",
      "R:212",
      "R:213",
      "R:214",
      "R:215",
      "R:216",
      "R:217",
      "R:218",
      "R:219",
      "R:22",
      "R:220",
      "R:221",
      "R:222",
      "R:223",
      "R:224",
      "R:225",
      "R:226",
      "R:227",
      "R:228",
      "R:229",
      "R:23",
      "R:230",
      "R:231",
      "R:232",
      "R:233",
      "R:234",
      "R:235",
      "R:236",
      "R:237",
      "R:238",
      "R:239",
      "R:24",
      "R:240",
      "R:241",
      "R:242",
      "R:243",
      "R:244",
      "R:245",
      "R:246",
      "R:247",
      "R:248",
      "R:249",
      "R:25",
      "R:250",
      "R:251",
      "R:252",
      "R:253",
      "R:254",
      "R:255",
      "R:256",
      "R:257",
      "R:258",
      "R:259",
      "R:26",
      "R:260",
      "R:261",
      "R:262",
      "R:263",
      "R:264",
      "R:265",
      "R:266",
      "R:267",
      "R:268",
      "R:269",
      "R:27",
      "R:270",
      "R:271",
      "R:272",
      "R:273",
      "R:274",
      "R:275",
      "R:276",
      "R:277",
      "R:278",
      "R:279",
      "R:28",
      "R:280",
      "R:281",
      "R:282",
      "R:283",
      "R:284",
      "R:285",
      "R:286",
      "R:287",
      "R:288",
      "R:289",
      "R:29",
      "R:290",
      "R:291",
      "R:292",
      "R:293",
      "R:294",
      "R:295",
      "R:296",
      "R:297",
      "R:298",
      "R:299",
      "R:30",
      "R:300",
      "R:301",
      "R:302",
      "R:303",
      "R:304",
      "R:305",
      "R:306",
      "R:307",
      "R:308",
      "R:309",
      "R:31",
      "R:310",
      "R:311",
      "R:312",
      "R:313",
      "R:314",
      "R:315",
      "R:32",
      "R:33",
      "R:34",
      "R:35",
      "R:36",
      "R:37",
      "R:38",
      "R:39",
      "R:40",
      "R:41",
      "R:42",
      "R:43",
      "R:44",
      "R:45",
      "R:46",
      "R:47",
      "R:48",
      "R:49",
      "R:50",
      "R:51",
      "R:52",
      "R:53",
      "R:54",
      "R:55",
      "R:56",
      "R:57",
      "R:58",
      "R:59",
      "R:6",
      "R:60",
      "R:61",
      "R:62",
      "R:63",
      "R:64",
      "R:65",
      "R:66",
      "R:67",
      "R:68",
      "R:69",
      "R:7",
      "R:70",
      "R:71",
      "R:72",
      "R:73",
      "R:74",
      "R:75",
      "R:76",
      "R:77",
      "R:78",
      "R:79",
      "R:8",
      "R:80",
      "R:81",
      "R:82",
      "R:83",
      "R:84",
      "R:85",
      "R:86",
      "R:87",
      "R:88",
      "R:89",
      "R:9",
      "R:90",
      "R:91",
      "R:92",
      "R:93",
      "R:94",
      "R:95",
      "R:96",
      "R:97",
      "R:98",
      "R:99"
    ],
    "R:183": [
      "R:10",
      "R:100",
      "R:101",
      "R:102",
      "R:103",
      "R:104",
      "R:105",
      "R:106",
      "R:107",
      "R:108",
      "R:109",
      "R:11",
      "R:110",
      "R:111",
      "R:112",
      "R:113",
      "R:114",
      "R:115",
      "R:116",
      "R:117",
      "R:118",
      "R:119",
      "R:12",
      "R:120",
      "R:121",
      "R:122",
      "R:123",
      "R:124",
      "R:125",
      "R:126",
      "R:127",
      "R:128",
      "R:129",
      "R:13",
      "R:130",
      "R:131",
      "R:132",
      "R:133",
      "R:134",
      "R:135",
      "R:136",
      "R:137",
      "R:138",
      "R:139",
      "R:14",
      "R:140",
      "R:141",
      "R:142",
      "R:143",
      "R:144",
      "R:145",
      "R:146",
      "R:147",
      "R:148",
      "R:149",
      "R:15",
      "R:150",
      "R:151",
      "R:152",
      "R:153",
      "R:154",
      "R:155",
      "R:156",
      "R:157",
      "R:158",
      "R:159",
      "R:16",
      "R:160",
      "R:161",
      "R:162",
      "R:163",
      "R:164",
      "R:165",
      "R:166",
      "R:167",
      "R:168",
      "R:169",
      "R:17",
      "R:170",
      "R:171",
      "R:172",
      "R:173",
      "R:174",
      "R:175",
      "R:176",
      "R:177",
      "R:178",
      "R:179",
      "R:18",
      "R:180",
      "R:181",
      "R:182",
      "R:184",
      "R:185",
      "R:186",
      "R:187",
      "R:188",
      "R:189",
      "R:19",
      "R:190",
      "R:191",
      "R:192",
      "R:193",
      "R:194",
      "R:195",
      "R:196",
      "R:197",
      "R:198",
      "R:199",
      "R:20",
      "R:200",
      "R:201",
      "R:202",
      "R:203",
      "R:204",
      "R:205",
      "R:206",
      "R:207",
      "R:208",
      "R:209",
      "R:21",
      "R:210",
      "R:211",
      "R:212",
      "R:213",
      "R:214",
      "R:215",
      "R:216",
      "R:217",
      "R:218",
      "R:219",
      "R:22",
      "R:220",
      "R:221",
      "R:222",
      "R:223",
      "R:224",
      "R:225",
      "R:226",
      "R:227",
      "R:228",
      "R:229",
      "R:23",
      "R:230",
      "R:231",
      "R:232",
      "R:233",
      "R:234",
      "R:235",
      "R:236",
      "R:237",
      "R:238",
      "R:239",
      "R:24",
      "R:240",
      "R:241",
      "R:242",
      "R:243",
      "R:244",
      "R:245",
      "R:246",
      "R:247",
      "R:248",
      "R:249",
      "R:25",
      "R:250",
      "R:251",
      "R:252",
      "R:253",
      "R:254",
      "R:255",
      "R:256",
      "R:257",
      "R:258",
      "R:259",
      "R:26",
      "R:260",
      "R:261",
      "R:262",
      "R:263",
      "R:264",
      "R:265",
      "R:266",
      "R:267",
      "R:268",
      "R:269",
      "R:27",
      "R:270",
      "R:271",
      "R:272",
      "R:273",
      "R:274",
      "R:275",
      "R:276",
      "R:277",
      "R:278",
      "R:279",
      "R:28",
      "R:280",
      "R:281",
      "R:282",
      "R:283",
      "R:284",
      "R:285",
      "R:286",
      "R:287",
      "R:288",
      "R:289",
      "R:29",
      "R:290",
      "R:291",
      "R:292",
      "R:293",
      "R:294",
      "R:295",
      "R:296",
      "R:297",
      "R:298",
      "R:299",
      "R:30",
      "R:300",
      "R:301",
      "R:302",
      "R:303",
      "R:304",
      "R:305",
      "R:306",
      "R:307",
      "R:308",
      "R:309",
      "R:31",
      "R:310",
      "R:311",
      "R:312",
      "R:313",
      "R:314",
      "R:315",
      "R:32",
      "R:33",
      "R:34",
      "R:35",
      "R:36",
      "R:37",
      "R:38",
      "R:39",
      "R:40",
      "R:41",
      "R:42",
      "R:43",
      "R:44",
      "R:45",
      "R:46",
      "R:47",
      "R:48",
      "R:49",
      "R:50",
      "R:51",
      "R:52",
      "R:53",
      "R:54",
      "R:55",
      "R:56",
      "R:57",
      "R:58",
      "R:59",
      "R:6",
      "R:60",
      "R:61",
      "R:62",
      "R:63",
      "R:64",
      "R:65",
      "R:66",
      "R:67",
      "R:68",
      "R:69",
      "R:7",
      "R:70",
      "R:71",
      "R:72",
      "R:73",
      "R:74",
      "R:75",
      "R:76",
      "R:77",
      "R:78",
      "R:79",
      "R:8",
      "R:80",
      "R:81",
      "R:82",
      "R:83",
      "R:84",
      "R:85",
      "R:86",
      "R:87",
      "R:88",
      "R:89",
      "R:9",
      "R:90",
      "R:91",
      "R:92",
      "R:93",
      "R:94",
      "R:95",
      "R:96",
      "R:97",
      "R:98",
      "R:99"
    ],
    "R:184": [
      "R:10",
      "R:100",
      "R:101",
      "R:102",
      "R:103",
      "R:104",
      "R:105",
      "R:106",
      "R:107",
      "R:108",
      "R:109",
      "R:11",
      "R:110",
      "R:111",
      "R:112",
      "R:113",
      "R:114",
      "R:115",
      "R:116",
      "R:117",
      "R:118",
      "R:119",
      "R:12",
      "R:120",
      "R:121",
      "R:122",
      "R:123",
      "R:124",
      "R:125",
      "R:126",
      "R:127",
      "R:128",
      "R:129",
      "R:13",
      "R:130",
      "R:131",
      "R:132",
      "R:133",
      "R:134",
      "R:135",
      "R:136",
      "R:137",
      "R:138",
      "R:139",
      "R:14",
      "R:140",
      "R:141",
      "R:142",
      "R:143",
      "R:144",
      "R:145",
      "R:146",
      "R:147",
      "R:148",
      "R:149",
      "R:15",
      "R:150",
      "R:151",
      "R:152",
      "R:153",
      "R:154",
      "R:155",
      "R:156",
      "R:157",
      "R:158",
      "R:159",
      "R:16",
      "R:160",
      "R:161",
      "R:162",
      "R:163",
      "R:164",
      "R:165",
      "R:166",
      "R:167",
      "R:168",
      "R:169",
      "R:17",
      "R:170",
      "R:171",
      "R:172",
      "R:173",
      "R:174",
      "R:175",
      "R:176",
      "R:177",
      "R:178",
      "R:179",
      "R:18",
      "R:180",
      "R:181",
      "R:182",
      "R:183",
      "R:185",
      "R:186",
      "R:187",
      "R:188",
      "R:189",
      "R:19",
      "R:190",
      "R:191",
      "R:192",
      "R:193",
      "R:194",
      "R:195",
      "R:196",
      "R:197",
      "R:198",
      "R:199",
      "R:20",
      "R:200",
      "R:201",
      "R:202",
      "R:203",
      "R:204",
      "R:205",
      "R:206",
      "R:207",
      "R:208",
      "R:209",
      "R:21",
      "R:210",
      "R:211",
      "R:212",
      "R:213",
      "R:214",
      "R:215",
      "R:216",
      "R:217",
      "R:218",
      "R:219",
      "R:22",
      "R:220",
      "R:221",
      "R:222",
      "R:223",
      "R:224",
      "R:225",
      "R:226",
      "R:227",
      "R:228",
      "R:229",
      "R:23",
      "R:230",
      "R:231",
      "R:232",
      "R:233",
      "R:234",
      "R:235",
      "R:236",
      "R:237",
      "R:238",
      "R:239",
      "R:24",
      "R:240",
      "R:241",
      "R:242",
      "R:243",
      "R:244",
      "R:245",
      "R:246",
      "R:247",
      "R:248",
      "R:249",
      "R:25",
      "R:250",
      "R:251",
      "R:252",
      "R:253",
      "R:254",
      "R:255",
      "R:256",
      "R:257",
      "R:258",
      "R:259",
      "R:26",
      "R:260",
      "R:261",
      "R:262",
      "R:263",
      "R:264",
      "R:265",
      "R:266",
      "R:267",
      "R:268",
      "R:269",
      "R:27",
      "R:270",
      "R:271",
      "R:272",
      "R:273",
      "R:274",
      "R:275",
      "R:276",
      "R:277",
      "R:278",
      "R:279",
      "R:28",
      "R:280",
      "R:281",
      "R:282",
      "R:283",
      "R:284",
      "R:285",
      "R:286",
      "R:287",
      "R:288",
      "R:289",
      "R:29",
      "R:290",
      "R:291",
      "R:292",
      "R:293",
      "R:294",
      "R:295",
      "R:296",
      "R:297",
      "R:298",
      "R:299",
      "R:30",
      "R:300",
      "R:301",
      "R:302",
      "R:303",
      "R:304",
      "R:305",
      "R:306",
      "R:307",
      "R:308",
      "R:309",
      "R:31",
      "R:310",
      "R:311",
      "R:312",
      "R:313",
      "R:314",
      "R:315",
      "R:32",
      "R:33",
      "R:34",
      "R:35",
      "R:36",
      "R:37",
      "R:38",
      "R:39",
      "R:40",
      "R:41",
      "R:42",
      "R:43",
      "R:44",
      "R:45",
      "R:46",
      "R:47",
      "R:48",
      "R:49",
      "R:50",
      "R:51",
      "R:52",
      "R:53",
      "R:54",
      "R:55",
      "R:56",
      "R:57",
      "R:58",
      "R:59",
      "R:6",
      "R:60",
      "R:61",
      "R:62",
      "R:63",
      "R:64",
      "R:65",
      "R:66",
      "R:67",
      "R:68",
      "R:69",
      "R:7",
      "R:70",
      "R:71",
      "R:72",
      "R:73",
      "R:74",
      "R:75",
      "R:76",
      "R:77",
      "R:78",
      "R:79",
      "R:8",
      "R:80",
      "R:81",
      "R:82",
      "R:83",
      "R:84",
      "R:85",
      "R:86",
      "R:87",
      "R:88",
      "R:89",
      "R:9",
      "R:90",
      "R:91",
      "R:92",
      "R:93",
      "R:94",
      "R:95",
      "R:96",
      "R:97",
      "R:98",
      "R:99"
    ],
    "R:185": [
      "R:10",
      "R:100",
      "R:101",
      "R:102",
      "R:103",
      "R:104",
      "R:105",
      "R:106",
      "R:107",
      "R:108",
      "R:109",
      "R:11",
      "R:110",
      "R:111",
      "R:112",
      "R:113",
      "R:114",
      "R:115",
      "R:116",
      "R:117",
      "R:118",
      "R:119",
      "R:12",
      "R:120",
      "R:121",
      "R:122",
      "R:123",
      "R:124",
      "R:125",
      "R:126",
      "R:127",
      "R:128",
      "R:129",
      "R:13",
      "R:130",
      "R:131",
      "R:132",
      "R:133",
      "R:134",
      "R:135",
      "R:136",
      "R:137",
      "R:138",
      "R:139",
      "R:14",
      "R:140",
      "R:141",
      "R:142",
      "R:143",
      "R:144",
      "R:145",
      "R:146",
      "R:147",
      "R:148",
      "R:149",
      "R:15",
      "R:150",
      "R:151",
      "R:152",
      "R:153",
      "R:154",
      "R:155",
      "R:156",
      "R:157",
      "R:158",
      "R:159",
      "R:16",
      "R:160",
      "R:161",
      "R:162",
      "R:163",
      "R:164",
      "R:165",
      "R:166",
      "R:167",
      "R:168",
      "R:169",
      "R:17",
      "R:170",
      "R:171",
      "R:172",
      "R:173",
      "R:174",
      "R:175",
      "R:176",
      "R:177",
      "R:178",
      "R:179",
      "R:18",
      "R:180",
      "R:181",
      "R:182",
      "R:183",
      "R:184",
      "R:186",
      "R:187",
      "R:188",
      "R:189",
      "R:19",
      "R:190",
      "R:191",
      "R:192",
      "R:193",
      "R:194",
      "R:195",
      "R:196",
      "R:197",
      "R:198",
      "R:199",
      "R:20",
      "R:200",
      "R:201",
      "R:202",
      "R:203",
      "R:204",
      "R:205",
      "R:206",
      "R:207",
      "R:208",
      "R:209",
      "R:21",
      "R:210",
      "R:211",
      "R:212",
      "R:213",
      "R:214",
      "R:215",
      "R:216",
      "R:217",
      "R:218",
      "R:219",
      "R:22",
      "R:220",
      "R:221",
      "R:222",
      "R:223",
      "R:224",
      "R:225",
      "R:226",
      "R:227",
      "R:228",
      "R:229",
      "R:23",
      "R:230",
      "R:231",
      "R:232",
      "R:233",
      "R:234",
      "R:235",
      "R:236",
      "R:237",
      "R:238",
      "R:239",
      "R:24",
      "R:240",
      "R:241",
      "R:242",
      "R:243",
      "R:244",
      "R:245",
      "R:246",
      "R:247",
      "R:248",
      "R:249",
      "R:25",
      "R:250",
      "R:251",
      "R:252",
      "R:253",
      "R:254",
      "R:255",
      "R:256",
      "R:257",
      "R:258",
      "R:259",
      "R:26",
      "R:260",
      "R:261",
      "R:262",
      "R:263",
      "R:264",
      "R:265",
      "R:266",
      "R:267",
      "R:268",
      "R:269",
      "R:27",
      "R:270",
      "R:271",
      "R:272",
      "R:273",
      "R:274",
      "R:275",
      "R:276",
      "R:277",
      "R:278",
      "R:279",
      "R:28",
      "R:280",
      "R:281",
      "R:282",
      "R:283",
      "R:284",
      "R:285",
      "R:286",
      "R:287",
      "R:288",
      "R:289",
      "R:29",
      "R:290",
      "R:291",
      "R:292",
      "R:293",
      "R:294",
      "R:295",
      "R:296",
      "R:297",
      "R:298",
      "R:299",
      "R:30",
      "R:300",
      "R:301",
      "R:302",
      "R:303",
      "R:304",
      "R:305",
      "R:306",
      "R:307",
      "R:308",
      "R:309",
      "R:31",
      "R:310",
      "R:311",
      "R:312",
      "R:313",
      "R:314",
      "R:315",
      "R:32",
      "R:33",
      "R:34",
      "R:35",
      "R:36",
      "R:37",
      "R:38",
      "R:39",
      "R:40",
      "R:41",
      "R:42",
      "R:43",
      "R:44",
      "R:45",
      "R:46",
      "R:47",
      "R:48",
      "R:49",
      "R:50",
      "R:51",
      "R:52",
      "R:53",
      "R:54",
      "R:55",
      "R:56",
      "R:57",
      "R:58",
      "R:59",
      "R:6",
      "R:60",
      "R:61",
      "R:62",
      "R:63",
      "R:64",
      "R:65",
      "R:66",
      "R:67",
      "R:68",
      "R:69",
      "R:7",
      "R:70",
      "R:71",
      "R:72",
      "R:73",
      "R:74",
      "R:75",
      "R:76",
      "R:77",
      "R:78",
      "R:79",
      "R:8",
      "R:80",
      "R:81",
      "R:82",
      "R:83",
      "R:84",
      "R:85",
      "R:86",
      "R:87",
      "R:88",
      "R:89",
      "R:9",
      "R:90",
      "R:91",
      "R:92",
      "R:93",
      "R:94",
      "R:95",
      "R:96",
      "R:97",
      "R:98",
      "R:99"
    ],
    "R:186": [
      "R:10",
      "R:100",
      "R:101",
      "R:102",
      "R:103",
      "R:104",
      "R:105",
      "R:106",
      "R:107",
      "R:108",
      "R:109",
      "R:11",
      "R:110",
      "R:111",
      "R:112",
      "R:113",
      "R:114",
      "R:115",
      "R:116",
      "R:117",
      "R:118",
      "R:119",
      "R:12",
      "R:120",
      "R:121",
      "R:122",
      "R:123",
      "R:124",
      "R:125",
      "R:126",
      "R:127",
      "R:128",
      "R:129",
      "R:13",
      "R:130",
      "R:131",
      "R:132",
      "R:133",
      "R:134",
      "R:135",
      "R:136",
      "R:137",
      "R:138",
      "R:139",
      "R:14",
      "R:140",
      "R:141",
      "R:142",
      "R:143",
      "R:144",
      "R:145",
      "R:146",
      "R:147",
      "R:148",
      "R:149",
      "R:15",
      "R:150",
      "R:151",
      "R:152",
      "R:153",
      "R:154",
      "R:155",
      "R:156",
      "R:157",
      "R:158",
      "R:159",
      "R:16",
      "R:160",
      "R:161",
      "R:162",
      "R:163",
      "R:164",
      "R:165",
      "R:166",
      "R:167",
      "R:168",
      "R:169",
      "R:17",
      "R:170",
      "R:171",
      "R:172",
      "R:173",
      "R:174",
      "R:175",
      "R:176",
      "R:177",
      "R:178",
      "R:179",
      "R:18",
      "R:180",
      "R:181",
      "R:182",
      "R:183",
      "R:184",
      "R:185",
      "R:187",
      "R:188",
      "R:189",
      "R:19",
      "R:190",
      "R:191",
      "R:192",
      "R:193",
      "R:194",
      "R:195",
      "R:196",
      "R:197",
      "R:198",
      "R:199",
      "R:20",
      "R:200",
      "R:201",
      "R:202",
      "R:203",
      "R:204",
      "R:205",
      "R:206",
      "R:207",
      "R:208",
      "R:209",
      "R:21",
      "R:210",
      "R:211",
      "R:212",
      "R:213",
      "R:214",
      "R:215",
      "R:216",
      "R:217",
      "R:218",
      "R:219",
      "R:22",
      "R:220",
      "R:221",
      "R:222",
      "R:223",
      "R:224",
      "R:225",
      "R:226",
      "R:227",
      "R:228",
      "R:229",
      "R:23",
      "R:230",
      "R:231",
      "R:232",
      "R:233",
      "R:234",
      "R:235",
      "R:236",
      "R:237",
      "R:238",
      "R:239",
      "R:24",
      "R:240",
      "R:241",
      "R:242",
      "R:243",
      "R:244",
      "R:245",
      "R:246",
      "R:247",
      "R:248",
      "R:249",
      "R:25",
      "R:250",
      "R:251",
      "R:252",
      "R:253",
      "R:254",
      "R:255",
      "R:256",
      "R:257",
      "R:258",
      "R:259",
      "R:26",
      "R:260",
      "R:261",
      "R:262",
      "R:263",
      "R:264",
      "R:265",
      "R:266",
      "R:267",
      "R:268",
      "R:269",
      "R:27",
      "R:270",
      "R:271",
      "R:272",
      "R:273",
      "R:274",
      "R:275",
      "R:276",
      "R:277",
      "R:278",
      "R:279",
      "R:28",
      "R:280",
      "R:281",
      "R:282",
      "R:283",
      "R:284",
      "R:285",
      "R:286",
      "R:287",
      "R:288",
      "R:289",
      "R:29",
      "R:290",
      "R:291",
      "R:292",
      "R:293",
      "R:294",
      "R:295",
      "R:296",
      "R:297",
      "R:298",
      "R:299",
      "R:30",
      "R:300",
      "R:301",
      "R:302",
      "R:303",
      "R:304",
      "R:305",
      "R:306",
      "R:307",
      "R:308",
      "R:309",
      "R:31",
      "R:310",
      "R:311",
      "R:312",
      "R:313",
      "R:314",
      "R:315",
      "R:32",
      "R:33",
      "R:34",
      "R:35",
      "R:36",
      "R:37",
      "R:38",
      "R:39",
      "R:40",
      "R:41",
      "R:42",
      "R:43",
      "R:44",
      "R:45",
      "R:46",
      "R:47",
      "R:48",
      "R:49",
      "R:50",
      "R:51",
      "R:52",
      "R:53",
      "R:54",
      "R:55",
      "R:56",
      "R:57",
      "R:58",
      "R:59",
      "R:6",
      "R:60",
      "R:61",
      "R:62",
      "R:63",
      "R:64",
      "R:65",
      "R:66",
      "R:67",
      "R:68",
      "R:69",
      "R:7",
      "R:70",
      "R:71",
      "R:72",
      "R:73",
      "R:74",
      "R:75",
      "R:76",
      "R:77",
      "R:78",
      "R:79",
      "R:8",
      "R:80",
      "R:81",
      "R:82",
      "R:83",
      "R:84",
      "R:85",
      "R:86",
      "R:87",
      "R:88",
      "R:89",
      "R:9",
      "R:90",
      "R:91",
      "R:92",
      "R:93",
      "R:94",
      "R:95",
      "R:96",
      "R:97",
      "R:98",
      "R:99"
    ],
    "R:187": [
      "R:10",
      "R:100",
      "R:101",
      "R:102",
      "R:103",
      "R:104",
      "R:105",
      "R:106",
      "R:107",
      "R:108",
      "R:109",
      "R:11",
      "R:110",
      "R:111",
      "R:112",
      "R:113",
      "R:114",
      "R:115",
      "R:116",
      "R:117",
      "R:118",
      "R:119",
      "R:12",
      "R:120",
      "R:121",
      "R:122",
      "R:123",
      "R:124",
      "R:125",
      "R:126",
      "R:127",
      "R:128",
      "R:129",
      "R:13",
      "R:130",
      "R:131",
      "R:132",
      "R:133",
      "R:134",
      "R:135",
      "R:136",
      "R:137",
      "R:138",
      "R:139",
      "R:14",
      "R:140",
      "R:141",
      "R:142",
      "R:143",
      "R:144",
      "R:145",
      "R:146",
      "R:147",
      "R:148",
      "R:149",
      "R:15",
      "R:150",
      "R:151",
      "R:152",
      "R:153",
      "R:154",
      "R:155",
      "R:156",
      "R:157",
      "R:158",
      "R:159",
      "R:16",
      "R:160",
      "R:161",
      "R:162",
      "R:163",
      "R:164",
      "R:165",
      "R:166",
      "R:167",
      "R:168",
      "R:169",
      "R:17",
      "R:170",
      "R:171",
      "R:172",
      "R:173",
      "R:174",
      "R:175",
      "R:176",
      "R:177",
      "R:178",
      "R:179",
      "R:18",
      "R:180",
      "R:181",
      "R:182",
      "R:183",
      "R:184",
      "R:185",
      "R:186",
      "R:188",
      "R:189",
      "R:19",
      "R:190",
      "R:191",
      "R:192",
      "R:193",
      "R:194",
      "R:195",
      "R:196",
      "R:197",
      "R:198",
      "R:199",
      "R:20",
      "R:200",
      "R:201",
      "R:202",
      "R:203",
      "R:204",
      "R:205",
      "R:206",
      "R:207",
      "R:208",
      "R:209",
      "R:21",
      "R:210",
      "R:211",
      "R:212",
      "R:213",
      "R:214",
      "R:215",
      "R:216",
      "R:217",
      "R:218",
      "R:219",
      "R:22",
      "R:220",
      "R:221",
      "R:222",
      "R:223",
      "R:224",
      "R:225",
      "R:226",
      "R:227",
      "R:228",
      "R:229",
      "R:23",
      "R:230",
      "R:231",
      "R:232",
      "R:233",
      "R:234",
      "R:235",
      "R:236",
      "R:237",
      "R:238",
      "R:239",
      "R:24",
      "R:240",
      "R:241",
      "R:242",
      "R:243",
      "R:244",
      "R:245",
      "R:246",
      "R:247",
      "R:248",
      "R:249",
      "R:25",
      "R:250",
      "R:251",
      "R:252",
      "R:253",
      "R:254",
      "R:255",
      "R:256",
      "R:257",
      "R:258",
      "R:259",
      "R:26",
      "R:260",
      "R:261",
      "R:262",
      "R:263",
      "R:264",
      "R:265",
      "R:266",
      "R:267",
      "R:268",
      "R:269",
      "R:27",
      "R:270",
      "R:271",
      "R:272",
      "R:273",
      "R:274",
      "R:275",
      "R:276",
      "R:277",
      "R:278",
      "R:279",
      "R:28",
      "R:280",
      "R:281",
      "R:282",
      "R:283",
      "R:284",
      "R:285",
      "R:286",
      "R:287",
      "R:288",
      "R:289",
      "R:29",
      "R:290",
      "R:291",
      "R:292",
      "R:293",
      "R:294",
      "R:295",
      "R:296",
      "R:297",
      "R:298",
      "R:299",
      "R:30",
      "R:300",
      "R:301",
      "R:302",
      "R:303",
      "R:304",
      "R:305",
      "R:306",
      "R:307",
      "R:308",
      "R:309",
      "R:31",
      "R:310",
      "R:311",
      "R:312",
      "R:313",
      "R:314",
      "R:315",
      "R:32",
      "R:33",
      "R:34",
      "R:35",
      "R:36",
      "R:37",
      "R:38",
      "R:39",
      "R:40",
      "R:41",
      "R:42",
      "R:43",
      "R:44",
      "R:45",
      "R:46",
      "R:47",
      "R:48",
      "R:49",
      "R:50",
      "R:51",
      "R:52",
      "R:53",
      "R:54",
      "R:55",
      "R:56",
      "R:57",
      "R:58",
      "R:59",
      "R:6",
      "R:60",
      "R:61",
      "R:62",
      "R:63",
      "R:64",
      "R:65",
      "R:66",
      "R:67",
      "R:68",
      "R:69",
      "R:7",
      "R:70",
      "R:71",
      "R:72",
      "R:73",
      "R:74",
      "R:75",
      "R:76",
      "R:77",
      "R:78",
      "R:79",
      "R:8",
      "R:80",
      "R:81",
      "R:82",
      "R:83",
      "R:84",
      "R:85",
      "R:86",
      "R:87",
      "R:88",
      "R:89",
      "R:9",
      "R:90",
      "R:91",
      "R:92",
      "R:93",
      "R:94",
      "R:95",
      "R:96",
      "R:97",
      "R:98",
      "R:99"
    ],
    "R:188": [
      "R:10",
      "R:100",
      "R:101",
      "R:102",
      "R:103",
      "R:104",
      "R:105",
      "R:106",
      "R:107",
      "R:108",
      "R:109",
      "R:11",
      "R:110",
      "R:111",
      "R:112",
      "R:113",
      "R:114",
      "R:115",
      "R:116",
      "R:117",
      "R:118",
      "R:119",
      "R:12",
      "R:120",
      "R:121",
      "R:122",
      "R:123",
      "R:124",
      "R:125",
      "R:126",
      "R:127",
      "R:128",
      "R:129",
      "R:13",
      "R:130",
      "R:131",
      "R:132",
      "R:133",
      "R:134",
      "R:135",
      "R:136",
      "R:137",
      "R:138",
      "R:139",
      "R:14",
      "R:140",
      "R:141",
      "R:142",
      "R:143",
      "R:144",
      "R:145",
      "R:146",
      "R:147",
      "R:148",
      "R:149",
      "R:15",
      "R:150",
      "R:151",
      "R:152",
      "R:153",
      "R:154",
      "R:155",
      "R:156",
      "R:157",
      "R:158",
      "R:159",
      "R:16",
      "R:160",
      "R:161",
      "R:162",
      "R:163",
      "R:164",
      "R:165",
      "R:166",
      "R:167",
      "R:168",
      "R:169",
      "R:17",
      "R:170",
      "R:171",
      "R:172",
      "R:173",
      "R:174",
      "R:175",
      "R:176",
      "R:177",
      "R:178",
      "R:179",
      "R:18",
      "R:180",
      "R:181",
      "R:182",
      "R:183",
      "R:184",
      "R:185",
      "R:186",
      "R:187",
      "R:189",
      "R:19",
      "R:190",
      "R:191",
      "R:192",
      "R:193",
      "R:194",
      "R:195",
      "R:196",
      "R:197",
      "R:198",
      "R:199",
      "R:20",
      "R:200",
      "R:201",
      "R:202",
      "R:203",
      "R:204",
      "R:205",
      "R:206",
      "R:207",
      "R:208",
      "R:209",
      "R:21",
      "R:210",
      "R:211",
      "R:212",
      "R:213",
      "R:214",
      "R:215",
      "R:216",
      "R:217",
      "R:218",
      "R:219",
      "R:22",
      "R:220",
      "R:221",
      "R:222",
      "R:223",
      "R:224",
      "R:225",
      "R:226",
      "R:227",
      "R:228",
      "R:229",
      "R:23",
      "R:230",
      "R:231",
      "R:232",
      "R:233",
      "R:234",
      "R:235",
      "R:236",
      "R:237",
      "R:238",
      "R:239",
      "R:24",
      "R:240",
      "R:241",
      "R:242",
      "R:243",
      "R:244",
      "R:245",
      "R:246",
      "R:247",
      "R:248",
      "R:249",
      "R:25",
      "R:250",
      "R:251",
      "R:252",
      "R:253",
      "R:254",
      "R:255",
      "R:256",
      "R:257",
      "R:258",
      "R:259",
      "R:26",
      "R:260",
      "R:261",
      "R:262",
      "R:263",
      "R:264",
      "R:265",
      "R:266",
      "R:267",
      "R:268",
      "R:269",
      "R:27",
      "R:270",
      "R:271",
      "R:272",
      "R:273",
      "R:274",
      "R:275",
      "R:276",
      "R:277",
      "R:278",
      "R:279",
      "R:28",
      "R:280",
      "R:281",
      "R:282",
      "R:283",
      "R:284",
      "R:285",
      "R:286",
      "R:287",
      "R:288",
      "R:289",
      "R:29",
      "R:290",
      "R:291",
      "R:292",
      "R:293",
      "R:294",
      "R:295",
      "R:296",
      "R:297",
      "R:298",
      "R:299",
      "R:30",
      "R:300",
      "R:301",
      "R:302",
      "R:303",
      "R:304",
      "R:305",
      "R:306",
      "R:307",
      "R:308",
      "R:309",
      "R:31",
      "R:310",
      "R:311",
      "R:312",
      "R:313",
      "R:314",
      "R:315",
      "R:32",
      "R:33",
      "R:34",
      "R:35",
      "R:36",
      "R:37",
      "R:38",
      "R:39",
      "R:40",
      "R:41",
      "R:42",
      "R:43",
      "R:44",
      "R:45",
      "R:46",
      "R:47",
      "R:48",
      "R:49",
      "R:50",
      "R:51",
      "R:52",
      "R:53",
      "R:54",
      "R:55",
      "R:56",
      "R:57",
      "R:58",
      "R:59",
      "R:6",
      "R:60",
      "R:61",
      "R:62",
      "R:63",
      "R:64",
      "R:65",
      "R:66",
      "R:67",
      "R:68",
      "R:69",
      "R:7",
      "R:70",
      "R:71",
      "R:72",
      "R:73",
      "R:74",
      "R:75",
      "R:76",
      "R:77",
      "R:78",
      "R:79",
      "R:8",
      "R:80",
      "R:81",
      "R:82",
      "R:83",
      "R:84",
      "R:85",
      "R:86",
      "R:87",
      "R:88",
      "R:89",
      "R:9",
      "R:90",
      "R:91",
      "R:92",
      "R:93",
      "R:94",
      "R:95",
      "R:96",
      "R:97",
      "R:98",
      "R:99"
    ],
    "R:189": [
      "R:10",
      "R:100",
      "R:101",
      "R:102",
      "R:103",
      "R:104",
      "R:105",
      "R:106",
      "R:107",
      "R:108",
      "R:109",
      "R:11",
      "R:110",
      "R:111",
      "R:112",
      "R:113",
      "R:114",
      "R:115",
      "R:116",
      "R:117",
      "R:118",
      "R:119",
      "R:12",
      "R:120",
      "R:121",
      "R:122",
      "R:123",
      "R:124",
      "R:125",
      "R:126",
      "R:127",
      "R:128",
      "R:129",
      "R:13",
      "R:130",
      "R:131",
      "R:132",
      "R:133",
      "R:134",
      "R:135",
      "R:136",
      "R:137",
      "R:138",
      "R:139",
      "R:14",
      "R:140",
      "R:141",
      "R:142",
      "R:143",
      "R:144",
      "R:145",
      "R:146",
      "R:147",
      "R:148",
      "R:149",
      "R:15",
      "R:150",
      "R:151",
      "R:152",
      "R:153",
      "R:154",
      "R:155",
      "R:156",
      "R:157",
      "R:158",
      "R:159",
      "R:16",
      "R:160",
      "R:161",
      "R:162",
      "R:163",
      "R:164",
      "R:165",
      "R:166",
      "R:167",
      "R:168",
      "R:169",
      "R:17",
      "R:170",
      "R:171",
      "R:172",
      "R:173",
      "R:174",
      "R:175",
      "R:176",
      "R:177",
      "R:178",
      "R:179",
      "R:18",
      "R:180",
      "R:181",
      "R:182",
      "R:183",
      "R:184",
      "R:185",
      "R:186",
      "R:187",
      "R:188",
      "R:19",
      "R:190",
      "R:191",
      "R:192",
      "R:193",
      "R:194",
      "R:195",
      "R:196",
      "R:197",
      "R:198",
      "R:199",
      "R:20",
      "R:200",
      "R:201",
      "R:202",
      "R:203",
      "R:204",
      "R:205",
      "R:206",
      "R:207",
      "R:208",
      "R:209",
      "R:21",
      "R:210",
      "R:211",
      "R:212",
      "R:213",
      "R:214",
      "R:215",
      "R:216",
      "R:217",
      "R:218",
      "R:219",
      "R:22",
      "R:220",
      "R:221",
      "R:222",
      "R:223",
      "R:224",
      "R:225",
      "R:226",
      "R:227",
      "R:228",
      "R:229",
      "R:23",
      "R:230",
      "R:231",
      "R:232",
      "R:233",
      "R:234",
      "R:235",
      "R:236",
      "R:237",
      "R:238",
      "R:239",
      "R:24",
      "R:240",
      "R:241",
      "R:242",
      "R:243",
      "R:244",
      "R:245",
      "R:246",
      "R:247",
      "R:248",
      "R:249",
      "R:25",
      "R:250",
      "R:251",
      "R:252",
      "R:253",
      "R:254",
      "R:255",
      "R:256",
      "R:257",
      "R:258",
      "R:259",
      "R:26",
      "R:260",
      "R:261",
      "R:262",
      "R:263",
      "R:264",
      "R:265",
      "R:266",
      "R:267",
      "R:268",
      "R:269",
      "R:27",
      "R:270",
      "R:271",
      "R:272",
      "R:273",
      "R:274",
      "R:275",
      "R:276",
      "R:277",
      "R:278",
      "R:279",
      "R:28",
      "R:280",
      "R:281",
      "R:282",
      "R:283",
      "R:284",
      "R:285",
      "R:286",
      "R:287",
      "R:288",
      "R:289",
      "R:29",
      "R:290",
      "R:291",
      "R:292",
      "R:293",
      "R:294",
      "R:295",
      "R:296",
      "R:297",
      "R:298",
      "R:299",
      "R:30",
      "R:300",
      "R:301",
      "R:302",
      "R:303",
      "R:304",
      "R:305",
      "R:306",
      "R:307",
      "R:308",
      "R:309",
      "R:31",
      "R:310",
      "R:311",
      "R:312",
      "R:313",
      "R:314",
      "R:315",
      "R:32",
      "R:33",
      "R:34",
      "R:35",
      "R:36",
      "R:37",
      "R:38",
      "R:39",
      "R:40",
      "R:41",
      "R:42",
      "R:43",
      "R:44",
      "R:45",
      "R:46",
      "R:47",
      "R:48",
      "R:49",
      "R:50",
      "R:51",
      "R:52",
      "R:53",
      "R:54",
      "R:55",
      "R:56",
      "R:57",
      "R:58",
      "R:59",
      "R:6",
      "R:60",
      "R:61",
      "R:62",
      "R:63",
      "R:64",
      "R:65",
      "R:66",
      "R:67",
      "R:68",
      "R:69",
      "R:7",
      "R:70",
      "R:71",
      "R:72",
      "R:73",
      "R:74",
      "R:75",
      "R:76",
      "R:77",
      "R:78",
      "R:79",
      "R:8",
      "R:80",
      "R:81",
      "R:82",
      "R:83",
      "R:84",
      "R:85",
      "R:86",
      "R:87",
      "R:88",
      "R:89",
      "R:9",
      "R:90",
      "R:91",
      "R:92",
      "R:93",
      "R:94",
      "R:95",
      "R:96",
      "R:97",
      "R:98",
      "R:99"
    ],
    "R:190": [
      "R:10",
      "R:100",
      "R:101",
      "R:102",
      "R:103",
      "R:104",
      "R:105",
      "R:106",
      "R:107",
      "R:108",
      "R:109",
      "R:11",
      "R:110",
      "R:111",
      "R:112",
      "R:113",
      "R:114",
      "R:115",
      "R:116",
      "R:117",
      "R:118",
      "R:119",
      "R:12",
      "R:120",
      "R:121",
      "R:122",
      "R:123",
      "R:124",
      "R:125",
      "R:126",
      "R:127",
      "R:128",
      "R:129",
      "R:13",
      "R:130",
      "R:131",
      "R:132",
      "R:133",
      "R:134",
      "R:135",
      "R:136",
      "R:137",
      "R:138",
      "R:139",
      "R:14",
      "R:140",
      "R:141",
      "R:142",
      "R:143",
      "R:144",
      "R:145",
      "R:146",
      "R:147",
      "R:148",
      "R:149",
      "R:15",
      "R:150",
      "R:151",
      "R:152",
      "R:153",
      "R:154",
      "R:155",
      "R:156",
      "R:157",
      "R:158",
      "R:159",
      "R:16",
      "R:160",
      "R:161",
      "R:162",
      "R:163",
      "R:164",
      "R:165",
      "R:166",
      "R:167",
      "R:168",
      "R:169",
      "R:17",
      "R:170",
      "R:171",
      "R:172",
      "R:173",
      "R:174",
      "R:175",
      "R:176",
      "R:177",
      "R:178",
      "R:179",
      "R:18",
      "R:180",
      "R:181",
      "R:182",
      "R:183",
      "R:184",
      "R:185",
      "R:186",
      "R:187",
      "R:188",
      "R:189",
      "R:19",
      "R:191",
      "R:192",
      "R:193",
      "R:194",
      "R:195",
      "R:196",
      "R:197",
      "R:198",
      "R:199",
      "R:20",
      "R:200",
      "R:201",
      "R:202",
      "R:203",
      "R:204",
      "R:205",
      "R:206",
      "R:207",
      "R:208",
      "R:209",
      "R:21",
      "R:210",
      "R:211",
      "R:212",
      "R:213",
      "R:214",
      "R:215",
      "R:216",
      "R:217",
      "R:218",
      "R:219",
      "R:22",
      "R:220",
      "R:221",
      "R:222",
      "R:223",
      "R:224",
      "R:225",
      "R:226",
      "R:227",
      "R:228",
      "R:229",
      "R:23",
      "R:230",
      "R:231",
      "R:232",
      "R:233",
      "R:234",
      "R:235",
      "R:236",
      "R:237",
      "R:238",
      "R:239",
      "R:24",
      "R:240",
      "R:241",
      "R:242",
      "R:243",
      "R:244",
      "R:245",
      "R:246",
      "R:247",
      "R:248",
      "R:249",
      "R:25",
      "R:250",
      "R:251",
      "R:252",
      "R:253",
      "R:254",
      "R:255",
      "R:256",
      "R:257",
      "R:258",
      "R:259",
      "R:26",
      "R:260",
      "R:261",
      "R:262",
      "R:263",
      "R:264",
      "R:265",
      "R:266",
      "R:267",
      "R:268",
      "R:269",
      "R:27",
      "R:270",
      "R:271",
      "R:272",
      "R:273",
      "R:274",
      "R:275",
      "R:276",
      "R:277",
      "R:278",
      "R:279",
      "R:28",
      "R:280",
      "R:281",
      "R:282",
      "R:283",
      "R:284",
      "R:285",
      "R:286",
      "R:287",
      "R:288",
      "R:289",
      "R:29",
      "R:290",
      "R:291",
      "R:292",
      "R:293",
      "R:294",
      "R:295",
      "R:296",
      "R:297",
      "R:298",
      "R:299",
      "R:30",
      "R:300",
      "R:301",
      "R:302",
      "R:303",
      "R:304",
      "R:305",
      "R:306",
      "R:307",
      "R:308",
      "R:309",
      "R:31",
      "R:310",
      "R:311",
      "R:312",
      "R:313",
      "R:314",
      "R:315",
      "R:32",
      "R:33",
      "R:34",
      "R:35",
      "R:36",
      "R:37",
      "R:38",
      "R:39",
      "R:40",
      "R:41",
      "R:42",
      "R:43",
      "R:44",
      "R:45",
      "R:46",
      "R:47",
      "R:48",
      "R:49",
      "R:50",
      "R:51",
      "R:52",
      "R:53",
      "R:54",
      "R:55",
      "R:56",
      "R:57",
      "R:58",
      "R:59",
      "R:6",
      "R:60",
      "R:61",
      "R:62",
      "R:63",
      "R:64",
      "R:65",
      "R:66",
      "R:67",
      "R:68",
      "R:69",
      "R:7",
      "R:70",
      "R:71",
      "R:72",
      "R:73",
      "R:74",
      "R:75",
      "R:76",
      "R:77",
      "R:78",
      "R:79",
      "R:8",
      "R:80",
      "R:81",
      "R:82",
      "R:83",
      "R:84",
      "R:85",
      "R:86",
      "R:87",
      "R:88",
      "R:89",
      "R:9",
      "R:90",
      "R:91",
      "R:92",
      "R:93",
      "R:94",
      "R:95",
      "R:96",
      "R:97",
      "R:98",
      "R:99"
    ],
    "R:191": [
      "R:10",
      "R:100",
      "R:101",
      "R:102",
      "R:103",
      "R:104",
      "R:105",
      "R:106",
      "R:107",
      "R:108",
      "R:109",
      "R:11",
      "R:110",
      "R:111",
      "R:112",
      "R:113",
      "R:114",
      "R:115",
      "R:116",
      "R:117",
      "R:118",
      "R:119",
      "R:12",
      "R:120",
      "R:121",
      "R:122",
      "R:123",
      "R:124",
      "R:125",
      "R:126",
      "R:127",
      "R:128",
      "R:129",
      "R:13",
      "R:130",
      "R:131",
      "R:132",
      "R:133",
      "R:134",
      "R:135",
      "R:136",
      "R:137",
      "R:138",
      "R:139",
      "R:14",
      "R:140",
      "R:141",
      "R:142",
      "R:143",
      "R:144",
      "R:145",
      "R:146",
      "R:147",
      "R:148",
      "R:149",
      "R:15",
      "R:150",
      "R:151",
      "R:152",
      "R:153",
      "R:154",
      "R:155",
      "R:156",
      "R:157",
      "R:158",
      "R:159",
      "R:16",
      "R:160",
      "R:161",
      "R:162",
      "R:163",
      "R:164",
      "R:165",
      "R:166",
      "R:167",
      "R:168",
      "R:169",
      "R:17",
      "R:170",
      "R:171",
      "R:172",
      "R:173",
      "R:174",
      "R:175",
      "R:176",
      "R:177",
      "R:178",
      "R:179",
      "R:18",
      "R:180",
      "R:181",
      "R:182",
      "R:183",
      "R:184",
      "R:185",
      "R:186",
      "R:187",
      "R:188",
      "R:189",
      "R:19",
      "R:190",
      "R:192",
      "R:193",
      "R:194",
      "R:195",
      "R:196",
      "R:197",
      "R:198",
      "R:199",
      "R:20",
      "R:200",
      "R:201",
      "R:202",
      "R:203",
      "R:204",
      "R:205",
      "R:206",
      "R:207",
      "R:208",
      "R:209",
      "R:21",
      "R:210",
      "R:211",
      "R:212",
      "R:213",
      "R:214",
      "R:215",
      "R:216",
      "R:217",
      "R:218",
      "R:219",
      "R:22",
      "R:220",
      "R:221",
      "R:222",
      "R:223",
      "R:224",
      "R:225",
      "R:226",
      "R:227",
      "R:228",
      "R:229",
      "R:23",
      "R:230",
      "R:231",
      "R:232",
      "R:233",
      "R:234",
      "R:235",
      "R:236",
      "R:237",
      "R:238",
      "R:239",
      "R:24",
      "R:240",
      "R:241",
      "R:242",
      "R:243",
      "R:244",
      "R:245",
      "R:246",
      "R:247",
      "R:248",
      "R:249",
      "R:25",
      "R:250",
      "R:251",
      "R:252",
      "R:253",
      "R:254",
      "R:255",
      "R:256",
      "R:257",
      "R:258",
      "R:259",
      "R:26",
      "R:260",
      "R:261",
      "R:262",
      "R:263",
      "R:264",
      "R:265",
      "R:266",
      "R:267",
      "R:268",
      "R:269",
      "R:27",
      "R:270",
      "R:271",
      "R:272",
      "R:273",
      "R:274",
      "R:275",
      "R:276",
      "R:277",
      "R:278",
      "R:279",
      "R:28",
      "R:280",
      "R:281",
      "R:282",
      "R:283",
      "R:284",
      "R:285",
      "R:286",
      "R:287",
      "R:288",
      "R:289",
      "R:29",
      "R:290",
      "R:291",
      "R:292",
      "R:293",
      "R:294",
      "R:295",
      "R:296",
      "R:297",
      "R:298",
      "R:299",
      "R:30",
      "R:300",
      "R:301",
      "R:302",
      "R:303",
      "R:304",
      "R:305",
      "R:306",
      "R:307",
      "R:308",
      "R:309",
      "R:31",
      "R:310",
      "R:311",
      "R:312",
      "R:313",
      "R:314",
      "R:315",
      "R:32",
      "R:33",
      "R:34",
      "R:35",
      "R:36",
      "R:37",
      "R:38",
      "R:39",
      "R:40",
      "R:41",
      "R:42",
      "R:43",
      "R:44",
      "R:45",
      "R:46",
      "R:47",
      "R:48",
      "R:49",
      "R:50",
      "R:51",
      "R:52",
      "R:53",
      "R:54",
      "R:55",
      "R:56",
      "R:57",
      "R:58",
      "R:59",
      "R:6",
      "R:60",
      "R:61",
      "R:62",
      "R:63",
      "R:64",
      "R:65",
      "R:66",
      "R:67",
      "R:68",
      "R:69",
      "R:7",
      "R:70",
      "R:71",
      "R:72",
      "R:73",
      "R:74",
      "R:75",
      "R:76",
      "R:77",
      "R:78",
      "R:79",
      "R:8",
      "R:80",
      "R:81",
      "R:82",
      "R:83",
      "R:84",
      "R:85",
      "R:86",
      "R:87",
      "R:88",
      "R:89",
      "R:9",
      "R:90",
      "R:91",
      "R:92",
      "R:93",
      "R:94",
      "R:95",
      "R:96",
      "R:97",
      "R:98",
      "R:99"
    ],
    "R:192": [
      "R:10",
      "R:100",
      "R:101",
      "R:102",
      "R:103",
      "R:104",
      "R:105",
      "R:106",
      "R:107",
      "R:108",
      "R:109",
      "R:11",
      "R:110",
      "R:111",
      "R:112",
      "R:113",
      "R:114",
      "R:115",
      "R:116",
      "R:117",
      "R:118",
      "R:119",
      "R:12",
      "R:120",
      "R:121",
      "R:122",
      "R:123",
      "R:124",
      "R:125",
      "R:126",
      "R:127",
      "R:128",
      "R:129",
      "R:13",
      "R:130",
      "R:131",
      "R:132",
      "R:133",
      "R:134",
      "R:135",
      "R:136",
      "R:137",
      "R:138",
      "R:139",
      "R:14",
      "R:140",
      "R:141",
      "R:142",
      "R:143",
      "R:144",
      "R:145",
      "R:146",
      "R:147",
      "R:148",
      "R:149",
      "R:15",
      "R:150",
      "R:151",
      "R:152",
      "R:153",
      "R:154",
      "R:155",
      "R:156",
      "R:157",
      "R:158",
      "R:159",
      "R:16",
      "R:160",
      "R:161",
      "R:162",
      "R:163",
      "R:164",
      "R:165",
      "R:166",
      "R:167",
      "R:168",
      "R:169",
      "R:17",
      "R:170",
      "R:171",
      "R:172",
      "R:173",
      "R:174",
      "R:175",
      "R:176",
      "R:177",
      "R:178",
      "R:179",
      "R:18",
      "R:180",
      "R:181",
      "R:182",
      "R:183",
      "R:184",
      "R:185",
      "R:186",
      "R:187",
      "R:188",
      "R:189",
      "R:19",
      "R:190",
      "R:191",
      "R:193",
      "R:194",
      "R:195",
      "R:196",
      "R:197",
      "R:198",
      "R:199",
      "R:20",
      "R:200",
      "R:201",
      "R:202",
      "R:203",
      "R:204",
      "R:205",
      "R:206",
      "R:207",
      "R:208",
      "R:209",
      "R:21",
      "R:210",
      "R:211",
      "R:212",
      "R:213",
      "R:214",
      "R:215",
      "R:216",
      "R:217",
      "R:218",
      "R:219",
      "R:22",
      "R:220",
      "R:221",
      "R:222",
      "R:223",
      "R:224",
      "R:225",
      "R:226",
      "R:227",
      "R:228",
      "R:229",
      "R:23",
      "R:230",
      "R:231",
      "R:232",
      "R:233",
      "R:234",
      "R:235",
      "R:236",
      "R:237",
      "R:238",
      "R:239",
      "R:24",
      "R:240",
      "R:241",
      "R:242",
      "R:243",
      "R:244",
      "R:245",
      "R:246",
      "R:247",
      "R:248",
      "R:249",
      "R:25",
      "R:250",
      "R:251",
      "R:252",
      "R:253",
      "R:254",
      "R:255",
      "R:256",
      "R:257",
      "R:258",
      "R:259",
      "R:26",
      "R:260",
      "R:261",
      "R:262",
      "R:263",
      "R:264",
      "R:265",
      "R:266",
      "R:267",
      "R:268",
      "R:269",
      "R:27",
      "R:270",
      "R:271",
      "R:272",
      "R:273",
      "R:274",
      "R:275",
      "R:276",
      "R:277",
      "R:278",
      "R:279",
      "R:28",
      "R:280",
      "R:281",
      "R:282",
      "R:283",
      "R:284",
      "R:285",
      "R:286",
      "R:287",
      "R:288",
      "R:289",
      "R:29",
      "R:290",
      "R:291",
      "R:292",
      "R:293",
      "R:294",
      "R:295",
      "R:296",
      "R:297",
      "R:298",
      "R:299",
      "R:30",
      "R:300",
      "R:301",
      "R:302",
      "R:303",
      "R:304",
      "R:305",
      "R:306",
      "R:307",
      "R:308",
      "R:309",
      "R:31",
      "R:310",
      "R:311",
      "R:312",
      "R:313",
      "R:314",
      "R:315",
      "R:32",
      "R:33",
      "R:34",
      "R:35",
      "R:36",
      "R:37",
      "R:38",
      "R:39",
      "R:40",
      "R:41",
      "R:42",
      "R:43",
      "R:44",
      "R:45",
      "R:46",
      "R:47",
      "R:48",
      "R:49",
      "R:50",
      "R:51",
      "R:52",
      "R:53",
      "R:54",
      "R:55",
      "R:56",
      "R:57",
      "R:58",
      "R:59",
      "R:6",
      "R:60",
      "R:61",
      "R:62",
      "R:63",
      "R:64",
      "R:65",
      "R:66",
      "R:67",
      "R:68",
      "R:69",
      "R:7",
      "R:70",
      "R:71",
      "R:72",
      "R:73",
      "R:74",
      "R:75",
      "R:76",
      "R:77",
      "R:78",
      "R:79",
      "R:8",
      "R:80",
      "R:81",
      "R:82",
      "R:83",
      "R:84",
      "R:85",
      "R:86",
      "R:87",
      "R:88",
      "R:89",
      "R:9",
      "R:90",
      "R:91",
      "R:92",
      "R:93",
      "R:94",
      "R:95",
      "R:96",
      "R:97",
      "R:98",
      "R:99"
    ],
    "R:193": [
      "R:10",
      "R:100",
      "R:101",
      "R:102",
      "R:103",
      "R:104",
      "R:105",
      "R:106",
      "R:107",
      "R:108",
      "R:109",
      "R:11",
      "R:110",
      "R:111",
      "R:112",
      "R:113",
      "R:114",
      "R:115",
      "R:116",
      "R:117",
      "R:118",
      "R:119",
      "R:12",
      "R:120",
      "R:121",
      "R:122",
      "R:123",
      "R:124",
      "R:125",
      "R:126",
      "R:127",
      "R:128",
      "R:129",
      "R:13",
      "R:130",
      "R:131",
      "R:132",
      "R:133",
      "R:134",
      "R:135",
      "R:136",
      "R:137",
      "R:138",
      "R:139",
      "R:14",
      "R:140",
      "R:141",
      "R:142",
      "R:143",
      "R:144",
      "R:145",
      "R:146",
      "R:147",
      "R:148",
      "R:149",
      "R:15",
      "R:150",
      "R:151",
      "R:152",
      "R:153",
      "R:154",
      "R:155",
      "R:156",
      "R:157",
      "R:158",
      "R:159",
      "R:16",
      "R:160",
      "R:161",
      "R:162",
      "R:163",
      "R:164",
      "R:165",
      "R:166",
      "R:167",
      "R:168",
      "R:169",
      "R:17",
      "R:170",
      "R:171",
      "R:172",
      "R:173",
      "R:174",
      "R:175",
      "R:176",
      "R:177",
      "R:178",
      "R:179",
      "R:18",
      "R:180",
      "R:181",
      "R:182",
      "R:183",
      "R:184",
      "R:185",
      "R:186",
      "R:187",
      "R:188",
      "R:189",
      "R:19",
      "R:190",
      "R:191",
      "R:192",
      "R:194",
      "R:195",
      "R:196",
      "R:197",
      "R:198",
      "R:199",
      "R:20",
      "R:200",
      "R:201",
      "R:202",
      "R:203",
      "R:204",
      "R:205",
      "R:206",
      "R:207",
      "R:208",
      "R:209",
      "R:21",
      "R:210",
      "R:211",
      "R:212",
      "R:213",
      "R:214",
      "R:215",
      "R:216",
      "R:217",
      "R:218",
      "R:219",
      "R:22",
      "R:220",
      "R:221",
      "R:222",
      "R:223",
      "R:224",
      "R:225",
      "R:226",
      "R:227",
      "R:228",
      "R:229",
      "R:23",
      "R:230",
      "R:231",
      "R:232",
      "R:233",
      "R:234",
      "R:235",
      "R:236",
      "R:237",
      "R:238",
      "R:239",
      "R:24",
      "R:240",
      "R:241",
      "R:242",
      "R:243",
      "R:244",
      "R:245",
      "R:246",
      "R:247",
      "R:248",
      "R:249",
      "R:25",
      "R:250",
      "R:251",
      "R:252",
      "R:253",
      "R:254",
      "R:255",
      "R:256",
      "R:257",
      "R:258",
      "R:259",
      "R:26",
      "R:260",
      "R:261",
      "R:262",
      "R:263",
      "R:264",
      "R:265",
      "R:266",
      "R:267",
      "R:268",
      "R:269",
      "R:27",
      "R:270",
      "R:271",
      "R:272",
      "R:273",
      "R:274",
      "R:275",
      "R:276",
      "R:277",
      "R:278",
      "R:279",
      "R:28",
      "R:280",
      "R:281",
      "R:282",
      "R:283",
      "R:284",
      "R:285",
      "R:286",
      "R:287",
      "R:288",
      "R:289",
      "R:29",
      "R:290",
      "R:291",
      "R:292",
      "R:293",
      "R:294",
      "R:295",
      "R:296",
      "R:297",
      "R:298",
      "R:299",
      "R:30",
      "R:300",
      "R:301",
      "R:302",
      "R:303",
      "R:304",
      "R:305",
      "R:306",
      "R:307",
      "R:308",
      "R:309",
      "R:31",
      "R:310",
      "R:311",
      "R:312",
      "R:313",
      "R:314",
      "R:315",
      "R:32",
      "R:33",
      "R:34",
      "R:35",
      "R:36",
      "R:37",
      "R:38",
      "R:39",
      "R:40",
      "R:41",
      "R:42",
      "R:43",
      "R:44",
      "R:45",
      "R:46",
      "R:47",
      "R:48",
      "R:49",
      "R:50",
      "R:51",
      "R:52",
      "R:53",
      "R:54",
      "R:55",
      "R:56",
      "R:57",
      "R:58",
      "R:59",
      "R:6",
      "R:60",
      "R:61",
      "R:62",
      "R:63",
      "R:64",
      "R:65",
      "R:66",
      "R:67",
      "R:68",
      "R:69",
      "R:7",
      "R:70",
      "R:71",
      "R:72",
      "R:73",
      "R:74",
      "R:75",
      "R:76",
      "R:77",
      "R:78",
      "R:79",
      "R:8",
      "R:80",
      "R:81",
      "R:82",
      "R:83",
      "R:84",
      "R:85",
      "R:86",
      "R:87",
      "R:88",
      "R:89",
      "R:9",
      "R:90",
      "R:91",
      "R:92",
      "R:93",
      "R:94",
      "R:95",
      "R:96",
      "R:97",
      "R:98",
      "R:99"
    ],
    "R:194": [
      "R:10",
      "R:100",
      "R:101",
      "R:102",
      "R:103",
      "R:104",
      "R:105",
      "R:106",
      "R:107",
      "R:108",
      "R:109",
      "R:11",
      "R:110",
      "R:111",
      "R:112",
      "R:113",
      "R:114",
      "R:115",
      "R:116",
      "R:117",
      "R:118",
      "R:119",
      "R:12",
      "R:120",
      "R:121",
      "R:122",
      "R:123",
      "R:124",
      "R:125",
      "R:126",
      "R:127",
      "R:128",
      "R:129",
      "R:13",
      "R:130",
      "R:131",
      "R:132",
      "R:133",
      "R:134",
      "R:135",
      "R:136",
      "R:137",
      "R:138",
      "R:139",
      "R:14",
      "R:140",
      "R:141",
      "R:142",
      "R:143",
      "R:144",
      "R:145",
      "R:146",
      "R:147",
      "R:148",
      "R:149",
      "R:15",
      "R:150",
      "R:151",
      "R:152",
      "R:153",
      "R:154",
      "R:155",
      "R:156",
      "R:157",
      "R:158",
      "R:159",
      "R:16",
      "R:160",
      "R:161",
      "R:162",
      "R:163",
      "R:164",
      "R:165",
      "R:166",
      "R:167",
      "R:168",
      "R:169",
      "R:17",
      "R:170",
      "R:171",
      "R:172",
      "R:173",
      "R:174",
      "R:175",
      "R:176",
      "R:177",
      "R:178",
      "R:179",
      "R:18",
      "R:180",
      "R:181",
      "R:182",
      "R:183",
      "R:184",
      "R:185",
      "R:186",
      "R:187",
      "R:188",
      "R:189",
      "R:19",
      "R:190",
      "R:191",
      "R:192",
      "R:193",
      "R:195",
      "R:196",
      "R:197",
      "R:198",
      "R:199",
      "R:20",
      "R:200",
      "R:201",
      "R:202",
      "R:203",
      "R:204",
      "R:205",
      "R:206",
      "R:207",
      "R:208",
      "R:209",
      "R:21",
      "R:210",
      "R:211",
      "R:212",
      "R:213",
      "R:214",
      "R:215",
      "R:216",
      "R:217",
      "R:218",
      "R:219",
      "R:22",
      "R:220",
      "R:221",
      "R:222",
      "R:223",
      "R:224",
      "R:225",
      "R:226",
      "R:227",
      "R:228",
      "R:229",
      "R:23",
      "R:230",
      "R:231",
      "R:232",
      "R:233",
      "R:234",
      "R:235",
      "R:236",
      "R:237",
      "R:238",
      "R:239",
      "R:24",
      "R:240",
      "R:241",
      "R:242",
      "R:243",
      "R:244",
      "R:245",
      "R:246",
      "R:247",
      "R:248",
      "R:249",
      "R:25",
      "R:250",
      "R:251",
      "R:252",
      "R:253",
      "R:254",
      "R:255",
      "R:256",
      "R:257",
      "R:258",
      "R:259",
      "R:26",
      "R:260",
      "R:261",
      "R:262",
      "R:263",
      "R:264",
      "R:265",
      "R:266",
      "R:267",
      "R:268",
      "R:269",
      "R:27",
      "R:270",
      "R:271",
      "R:272",
      "R:273",
      "R:274",
      "R:275",
      "R:276",
      "R:277",
      "R:278",
      "R:279",
      "R:28",
      "R:280",
      "R:281",
      "R:282",
      "R:283",
      "R:284",
      "R:285",
      "R:286",
      "R:287",
      "R:288",
      "R:289",
      "R:29",
      "R:290",
      "R:291",
      "R:292",
      "R:293",
      "R:294",
      "R:295",
      "R:296",
      "R:297",
      "R:298",
      "R:299",
      "R:30",
      "R:300",
      "R:301",
      "R:302",
      "R:303",
      "R:304",
      "R:305",
      "R:306",
      "R:307",
      "R:308",
      "R:309",
      "R:31",
      "R:310",
      "R:311",
      "R:312",
      "R:313",
      "R:314",
      "R:315",
      "R:32",
      "R:33",
      "R:34",
      "R:35",
      "R:36",
      "R:37",
      "R:38",
      "R:39",
      "R:40",
      "R:41",
      "R:42",
      "R:43",
      "R:44",
      "R:45",
      "R:46",
      "R:47",
      "R:48",
      "R:49",
      "R:50",
      "R:51",
      "R:52",
      "R:53",
      "R:54",
      "R:55",
      "R:56",
      "R:57",
      "R:58",
      "R:59",
      "R:6",
      "R:60",
      "R:61",
      "R:62",
      "R:63",
      "R:64",
      "R:65",
      "R:66",
      "R:67",
      "R:68",
      "R:69",
      "R:7",
      "R:70",
      "R:71",
      "R:72",
      "R:73",
      "R:74",
      "R:75",
      "R:76",
      "R:77",
      "R:78",
      "R:79",
      "R:8",
      "R:80",
      "R:81",
      "R:82",
      "R:83",
      "R:84",
      "R:85",
      "R:86",
      "R:87",
      "R:88",
      "R:89",
      "R:9",
      "R:90",
      "R:91",
      "R:92",
      "R:93",
      "R:94",
      "R:95",
      "R:96",
      "R:97",
      "R:98",
      "R:99"
    ],
    "R:195": [
      "R:10",
      "R:100",
      "R:101",
      "R:102",
      "R:103",
      "R:104",
      "R:105",
      "R:106",
      "R:107",
      "R:108",
      "R:109",
      "R:11",
      "R:110",
      "R:111",
      "R:112",
      "R:113",
      "R:114",
      "R:115",
      "R:116",
      "R:117",
      "R:118",
      "R:119",
      "R:12",
      "R:120",
      "R:121",
      "R:122",
      "R:123",
      "R:124",
      "R:125",
      "R:126",
      "R:127",
      "R:128",
      "R:129",
      "R:13",
      "R:130",
      "R:131",
      "R:132",
      "R:133",
      "R:134",
      "R:135",
      "R:136",
      "R:137",
      "R:138",
      "R:139",
      "R:14",
      "R:140",
      "R:141",
      "R:142",
      "R:143",
      "R:144",
      "R:145",
      "R:146",
      "R:147",
      "R:148",
      "R:149",
      "R:15",
      "R:150",
      "R:151",
      "R:152",
      "R:153",
      "R:154",
      "R:155",
      "R:156",
      "R:157",
      "R:158",
      "R:159",
      "R:16",
      "R:160",
      "R:161",
      "R:162",
      "R:163",
      "R:164",
      "R:165",
      "R:166",
      "R:167",
      "R:168",
      "R:169",
      "R:17",
      "R:170",
      "R:171",
      "R:172",
      "R:173",
      "R:174",
      "R:175",
      "R:176",
      "R:177",
      "R:178",
      "R:179",
      "R:18",
      "R:180",
      "R:181",
      "R:182",
      "R:183",
      "R:184",
      "R:185",
      "R:186",
      "R:187",
      "R:188",
      "R:189",
      "R:19",
      "R:190",
      "R:191",
      "R:192",
      "R:193",
      "R:194",
      "R:196",
      "R:197",
      "R:198",
      "R:199",
      "R:20",
      "R:200",
      "R:201",
      "R:202",
      "R:203",
      "R:204",
      "R:205",
      "R:206",
      "R:207",
      "R:208",
      "R:209",
      "R:21",
      "R:210",
      "R:211",
      "R:212",
      "R:213",
      "R:214",
      "R:215",
      "R:216",
      "R:217",
      "R:218",
      "R:219",
      "R:22",
      "R:220",
      "R:221",
      "R:222",
      "R:223",
      "R:224",
      "R:225",
      "R:226",
      "R:227",
      "R:228",
      "R:229",
      "R:23",
      "R:230",
      "R:231",
      "R:232",
      "R:233",
      "R:234",
      "R:235",
      "R:236",
      "R:237",
      "R:238",
      "R:239",
      "R:24",
      "R:240",
      "R:241",
      "R:242",
      "R:243",
      "R:244",
      "R:245",
      "R:246",
      "R:247",
      "R:248",
      "R:249",
      "R:25",
      "R:250",
      "R:251",
      "R:252",
      "R:253",
      "R:254",
      "R:255",
      "R:256",
      "R:257",
      "R:258",
      "R:259",
      "R:26",
      "R:260",
      "R:261",
      "R:262",
      "R:263",
      "R:264",
      "R:265",
      "R:266",
      "R:267",
      "R:268",
      "R:269",
      "R:27",
      "R:270",
      "R:271",
      "R:272",
      "R:273",
      "R:274",
      "R:275",
      "R:276",
      "R:277",
      "R:278",
      "R:279",
      "R:28",
      "R:280",
      "R:281",
      "R:282",
      "R:283",
      "R:284",
      "R:285",
      "R:286",
      "R:287",
      "R:288",
      "R:289",
      "R:29",
      "R:290",
      "R:291",
      "R:292",
      "R:293",
      "R:294",
      "R:295",
      "R:296",
      "R:297",
      "R:298",
      "R:299",
      "R:30",
      "R:300",
      "R:301",
      "R:302",
      "R:303",
      "R:304",
      "R:305",
      "R:306",
      "R:307",
      "R:308",
      "R:309",
      "R:31",
      "R:310",
      "R:311",
      "R:312",
      "R:313",
      "R:314",
      "R:315",
      "R:32",
      "R:33",
      "R:34",
      "R:35",
      "R:36",
      "R:37",
      "R:38",
      "R:39",
      "R:40",
      "R:41",
      "R:42",
      "R:43",
      "R:44",
      "R:45",
      "R:46",
      "R:47",
      "R:48",
      "R:49",
      "R:50",
      "R:51",
      "R:52",
      "R:53",
      "R:54",
      "R:55",
      "R:56",
      "R:57",
      "R:58",
      "R:59",
      "R:6",
      "R:60",
      "R:61",
      "R:62",
      "R:63",
      "R:64",
      "R:65",
      "R:66",
      "R:67",
      "R:68",
      "R:69",
      "R:7",
      "R:70",
      "R:71",
      "R:72",
      "R:73",
      "R:74",
      "R:75",
      "R:76",
      "R:77",
      "R:78",
      "R:79",
      "R:8",
      "R:80",
      "R:81",
      "R:82",
      "R:83",
      "R:84",
      "R:85",
      "R:86",
      "R:87",
      "R:88",
      "R:89",
      "R:9",
      "R:90",
      "R:91",
      "R:92",
      "R:93",
      "R:94",
      "R:95",
      "R:96",
      "R:97",
      "R:98",
      "R:99"
    ],
    "R:196": [
      "R:10",
      "R:100",
      "R:101",
      "R:102",
      "R:103",
      "R:104",
      "R:105",
      "R:106",
      "R:107",
      "R:108",
      "R:109",
      "R:11",
      "R:110",
      "R:111",
      "R:112",
      "R:113",
      "R:114",
      "R:115",
      "R:116",
      "R:117",
      "R:118",
      "R:119",
      "R:12",
      "R:120",
      "R:121",
      "R:122",
      "R:123",
      "R:124",
      "R:125",
      "R:126",
      "R:127",
      "R:128",
      "R:129",
      "R:13",
      "R:130",
      "R:131",
      "R:132",
      "R:133",
      "R:134",
      "R:135",
      "R:136",
      "R:137",
      "R:138",
      "R:139",
      "R:14",
      "R:140",
      "R:141",
      "R:142",
      "R:143",
      "R:144",
      "R:145",
      "R:146",
      "R:147",
      "R:148",
      "R:149",
      "R:15",
      "R:150",
      "R:151",
      "R:152",
      "R:153",
      "R:154",
      "R:155",
      "R:156",
      "R:157",
      "R:158",
      "R:159",
      "R:16",
      "R:160",
      "R:161",
      "R:162",
      "R:163",
      "R:164",
      "R:165",
      "R:166",
      "R:167",
      "R:168",
      "R:169",
      "R:17",
      "R:170",
      "R:171",
      "R:172",
      "R:173",
      "R:174",
      "R:175",
      "R:176",
      "R:177",
      "R:178",
      "R:179",
      "R:18",
      "R:180",
      "R:181",
      "R:182",
      "R:183",
      "R:184",
      "R:185",
      "R:186",
      "R:187",
      "R:188",
      "R:189",
      "R:19",
      "R:190",
      "R:191",
      "R:192",
      "R:193",
      "R:194",
      "R:195",
      "R:197",
      "R:198",
      "R:199",
      "R:20",
      "R:200",
      "R:201",
      "R:202",
      "R:203",
      "R:204",
      "R:205",
      "R:206",
      "R:207",
      "R:208",
      "R:209",
      "R:21",
      "R:210",
      "R:211",
      "R:212",
      "R:213",
      "R:214",
      "R:215",
      "R:216",
      "R:217",
      "R:218",
      "R:219",
      "R:22",
      "R:220",
      "R:221",
      "R:222",
      "R:223",
      "R:224",
      "R:225",
      "R:226",
      "R:227",
      "R:228",
      "R:229",
      "R:23",
      "R:230",
      "R:231",
      "R:232",
      "R:233",
      "R:234",
      "R:235",
      "R:236",
      "R:237",
      "R:238",
      "R:239",
      "R:24",
      "R:240",
      "R:241",
      "R:242",
      "R:243",
      "R:244",
      "R:245",
      "R:246",
      "R:247",
      "R:248",
      "R:249",
      "R:25",
      "R:250",
      "R:251",
      "R:252",
      "R:253",
      "R:254",
      "R:255",
      "R:256",
      "R:257",
      "R:258",
      "R:259",
      "R:26",
      "R:260",
      "R:261",
      "R:262",
      "R:263",
      "R:264",
      "R:265",
      "R:266",
      "R:267",
      "R:268",
      "R:269",
      "R:27",
      "R:270",
      "R:271",
      "R:272",
      "R:273",
      "R:274",
      "R:275",
      "R:276",
      "R:277",
      "R:278",
      "R:279",
      "R:28",
      "R:280",
      "R:281",
      "R:282",
      "R:283",
      "R:284",
      "R:285",
      "R:286",
      "R:287",
      "R:288",
      "R:289",
      "R:29",
      "R:290",
      "R:291",
      "R:292",
      "R:293",
      "R:294",
      "R:295",
      "R:296",
      "R:297",
      "R:298",
      "R:299",
      "R:30",
      "R:300",
      "R:301",
      "R:302",
      "R:303",
      "R:304",
      "R:305",
      "R:306",
      "R:307",
      "R:308",
      "R:309",
      "R:31",
      "R:310",
      "R:311",
      "R:312",
      "R:313",
      "R:314",
      "R:315",
      "R:32",
      "R:33",
      "R:34",
      "R:35",
      "R:36",
      "R:37",
      "R:38",
      "R:39",
      "R:40",
      "R:41",
      "R:42",
      "R:43",
      "R:44",
      "R:45",
      "R:46",
      "R:47",
      "R:48",
      "R:49",
      "R:50",
      "R:51",
      "R:52",
      "R:53",
      "R:54",
      "R:55",
      "R:56",
      "R:57",
      "R:58",
      "R:59",
      "R:6",
      "R:60",
      "R:61",
      "R:62",
      "R:63",
      "R:64",
      "R:65",
      "R:66",
      "R:67",
      "R:68",
      "R:69",
      "R:7",
      "R:70",
      "R:71",
      "R:72",
      "R:73",
      "R:74",
      "R:75",
      "R:76",
      "R:77",
      "R:78",
      "R:79",
      "R:8",
      "R:80",
      "R:81",
      "R:82",
      "R:83",
      "R:84",
      "R:85",
      "R:86",
      "R:87",
      "R:88",
      "R:89",
      "R:9",
      "R:90",
      "R:91",
      "R:92",
      "R:93",
      "R:94",
      "R:95",
      "R:96",
      "R:97",
      "R:98",
      "R:99"
    ],
    "R:197": [
      "R:10",
      "R:100",
      "R:101",
      "R:102",
      "R:103",
      "R:104",
      "R:105",
      "R:106",
      "R:107",
      "R:108",
      "R:109",
      "R:11",
      "R:110",
      "R:111",
      "R:112",
      "R:113",
      "R:114",
      "R:115",
      "R:116",
      "R:117",
      "R:118",
      "R:119",
      "R:12",
      "R:120",
      "R:121",
      "R:122",
      "R:123",
      "R:124",
      "R:125",
      "R:126",
      "R:127",
      "R:128",
      "R:129",
      "R:13",
      "R:130",
      "R:131",
      "R:132",
      "R:133",
      "R:134",
      "R:135",
      "R:136",
      "R:137",
      "R:138",
      "R:139",
      "R:14",
      "R:140",
      "R:141",
      "R:142",
      "R:143",
      "R:144",
      "R:145",
      "R:146",
      "R:147",
      "R:148",
      "R:149",
      "R:15",
      "R:150",
      "R:151",
      "R:152",
      "R:153",
      "R:154",
      "R:155",
      "R:156",
      "R:157",
      "R:158",
      "R:159",
      "R:16",
      "R:160",
      "R:161",
      "R:162",
      "R:163",
      "R:164",
      "R:165",
      "R:166",
      "R:167",
      "R:168",
      "R:169",
      "R:17",
      "R:170",
      "R:171",
      "R:172",
      "R:173",
      "R:174",
      "R:175",
      "R:176",
      "R:177",
      "R:178",
      "R:179",
      "R:18",
      "R:180",
      "R:181",
      "R:182",
      "R:183",
      "R:184",
      "R:185",
      "R:186",
      "R:187",
      "R:188",
      "R:189",
      "R:19",
      "R:190",
      "R:191",
      "R:192",
      "R:193",
      "R:194",
      "R:195",
      "R:196",
      "R:198",
      "R:199",
      "R:20",
      "R:200",
      "R:201",
      "R:202",
      "R:203",
      "R:204",
      "R:205",
      "R:206",
      "R:207",
      "R:208",
      "R:209",
      "R:21",
      "R:210",
      "R:211",
      "R:212",
      "R:213",
      "R:214",
      "R:215",
      "R:216",
      "R:217",
      "R:218",
      "R:219",
      "R:22",
      "R:220",
      "R:221",
      "R:222",
      "R:223",
      "R:224",
      "R:225",
      "R:226",
      "R:227",
      "R:228",
      "R:229",
      "R:23",
      "R:230",
      "R:231",
      "R:232",
      "R:233",
      "R:234",
      "R:235",
      "R:236",
      "R:237",
      "R:238",
      "R:239",
      "R:24",
      "R:240",
      "R:241",
      "R:242",
      "R:243",
      "R:244",
      "R:245",
      "R:246",
      "R:247",
      "R:248",
      "R:249",
      "R:25",
      "R:250",
      "R:251",
      "R:252",
      "R:253",
      "R:254",
      "R:255",
      "R:256",
      "R:257",
      "R:258",
      "R:259",
      "R:26",
      "R:260",
      "R:261",
      "R:262",
      "R:263",
      "R:264",
      "R:265",
      "R:266",
      "R:267",
      "R:268",
      "R:269",
      "R:27",
      "R:270",
      "R:271",
      "R:272",
      "R:273",
      "R:274",
      "R:275",
      "R:276",
      "R:277",
      "R:278",
      "R:279",
      "R:28",
      "R:280",
      "R:281",
      "R:282",
      "R:283",
      "R:284",
      "R:285",
      "R:286",
      "R:287",
      "R:288",
      "R:289",
      "R:29",
      "R:290",
      "R:291",
      "R:292",
      "R:293",
      "R:294",
      "R:295",
      "R:296",
      "R:297",
      "R:298",
      "R:299",
      "R:30",
      "R:300",
      "R:301",
      "R:302",
      "R:303",
      "R:304",
      "R:305",
      "R:306",
      "R:307",
      "R:308",
      "R:309",
      "R:31",
      "R:310",
      "R:311",
      "R:312",
      "R:313",
      "R:314",
      "R:315",
      "R:32",
      "R:33",
      "R:34",
      "R:35",
      "R:36",
      "R:37",
      "R:38",
      "R:39",
      "R:40",
      "R:41",
      "R:42",
      "R:43",
      "R:44",
      "R:45",
      "R:46",
      "R:47",
      "R:48",
      "R:49",
      "R:50",
      "R:51",
      "R:52",
      "R:53",
      "R:54",
      "R:55",
      "R:56",
      "R:57",
      "R:58",
      "R:59",
      "R:6",
      "R:60",
      "R:61",
      "R:62",
      "R:63",
      "R:64",
      "R:65",
      "R:66",
      "R:67",
      "R:68",
      "R:69",
      "R:7",
      "R:70",
      "R:71",
      "R:72",
      "R:73",
      "R:74",
      "R:75",
      "R:76",
      "R:77",
      "R:78",
      "R:79",
      "R:8",
      "R:80",
      "R:81",
      "R:82",
      "R:83",
      "R:84",
      "R:85",
      "R:86",
      "R:87",
      "R:88",
      "R:89",
      "R:9",
      "R:90",
      "R:91",
      "R:92",
      "R:93",
      "R:94",
      "R:95",
      "R:96",
      "R:97",
      "R:98",
      "R:99"
    ],
    "R:198": [
      "R:10",
      "R:100",
      "R:101",
      "R:102",
      "R:103",
      "R:104",
      "R:105",
      "R:106",
      "R:107",
      "R:108",
      "R:109",
      "R:11",
      "R:110",
      "R:111",
      "R:112",
      "R:113",
      "R:114",
      "R:115",
      "R:116",
      "R:117",
      "R:118",
      "R:119",
      "R:12",
      "R:120",
      "R:121",
      "R:122",
      "R:123",
      "R:124",
      "R:125",
      "R:126",
      "R:127",
      "R:128",
      "R:129",
      "R:13",
      "R:130",
      "R:131",
      "R:132",
      "R:133",
      "R:134",
      "R:135",
      "R:136",
      "R:137",
      "R:138",
      "R:139",
      "R:14",
      "R:140",
      "R:141",
      "R:142",
      "R:143",
      "R:144",
      "R:145",
      "R:146",
      "R:147",
      "R:148",
      "R:149",
      "R:15",
      "R:150",
      "R:151",
      "R:152",
      "R:153",
      "R:154",
      "R:155",
      "R:156",
      "R:157",
      "R:158",
      "R:159",
      "R:16",
      "R:160",
      "R:161",
      "R:162",
      "R:163",
      "R:164",
      "R:165",
      "R:166",
      "R:167",
      "R:168",
      "R:169",
      "R:17",
      "R:170",
      "R:171",
      "R:172",
      "R:173",
      "R:174",
      "R:175",
      "R:176",
      "R:177",
      "R:178",
      "R:179",
      "R:18",
      "R:180",
      "R:181",
      "R:182",
      "R:183",
      "R:184",
      "R:185",
      "R:186",
      "R:187",
      "R:188",
      "R:189",
      "R:19",
      "R:190",
      "R:191",
      "R:192",
      "R:193",
      "R:194",
      "R:195",
      "R:196",
      "R:197",
      "R:199",
      "R:20",
      "R:200",
      "R:201",
      "R:202",
      "R:203",
      "R:204",
      "R:205",
      "R:206",
      "R:207",
      "R:208",
      "R:209",
      "R:21",
      "R:210",
      "R:211",
      "R:212",
      "R:213",
      "R:214",
      "R:215",
      "R:216",
      "R:217",
      "R:218",
      "R:219",
      "R:22",
      "R:220",
      "R:221",
      "R:222",
      "R:223",
      "R:224",
      "R:225",
      "R:226",
      "R:227",
      "R:228",
      "R:229",
      "R:23",
      "R:230",
      "R:231",
      "R:232",
      "R:233",
      "R:234",
      "R:235",
      "R:236",
      "R:237",
      "R:238",
      "R:239",
      "R:24",
      "R:240",
      "R:241",
      "R:242",
      "R:243",
      "R:244",
      "R:245",
      "R:246",
      "R:247",
      "R:248",
      "R:249",
      "R:25",
      "R:250",
      "R:251",
      "R:252",
      "R:253",
      "R:254",
      "R:255",
      "R:256",
      "R:257",
      "R:258",
      "R:259",
      "R:26",
      "R:260",
      "R:261",
      "R:262",
      "R:263",
      "R:264",
      "R:265",
      "R:266",
      "R:267",
      "R:268",
      "R:269",
      "R:27",
      "R:270",
      "R:271",
      "R:272",
      "R:273",
      "R:274",
      "R:275",
      "R:276",
      "R:277",
      "R:278",
      "R:279",
      "R:28",
      "R:280",
      "R:281",
      "R:282",
      "R:283",
      "R:284",
      "R:285",
      "R:286",
      "R:287",
      "R:288",
      "R:289",
      "R:29",
      "R:290",
      "R:291",
      "R:292",
      "R:293",
      "R:294",
      "R:295",
      "R:296",
      "R:297",
      "R:298",
      "R:299",
      "R:30",
      "R:300",
      "R:301",
      "R:302",
      "R:303",
      "R:304",
      "R:305",
      "R:306",
      "R:307",
      "R:308",
      "R:309",
      "R:31",
      "R:310",
      "R:311",
      "R:312",
      "R:313",
      "R:314",
      "R:315",
      "R:32",
      "R:33",
      "R:34",
      "R:35",
      "R:36",
      "R:37",
      "R:38",
      "R:39",
      "R:40",
      "R:41",
      "R:42",
      "R:43",
      "R:44",
      "R:45",
      "R:46",
      "R:47",
      "R:48",
      "R:49",
      "R:50",
      "R:51",
      "R:52",
      "R:53",
      "R:54",
      "R:55",
      "R:56",
      "R:57",
      "R:58",
      "R:59",
      "R:6",
      "R:60",
      "R:61",
      "R:62",
      "R:63",
      "R:64",
      "R:65",
      "R:66",
      "R:67",
      "R:68",
      "R:69",
      "R:7",
      "R:70",
      "R:71",
      "R:72",
      "R:73",
      "R:74",
      "R:75",
      "R:76",
      "R:77",
      "R:78",
      "R:79",
      "R:8",
      "R:80",
      "R:81",
      "R:82",
      "R:83",
      "R:84",
      "R:85",
      "R:86",
      "R:87",
      "R:88",
      "R:89",
      "R:9",
      "R:90",
      "R:91",
      "R:92",
      "R:93",
      "R:94",
      "R:95",
      "R:96",
      "R:97",
      "R:98",
      "R:99"
    ],
    "R:199": [
      "R:10",
      "R:100",
      "R:101",
      "R:102",
      "R:103",
      "R:104",
      "R:105",
      "R:106",
      "R:107",
      "R:108",
      "R:109",
      "R:11",
      "R:110",
      "R:111",
      "R:112",
      "R:113",
      "R:114",
      "R:115",
      "R:116",
      "R:117",
      "R:118",
      "R:119",
      "R:12",
      "R:120",
      "R:121",
      "R:122",
      "R:123",
      "R:124",
      "R:125",
      "R:126",
      "R:127",
      "R:128",
      "R:129",
      "R:13",
      "R:130",
      "R:131",
      "R:132",
      "R:133",
      "R:134",
      "R:135",
      "R:136",
      "R:137",
      "R:138",
      "R:139",
      "R:14",
      "R:140",
      "R:141",
      "R:142",
      "R:143",
      "R:144",
      "R:145",
      "R:146",
      "R:147",
      "R:148",
      "R:149",
      "R:15",
      "R:150",
      "R:151",
      "R:152",
      "R:153",
      "R:154",
      "R:155",
      "R:156",
      "R:157",
      "R:158",
      "R:159",
      "R:16",
      "R:160",
      "R:161",
      "R:162",
      "R:163",
      "R:164",
      "R:165",
      "R:166",
      "R:167",
      "R:168",
      "R:169",
      "R:17",
      "R:170",
      "R:171",
      "R:172",
      "R:173",
      "R:174",
      "R:175",
      "R:176",
      "R:177",
      "R:178",
      "R:179",
      "R:18",
      "R:180",
      "R:181",
      "R:182",
      "R:183",
      "R:184",
      "R:185",
      "R:186",
      "R:187",
      "R:188",
      "R:189",
      "R:19",
      "R:190",
      "R:191",
      "R:192",
      "R:193",
      "R:194",
      "R:195",
      "R:196",
      "R:197",
      "R:198",
      "R:20",
      "R:200",
      "R:201",
      "R:202",
      "R:203",
      "R:204",
      "R:205",
      "R:206",
      "R:207",
      "R:208",
      "R:209",
      "R:21",
      "R:210",
      "R:211",
      "R:212",
      "R:213",
      "R:214",
      "R:215",
      "R:216",
      "R:217",
      "R:218",
      "R:219",
      "R:22",
      "R:220",
      "R:221",
      "R:222",
      "R:223",
      "R:224",
      "R:225",
      "R:226",
      "R:227",
      "R:228",
      "R:229",
      "R:23",
      "R:230",
      "R:231",
      "R:232",
      "R:233",
      "R:234",
      "R:235",
      "R:236",
      "R:237",
      "R:238",
      "R:239",
      "R:24",
      "R:240",
      "R:241",
      "R:242",
      "R:243",
      "R:244",
      "R:245",
      "R:246",
      "R:247",
      "R:248",
      "R:249",
      "R:25",
      "R:250",
      "R:251",
      "R:252",
      "R:253",
      "R:254",
      "R:255",
      "R:256",
      "R:257",
      "R:258",
      "R:259",
      "R:26",
      "R:260",
      "R:261",
      "R:262",
      "R:263",
      "R:264",
      "R:265",
      "R:266",
      "R:267",
      "R:268",
      "R:269",
      "R:27",
      "R:270",
      "R:271",
      "R:272",
      "R:273",
      "R:274",
      "R:275",
      "R:276",
      "R:277",
      "R:278",
      "R:279",
      "R:28",
      "R:280",
      "R:281",
      "R:282",
      "R:283",
      "R:284",
      "R:285",
      "R:286",
      "R:287",
      "R:288",
      "R:289",
      "R:29",
      "R:290",
      "R:291",
      "R:292",
      "R:293",
      "R:294",
      "R:295",
      "R:296",
      "R:297",
      "R:298",
      "R:299",
      "R:30",
      "R:300",
      "R:301",
      "R:302",
      "R:303",
      "R:304",
      "R:305",
      "R:306",
      "R:307",
      "R:308",
      "R:309",
      "R:31",
      "R:310",
      "R:311",
      "R:312",
      "R:313",
      "R:314",
      "R:315",
      "R:32",
      "R:33",
      "R:34",
      "R:35",
      "R:36",
      "R:37",
      "R:38",
      "R:39",
      "R:40",
      "R:41",
      "R:42",
      "R:43",
      "R:44",
      "R:45",
      "R:46",
      "R:47",
      "R:48",
      "R:49",
      "R:50",
      "R:51",
      "R:52",
      "R:53",
      "R:54",
      "R:55",
      "R:56",
      "R:57",
      "R:58",
      "R:59",
      "R:6",
      "R:60",
      "R:61",
      "R:62",
      "R:63",
      "R:64",
      "R:65",
      "R:66",
      "R:67",
      "R:68",
      "R:69",
      "R:7",
      "R:70",
      "R:71",
      "R:72",
      "R:73",
      "R:74",
      "R:75",
      "R:76",
      "R:77",
      "R:78",
      "R:79",
      "R:8",
      "R:80",
      "R:81",
      "R:82",
      "R:83",
      "R:84",
      "R:85",
      "R:86",
      "R:87",
      "R:88",
      "R:89",
      "R:9",
      "R:90",
      "R:91",
      "R:92",
      "R:93",
      "R:94",
      "R:95",
      "R:96",
      "R:97",
      "R:98",
      "R:99"
    ],
    "R:200": [
      "R:10",
      "R:100",
      "R:101",
      "R:102",
      "R:103",
      "R:104",
      "R:105",
      "R:106",
      "R:107",
      "R:108",
      "R:109",
      "R:11",
      "R:110",
      "R:111",
      "R:112",
      "R:113",
      "R:114",
      "R:115",
      "R:116",
      "R:117",
      "R:118",
      "R:119",
      "R:12",
      "R:120",
      "R:121",
      "R:122",
      "R:123",
      "R:124",
      "R:125",
      "R:126",
      "R:127",
      "R:128",
      "R:129",
      "R:13",
      "R:130",
      "R:131",
      "R:132",
      "R:133",
      "R:134",
      "R:135",
      "R:136",
      "R:137",
      "R:138",
      "R:139",
      "R:14",
      "R:140",
      "R:141",
      "R:142",
      "R:143",
      "R:144",
      "R:145",
      "R:146",
      "R:147",
      "R:148",
      "R:149",
      "R:15",
      "R:150",
      "R:151",
      "R:152",
      "R:153",
      "R:154",
      "R:155",
      "R:156",
      "R:157",
      "R:158",
      "R:159",
      "R:16",
      "R:160",
      "R:161",
      "R:162",
      "R:163",
      "R:164",
      "R:165",
      "R:166",
      "R:167",
      "R:168",
      "R:169",
      "R:17",
      "R:170",
      "R:171",
      "R:172",
      "R:173",
      "R:174",
      "R:175",
      "R:176",
      "R:177",
      "R:178",
      "R:179",
      "R:18",
      "R:180",
      "R:181",
      "R:182",
      "R:183",
      "R:184",
      "R:185",
      "R:186",
      "R:187",
      "R:188",
      "R:189",
      "R:19",
      "R:190",
      "R:191",
      "R:192",
      "R:193",
      "R:194",
      "R:195",
      "R:196",
      "R:197",
      "R:198",
      "R:199",
      "R:20",
      "R:201",
      "R:202",
      "R:203",
      "R:204",
      "R:205",
      "R:206",
      "R:207",
      "R:208",
      "R:209",
      "R:21",
      "R:210",
      "R:211",
      "R:212",
      "R:213",
      "R:214",
      "R:215",
      "R:216",
      "R:217",
      "R:218",
      "R:219",
      "R:22",
      "R:220",
      "R:221",
      "R:222",
      "R:223",
      "R:224",
      "R:225",
      "R:226",
      "R:227",
      "R:228",
      "R:229",
      "R:23",
      "R:230",
      "R:231",
      "R:232",
      "R:233",
      "R:234",
      "R:235",
      "R:236",
      "R:237",
      "R:238",
      "R:239",
      "R:24",
      "R:240",
      "R:241",
      "R:242",
      "R:243",
      "R:244",
      "R:245",
      "R:246",
      "R:247",
      "R:248",
      "R:249",
      "R:25",
      "R:250",
      "R:251",
      "R:252",
      "R:253",
      "R:254",
      "R:255",
      "R:256",
      "R:257",
      "R:258",
      "R:259",
      "R:26",
      "R:260",
      "R:261",
      "R:262",
      "R:263",
      "R:264",
      "R:265",
      "R:266",
      "R:267",
      "R:268",
      "R:269",
      "R:27",
      "R:270",
      "R:271",
      "R:272",
      "R:273",
      "R:274",
      "R:275",
      "R:276",
      "R:277",
      "R:278",
      "R:279",
      "R:28",
      "R:280",
      "R:281",
      "R:282",
      "R:283",
      "R:284",
      "R:285",
      "R:286",
      "R:287",
      "R:288",
      "R:289",
      "R:29",
      "R:290",
      "R:291",
      "R:292",
      "R:293",
      "R:294",
      "R:295",
      "R:296",
      "R:297",
      "R:298",
      "R:299",
      "R:30",
      "R:300",
      "R:301",
      "R:302",
      "R:303",
      "R:304",
      "R:305",
      "R:306",
      "R:307",
      "R:308",
      "R:309",
      "R:31",
      "R:310",
      "R:311",
      "R:312",
      "R:313",
      "R:314",
      "R:315",
      "R:32",
      "R:33",
      "R:34",
      "R:35",
      "R:36",
      "R:37",
      "R:38",
      "R:39",
      "R:40",
      "R:41",
      "R:42",
      "R:43",
      "R:44",
      "R:45",
      "R:46",
      "R:47",
      "R:48",
      "R:49",
      "R:50",
      "R:51",
      "R:52",
      "R:53",
      "R:54",
      "R:55",
      "R:56",
      "R:57",
      "R:58",
      "R:59",
      "R:6",
      "R:60",
      "R:61",
      "R:62",
      "R:63",
      "R:64",
      "R:65",
      "R:66",
      "R:67",
      "R:68",
      "R:69",
      "R:7",
      "R:70",
      "R:71",
      "R:72",
      "R:73",
      "R:74",
      "R:75",
      "R:76",
      "R:77",
      "R:78",
      "R:79",
      "R:8",
      "R:80",
      "R:81",
      "R:82",
      "R:83",
      "R:84",
      "R:85",
      "R:86",
      "R:87",
      "R:88",
      "R:89",
      "R:9",
      "R:90",
      "R:91",
      "R:92",
      "R:93",
      "R:94",
      "R:95",
      "R:96",
      "R:97",
      "R:98",
      "R:99"
    ],
    "R:201": [
      "R:10",
      "R:100",
      "R:101",
      "R:102",
      "R:103",
      "R:104",
      "R:105",
      "R:106",
      "R:107",
      "R:108",
      "R:109",
      "R:11",
      "R:110",
      "R:111",
      "R:112",
      "R:113",
      "R:114",
      "R:115",
      "R:116",
      "R:117",
      "R:118",
      "R:119",
      "R:12",
      "R:120",
      "R:121",
      "R:122",
      "R:123",
      "R:124",
      "R:125",
      "R:126",
      "R:127",
      "R:128",
      "R:129",
      "R:13",
      "R:130",
      "R:131",
      "R:132",
      "R:133",
      "R:134",
      "R:135",
      "R:136",
      "R:137",
      "R:138",
      "R:139",
      "R:14",
      "R:140",
      "R:141",
      "R:142",
      "R:143",
      "R:144",
      "R:145",
      "R:146",
      "R:147",
      "R:148",
      "R:149",
      "R:15",
      "R:150",
      "R:151",
      "R:152",
      "R:153",
      "R:154",
      "R:155",
      "R:156",
      "R:157",
      "R:158",
      "R:159",
      "R:16",
      "R:160",
      "R:161",
      "R:162",
      "R:163",
      "R:164",
      "R:165",
      "R:166",
      "R:167",
      "R:168",
      "R:169",
      "R:17",
      "R:170",
      "R:171",
      "R:172",
      "R:173",
      "R:174",
      "R:175",
      "R:176",
      "R:177",
      "R:178",
      "R:179",
      "R:18",
      "R:180",
      "R:181",
      "R:182",
      "R:183",
      "R:184",
      "R:185",
      "R:186",
      "R:187",
      "R:188",
      "R:189",
      "R:19",
      "R:190",
      "R:191",
      "R:192",
      "R:193",
      "R:194",
      "R:195",
      "R:196",
      "R:197",
      "R:198",
      "R:199",
      "R:20",
      "R:200",
      "R:202",
      "R:203",
      "R:204",
      "R:205",
      "R:206",
      "R:207",
      "R:208",
      "R:209",
      "R:21",
      "R:210",
      "R:211",
      "R:212",
      "R:213",
      "R:214",
      "R:215",
      "R:216",
      "R:217",
      "R:218",
      "R:219",
      "R:22",
      "R:220",
      "R:221",
      "R:222",
      "R:223",
      "R:224",
      "R:225",
      "R:226",
      "R:227",
      "R:228",
      "R:229",
      "R:23",
      "R:230",
      "R:231",
      "R:232",
      "R:233",
      "R:234",
      "R:235",
      "R:236",
      "R:237",
      "R:238",
      "R:239",
      "R:24",
      "R:240",
      "R:241",
      "R:242",
      "R:243",
      "R:244",
      "R:245",
      "R:246",
      "R:247",
      "R:248",
      "R:249",
      "R:25",
      "R:250",
      "R:251",
      "R:252",
      "R:253",
      "R:254",
      "R:255",
      "R:256",
      "R:257",
      "R:258",
      "R:259",
      "R:26",
      "R:260",
      "R:261",
      "R:262",
      "R:263",
      "R:264",
      "R:265",
      "R:266",
      "R:267",
      "R:268",
      "R:269",
      "R:27",
      "R:270",
      "R:271",
      "R:272",
      "R:273",
      "R:274",
      "R:275",
      "R:276",
      "R:277",
      "R:278",
      "R:279",
      "R:28",
      "R:280",
      "R:281",
      "R:282",
      "R:283",
      "R:284",
      "R:285",
      "R:286",
      "R:287",
      "R:288",
      "R:289",
      "R:29",
      "R:290",
      "R:291",
      "R:292",
      "R:293",
      "R:294",
      "R:295",
      "R:296",
      "R:297",
      "R:298",
      "R:299",
      "R:30",
      "R:300",
      "R:301",
      "R:302",
      "R:303",
      "R:304",
      "R:305",
      "R:306",
      "R:307",
      "R:308",
      "R:309",
      "R:31",
      "R:310",
      "R:311",
      "R:312",
      "R:313",
      "R:314",
      "R:315",
      "R:32",
      "R:33",
      "R:34",
      "R:35",
      "R:36",
      "R:37",
      "R:38",
      "R:39",
      "R:40",
      "R:41",
      "R:42",
      "R:43",
      "R:44",
      "R:45",
      "R:46",
      "R:47",
      "R:48",
      "R:49",
      "R:50",
      "R:51",
      "R:52",
      "R:53",
      "R:54",
      "R:55",
      "R:56",
      "R:57",
      "R:58",
      "R:59",
      "R:6",
      "R:60",
      "R:61",
      "R:62",
      "R:63",
      "R:64",
      "R:65",
      "R:66",
      "R:67",
      "R:68",
      "R:69",
      "R:7",
      "R:70",
      "R:71",
      "R:72",
      "R:73",
      "R:74",
      "R:75",
      "R:76",
      "R:77",
      "R:78",
      "R:79",
      "R:8",
      "R:80",
      "R:81",
      "R:82",
      "R:83",
      "R:84",
      "R:85",
      "R:86",
      "R:87",
      "R:88",
      "R:89",
      "R:9",
      "R:90",
      "R:91",
      "R:92",
      "R:93",
      "R:94",
      "R:95",
      "R:96",
      "R:97",
      "R:98",
      "R:99"
    ],
    "R:202": [
      "R:10",
      "R:100",
      "R:101",
      "R:102",
      "R:103",
      "R:104",
      "R:105",
      "R:106",
      "R:107",
      "R:108",
      "R:109",
      "R:11",
      "R:110",
      "R:111",
      "R:112",
      "R:113",
      "R:114",
      "R:115",
      "R:116",
      "R:117",
      "R:118",
      "R:119",
      "R:12",
      "R:120",
      "R:121",
      "R:122",
      "R:123",
      "R:124",
      "R:125",
      "R:126",
      "R:127",
      "R:128",
      "R:129",
      "R:13",
      "R:130",
      "R:131",
      "R:132",
      "R:133",
      "R:134",
      "R:135",
      "R:136",
      "R:137",
      "R:138",
      "R:139",
      "R:14",
      "R:140",
      "R:141",
      "R:142",
      "R:143",
      "R:144",
      "R:145",
      "R:146",
      "R:147",
      "R:148",
      "R:149",
      "R:15",
      "R:150",
      "R:151",
      "R:152",
      "R:153",
      "R:154",
      "R:155",
      "R:156",
      "R:157",
      "R:158",
      "R:159",
      "R:16",
      "R:160",
      "R:161",
      "R:162",
      "R:163",
      "R:164",
      "R:165",
      "R:166",
      "R:167",
      "R:168",
      "R:169",
      "R:17",
      "R:170",
      "R:171",
      "R:172",
      "R:173",
      "R:174",
      "R:175",
      "R:176",
      "R:177",
      "R:178",
      "R:179",
      "R:18",
      "R:180",
      "R:181",
      "R:182",
      "R:183",
      "R:184",
      "R:185",
      "R:186",
      "R:187",
      "R:188",
      "R:189",
      "R:19",
      "R:190",
      "R:191",
      "R:192",
      "R:193",
      "R:194",
      "R:195",
      "R:196",
      "R:197",
      "R:198",
      "R:199",
      "R:20",
      "R:200",
      "R:201",
      "R:203",
      "R:204",
      "R:205",
      "R:206",
      "R:207",
      "R:208",
      "R:209",
      "R:21",
      "R:210",
      "R:211",
      "R:212",
      "R:213",
      "R:214",
      "R:215",
      "R:216",
      "R:217",
      "R:218",
      "R:219",
      "R:22",
      "R:220",
      "R:221",
      "R:222",
      "R:223",
      "R:224",
      "R:225",
      "R:226",
      "R:227",
      "R:228",
      "R:229",
      "R:23",
      "R:230",
      "R:231",
      "R:232",
      "R:233",
      "R:234",
      "R:235",
      "R:236",
      "R:237",
      "R:238",
      "R:239",
      "R:24",
      "R:240",
      "R:241",
      "R:242",
      "R:243",
      "R:244",
      "R:245",
      "R:246",
      "R:247",
      "R:248",
      "R:249",
      "R:25",
      "R:250",
      "R:251",
      "R:252",
      "R:253",
      "R:254",
      "R:255",
      "R:256",
      "R:257",
      "R:258",
      "R:259",
      "R:26",
      "R:260",
      "R:261",
      "R:262",
      "R:263",
      "R:264",
      "R:265",
      "R:266",
      "R:267",
      "R:268",
      "R:269",
      "R:27",
      "R:270",
      "R:271",
      "R:272",
      "R:273",
      "R:274",
      "R:275",
      "R:276",
      "R:277",
      "R:278",
      "R:279",
      "R:28",
      "R:280",
      "R:281",
      "R:282",
      "R:283",
      "R:284",
      "R:285",
      "R:286",
      "R:287",
      "R:288",
      "R:289",
      "R:29",
      "R:290",
      "R:291",
      "R:292",
      "R:293",
      "R:294",
      "R:295",
      "R:296",
      "R:297",
      "R:298",
      "R:299",
      "R:30",
      "R:300",
      "R:301",
      "R:302",
      "R:303",
      "R:304",
      "R:305",
      "R:306",
      "R:307",
      "R:308",
      "R:309",
      "R:31",
      "R:310",
      "R:311",
      "R:312",
      "R:313",
      "R:314",
      "R:315",
      "R:32",
      "R:33",
      "R:34",
      "R:35",
      "R:36",
      "R:37",
      "R:38",
      "R:39",
      "R:40",
      "R:41",
      "R:42",
      "R:43",
      "R:44",
      "R:45",
      "R:46",
      "R:47",
      "R:48",
      "R:49",
      "R:50",
      "R:51",
      "R:52",
      "R:53",
      "R:54",
      "R:55",
      "R:56",
      "R:57",
      "R:58",
      "R:59",
      "R:6",
      "R:60",
      "R:61",
      "R:62",
      "R:63",
      "R:64",
      "R:65",
      "R:66",
      "R:67",
      "R:68",
      "R:69",
      "R:7",
      "R:70",
      "R:71",
      "R:72",
      "R:73",
      "R:74",
      "R:75",
      "R:76",
      "R:77",
      "R:78",
      "R:79",
      "R:8",
      "R:80",
      "R:81",
      "R:82",
      "R:83",
      "R:84",
      "R:85",
      "R:86",
      "R:87",
      "R:88",
      "R:89",
      "R:9",
      "R:90",
      "R:91",
      "R:92",
      "R:93",
      "R:94",
      "R:95",
      "R:96",
      "R:97",
      "R:98",
      "R:99"
    ],
    "R:203": [
      "R:10",
      "R:100",
      "R:101",
      "R:102",
      "R:103",
      "R:104",
      "R:105",
      "R:106",
      "R:107",
      "R:108",
      "R:109",
      "R:11",
      "R:110",
      "R:111",
      "R:112",
      "R:113",
      "R:114",
      "R:115",
      "R:116",
      "R:117",
      "R:118",
      "R:119",
      "R:12",
      "R:120",
      "R:121",
      "R:122",
      "R:123",
      "R:124",
      "R:125",
      "R:126",
      "R:127",
      "R:128",
      "R:129",
      "R:13",
      "R:130",
      "R:131",
      "R:132",
      "R:133",
      "R:134",
      "R:135",
      "R:136",
      "R:137",
      "R:138",
      "R:139",
      "R:14",
      "R:140",
      "R:141",
      "R:142",
      "R:143",
      "R:144",
      "R:145",
      "R:146",
      "R:147",
      "R:148",
      "R:149",
      "R:15",
      "R:150",
      "R:151",
      "R:152",
      "R:153",
      "R:154",
      "R:155",
      "R:156",
      "R:157",
      "R:158",
      "R:159",
      "R:16",
      "R:160",
      "R:161",
      "R:162",
      "R:163",
      "R:164",
      "R:165",
      "R:166",
      "R:167",
      "R:168",
      "R:169",
      "R:17",
      "R:170",
      "R:171",
      "R:172",
      "R:173",
      "R:174",
      "R:175",
      "R:176",
      "R:177",
      "R:178",
      "R:179",
      "R:18",
      "R:180",
      "R:181",
      "R:182",
      "R:183",
      "R:184",
      "R:185",
      "R:186",
      "R:187",
      "R:188",
      "R:189",
      "R:19",
      "R:190",
      "R:191",
      "R:192",
      "R:193",
      "R:194",
      "R:195",
      "R:196",
      "R:197",
      "R:198",
      "R:199",
      "R:20",
      "R:200",
      "R:201",
      "R:202",
      "R:204",
      "R:205",
      "R:206",
      "R:207",
      "R:208",
      "R:209",
      "R:21",
      "R:210",
      "R:211",
      "R:212",
      "R:213",
      "R:214",
      "R:215",
      "R:216",
      "R:217",
      "R:218",
      "R:219",
      "R:22",
      "R:220",
      "R:221",
      "R:222",
      "R:223",
      "R:224",
      "R:225",
      "R:226",
      "R:227",
      "R:228",
      "R:229",
      "R:23",
      "R:230",
      "R:231",
      "R:232",
      "R:233",
      "R:234",
      "R:235",
      "R:236",
      "R:237",
      "R:238",
      "R:239",
      "R:24",
      "R:240",
      "R:241",
      "R:242",
      "R:243",
      "R:244",
      "R:245",
      "R:246",
      "R:247",
      "R:248",
      "R:249",
      "R:25",
      "R:250",
      "R:251",
      "R:252",
      "R:253",
      "R:254",
      "R:255",
      "R:256",
      "R:257",
      "R:258",
      "R:259",
      "R:26",
      "R:260",
      "R:261",
      "R:262",
      "R:263",
      "R:264",
      "R:265",
      "R:266",
      "R:267",
      "R:268",
      "R:269",
      "R:27",
      "R:270",
      "R:271",
      "R:272",
      "R:273",
      "R:274",
      "R:275",
      "R:276",
      "R:277",
      "R:278",
      "R:279",
      "R:28",
      "R:280",
      "R:281",
      "R:282",
      "R:283",
      "R:284",
      "R:285",
      "R:286",
      "R:287",
      "R:288",
      "R:289",
      "R:29",
      "R:290",
      "R:291",
      "R:292",
      "R:293",
      "R:294",
      "R:295",
      "R:296",
      "R:297",
      "R:298",
      "R:299",
      "R:30",
      "R:300",
      "R:301",
      "R:302",
      "R:303",
      "R:304",
      "R:305",
      "R:306",
      "R:307",
      "R:308",
      "R:309",
      "R:31",
      "R:310",
      "R:311",
      "R:312",
      "R:313",
      "R:314",
      "R:315",
      "R:32",
      "R:33",
      "R:34",
      "R:35",
      "R:36",
      "R:37",
      "R:38",
      "R:39",
      "R:40",
      "R:41",
      "R:42",
      "R:43",
      "R:44",
      "R:45",
      "R:46",
      "R:47",
      "R:48",
      "R:49",
      "R:50",
      "R:51",
      "R:52",
      "R:53",
      "R:54",
      "R:55",
      "R:56",
      "R:57",
      "R:58",
      "R:59",
      "R:6",
      "R:60",
      "R:61",
      "R:62",
      "R:63",
      "R:64",
      "R:65",
      "R:66",
      "R:67",
      "R:68",
      "R:69",
      "R:7",
      "R:70",
      "R:71",
      "R:72",
      "R:73",
      "R:74",
      "R:75",
      "R:76",
      "R:77",
      "R:78",
      "R:79",
      "R:8",
      "R:80",
      "R:81",
      "R:82",
      "R:83",
      "R:84",
      "R:85",
      "R:86",
      "R:87",
      "R:88",
      "R:89",
      "R:9",
      "R:90",
      "R:91",
      "R:92",
      "R:93",
      "R:94",
      "R:95",
      "R:96",
      "R:97",
      "R:98",
      "R:99"
    ],
    "R:204": [
      "R:10",
      "R:100",
      "R:101",
      "R:102",
      "R:103",
      "R:104",
      "R:105",
      "R:106",
      "R:107",
      "R:108",
      "R:109",
      "R:11",
      "R:110",
      "R:111",
      "R:112",
      "R:113",
      "R:114",
      "R:115",
      "R:116",
      "R:117",
      "R:118",
      "R:119",
      "R:12",
      "R:120",
      "R:121",
      "R:122",
      "R:123",
      "R:124",
      "R:125",
      "R:126",
      "R:127",
      "R:128",
      "R:129",
      "R:13",
      "R:130",
      "R:131",
      "R:132",
      "R:133",
      "R:134",
      "R:135",
      "R:136",
      "R:137",
      "R:138",
      "R:139",
      "R:14",
      "R:140",
      "R:141",
      "R:142",
      "R:143",
      "R:144",
      "R:145",
      "R:146",
      "R:147",
      "R:148",
      "R:149",
      "R:15",
      "R:150",
      "R:151",
      "R:152",
      "R:153",
      "R:154",
      "R:155",
      "R:156",
      "R:157",
      "R:158",
      "R:159",
      "R:16",
      "R:160",
      "R:161",
      "R:162",
      "R:163",
      "R:164",
      "R:165",
      "R:166",
      "R:167",
      "R:168",
      "R:169",
      "R:17",
      "R:170",
      "R:171",
      "R:172",
      "R:173",
      "R:174",
      "R:175",
      "R:176",
      "R:177",
      "R:178",
      "R:179",
      "R:18",
      "R:180",
      "R:181",
      "R:182",
      "R:183",
      "R:184",
      "R:185",
      "R:186",
      "R:187",
      "R:188",
      "R:189",
      "R:19",
      "R:190",
      "R:191",
      "R:192",
      "R:193",
      "R:194",
      "R:195",
      "R:196",
      "R:197",
      "R:198",
      "R:199",
      "R:20",
      "R:200",
      "R:201",
      "R:202",
      "R:203",
      "R:205",
      "R:206",
      "R:207",
      "R:208",
      "R:209",
      "R:21",
      "R:210",
      "R:211",
      "R:212",
      "R:213",
      "R:214",
      "R:215",
      "R:216",
      "R:217",
      "R:218",
      "R:219",
      "R:22",
      "R:220",
      "R:221",
      "R:222",
      "R:223",
      "R:224",
      "R:225",
      "R:226",
      "R:227",
      "R:228",
      "R:229",
      "R:23",
      "R:230",
      "R:231",
      "R:232",
      "R:233",
      "R:234",
      "R:235",
      "R:236",
      "R:237",
      "R:238",
      "R:239",
      "R:24",
      "R:240",
      "R:241",
      "R:242",
      "R:243",
      "R:244",
      "R:245",
      "R:246",
      "R:247",
      "R:248",
      "R:249",
      "R:25",
      "R:250",
      "R:251",
      "R:252",
      "R:253",
      "R:254",
      "R:255",
      "R:256",
      "R:257",
      "R:258",
      "R:259",
      "R:26",
      "R:260",
      "R:261",
      "R:262",
      "R:263",
      "R:264",
      "R:265",
      "R:266",
      "R:267",
      "R:268",
      "R:269",
      "R:27",
      "R:270",
      "R:271",
      "R:272",
      "R:273",
      "R:274",
      "R:275",
      "R:276",
      "R:277",
      "R:278",
      "R:279",
      "R:28",
      "R:280",
      "R:281",
      "R:282",
      "R:283",
      "R:284",
      "R:285",
      "R:286",
      "R:287",
      "R:288",
      "R:289",
      "R:29",
      "R:290",
      "R:291",
      "R:292",
      "R:293",
      "R:294",
      "R:295",
      "R:296",
      "R:297",
      "R:298",
      "R:299",
      "R:30",
      "R:300",
      "R:301",
      "R:302",
      "R:303",
      "R:304",
      "R:305",
      "R:306",
      "R:307",
      "R:308",
      "R:309",
      "R:31",
      "R:310",
      "R:311",
      "R:312",
      "R:313",
      "R:314",
      "R:315",
      "R:32",
      "R:33",
      "R:34",
      "R:35",
      "R:36",
      "R:37",
      "R:38",
      "R:39",
      "R:40",
      "R:41",
      "R:42",
      "R:43",
      "R:44",
      "R:45",
      "R:46",
      "R:47",
      "R:48",
      "R:49",
      "R:50",
      "R:51",
      "R:52",
      "R:53",
      "R:54",
      "R:55",
      "R:56",
      "R:57",
      "R:58",
      "R:59",
      "R:6",
      "R:60",
      "R:61",
      "R:62",
      "R:63",
      "R:64",
      "R:65",
      "R:66",
      "R:67",
      "R:68",
      "R:69",
      "R:7",
      "R:70",
      "R:71",
      "R:72",
      "R:73",
      "R:74",
      "R:75",
      "R:76",
      "R:77",
      "R:78",
      "R:79",
      "R:8",
      "R:80",
      "R:81",
      "R:82",
      "R:83",
      "R:84",
      "R:85",
      "R:86",
      "R:87",
      "R:88",
      "R:89",
      "R:9",
      "R:90",
      "R:91",
      "R:92",
      "R:93",
      "R:94",
      "R:95",
      "R:96",
      "R:97",
      "R:98",
      "R:99"
    ],
    "R:205": [
      "R:10",
      "R:100",
      "R:101",
      "R:102",
      "R:103",
      "R:104",
      "R:105",
      "R:106",
      "R:107",
      "R:108",
      "R:109",
      "R:11",
      "R:110",
      "R:111",
      "R:112",
      "R:113",
      "R:114",
      "R:115",
      "R:116",
      "R:117",
      "R:118",
      "R:119",
      "R:12",
      "R:120",
      "R:121",
      "R:122",
      "R:123",
      "R:124",
      "R:125",
      "R:126",
      "R:127",
      "R:128",
      "R:129",
      "R:13",
      "R:130",
      "R:131",
      "R:132",
      "R:133",
      "R:134",
      "R:135",
      "R:136",
      "R:137",
      "R:138",
      "R:139",
      "R:14",
      "R:140",
      "R:141",
      "R:142",
      "R:143",
      "R:144",
      "R:145",
      "R:146",
      "R:147",
      "R:148",
      "R:149",
      "R:15",
      "R:150",
      "R:151",
      "R:152",
      "R:153",
      "R:154",
      "R:155",
      "R:156",
      "R:157",
      "R:158",
      "R:159",
      "R:16",
      "R:160",
      "R:161",
      "R:162",
      "R:163",
      "R:164",
      "R:165",
      "R:166",
      "R:167",
      "R:168",
      "R:169",
      "R:17",
      "R:170",
      "R:171",
      "R:172",
      "R:173",
      "R:174",
      "R:175",
      "R:176",
      "R:177",
      "R:178",
      "R:179",
      "R:18",
      "R:180",
      "R:181",
      "R:182",
      "R:183",
      "R:184",
      "R:185",
      "R:186",
      "R:187",
      "R:188",
      "R:189",
      "R:19",
      "R:190",
      "R:191",
      "R:192",
      "R:193",
      "R:194",
      "R:195",
      "R:196",
      "R:197",
      "R:198",
      "R:199",
      "R:20",
      "R:200",
      "R:201",
      "R:202",
      "R:203",
      "R:204",
      "R:206",
      "R:207",
      "R:208",
      "R:209",
      "R:21",
      "R:210",
      "R:211",
      "R:212",
      "R:213",
      "R:214",
      "R:215",
      "R:216",
      "R:217",
      "R:218",
      "R:219",
      "R:22",
      "R:220",
      "R:221",
      "R:222",
      "R:223",
      "R:224",
      "R:225",
      "R:226",
      "R:227",
      "R:228",
      "R:229",
      "R:23",
      "R:230",
      "R:231",
      "R:232",
      "R:233",
      "R:234",
      "R:235",
      "R:236",
      "R:237",
      "R:238",
      "R:239",
      "R:24",
      "R:240",
      "R:241",
      "R:242",
      "R:243",
      "R:244",
      "R:245",
      "R:246",
      "R:247",
      "R:248",
      "R:249",
      "R:25",
      "R:250",
      "R:251",
      "R:252",
      "R:253",
      "R:254",
      "R:255",
      "R:256",
      "R:257",
      "R:258",
      "R:259",
      "R:26",
      "R:260",
      "R:261",
      "R:262",
      "R:263",
      "R:264",
      "R:265",
      "R:266",
      "R:267",
      "R:268",
      "R:269",
      "R:27",
      "R:270",
      "R:271",
      "R:272",
      "R:273",
      "R:274",
      "R:275",
      "R:276",
      "R:277",
      "R:278",
      "R:279",
      "R:28",
      "R:280",
      "R:281",
      "R:282",
      "R:283",
      "R:284",
      "R:285",
      "R:286",
      "R:287",
      "R:288",
      "R:289",
      "R:29",
      "R:290",
      "R:291",
      "R:292",
      "R:293",
      "R:294",
      "R:295",
      "R:296",
      "R:297",
      "R:298",
      "R:299",
      "R:30",
      "R:300",
      "R:301",
      "R:302",
      "R:303",
      "R:304",
      "R:305",
      "R:306",
      "R:307",
      "R:308",
      "R:309",
      "R:31",
      "R:310",
      "R:311",
      "R:312",
      "R:313",
      "R:314",
      "R:315",
      "R:32",
      "R:33",
      "R:34",
      "R:35",
      "R:36",
      "R:37",
      "R:38",
      "R:39",
      "R:40",
      "R:41",
      "R:42",
      "R:43",
      "R:44",
      "R:45",
      "R:46",
      "R:47",
      "R:48",
      "R:49",
      "R:50",
      "R:51",
      "R:52",
      "R:53",
      "R:54",
      "R:55",
      "R:56",
      "R:57",
      "R:58",
      "R:59",
      "R:6",
      "R:60",
      "R:61",
      "R:62",
      "R:63",
      "R:64",
      "R:65",
      "R:66",
      "R:67",
      "R:68",
      "R:69",
      "R:7",
      "R:70",
      "R:71",
      "R:72",
      "R:73",
      "R:74",
      "R:75",
      "R:76",
      "R:77",
      "R:78",
      "R:79",
      "R:8",
      "R:80",
      "R:81",
      "R:82",
      "R:83",
      "R:84",
      "R:85",
      "R:86",
      "R:87",
      "R:88",
      "R:89",
      "R:9",
      "R:90",
      "R:91",
      "R:92",
      "R:93",
      "R:94",
      "R:95",
      "R:96",
      "R:97",
      "R:98",
      "R:99"
    ],
    "R:206": [
      "R:10",
      "R:100",
      "R:101",
      "R:102",
      "R:103",
      "R:104",
      "R:105",
      "R:106",
      "R:107",
      "R:108",
      "R:109",
      "R:11",
      "R:110",
      "R:111",
      "R:112",
      "R:113",
      "R:114",
      "R:115",
      "R:116",
      "R:117",
      "R:118",
      "R:119",
      "R:12",
      "R:120",
      "R:121",
      "R:122",
      "R:123",
      "R:124",
      "R:125",
      "R:126",
      "R:127",
      "R:128",
      "R:129",
      "R:13",
      "R:130",
      "R:131",
      "R:132",
      "R:133",
      "R:134",
      "R:135",
      "R:136",
      "R:137",
      "R:138",
      "R:139",
      "R:14",
      "R:140",
      "R:141",
      "R:142",
      "R:143",
      "R:144",
      "R:145",
      "R:146",
      "R:147",
      "R:148",
      "R:149",
      "R:15",
      "R:150",
      "R:151",
      "R:152",
      "R:153",
      "R:154",
      "R:155",
      "R:156",
      "R:157",
      "R:158",
      "R:159",
      "R:16",
      "R:160",
      "R:161",
      "R:162",
      "R:163",
      "R:164",
      "R:165",
      "R:166",
      "R:167",
      "R:168",
      "R:169",
      "R:17",
      "R:170",
      "R:171",
      "R:172",
      "R:173",
      "R:174",
      "R:175",
      "R:176",
      "R:177",
      "R:178",
      "R:179",
      "R:18",
      "R:180",
      "R:181",
      "R:182",
      "R:183",
      "R:184",
      "R:185",
      "R:186",
      "R:187",
      "R:188",
      "R:189",
      "R:19",
      "R:190",
      "R:191",
      "R:192",
      "R:193",
      "R:194",
      "R:195",
      "R:196",
      "R:197",
      "R:198",
      "R:199",
      "R:20",
      "R:200",
      "R:201",
      "R:202",
      "R:203",
      "R:204",
      "R:205",
      "R:207",
      "R:208",
      "R:209",
      "R:21",
      "R:210",
      "R:211",
      "R:212",
      "R:213",
      "R:214",
      "R:215",
      "R:216",
      "R:217",
      "R:218",
      "R:219",
      "R:22",
      "R:220",
      "R:221",
      "R:222",
      "R:223",
      "R:224",
      "R:225",
      "R:226",
      "R:227",
      "R:228",
      "R:229",
      "R:23",
      "R:230",
      "R:231",
      "R:232",
      "R:233",
      "R:234",
      "R:235",
      "R:236",
      "R:237",
      "R:238",
      "R:239",
      "R:24",
      "R:240",
      "R:241",
      "R:242",
      "R:243",
      "R:244",
      "R:245",
      "R:246",
      "R:247",
      "R:248",
      "R:249",
      "R:25",
      "R:250",
      "R:251",
      "R:252",
      "R:253",
      "R:254",
      "R:255",
      "R:256",
      "R:257",
      "R:258",
      "R:259",
      "R:26",
      "R:260",
      "R:261",
      "R:262",
      "R:263",
      "R:264",
      "R:265",
      "R:266",
      "R:267",
      "R:268",
      "R:269",
      "R:27",
      "R:270",
      "R:271",
      "R:272",
      "R:273",
      "R:274",
      "R:275",
      "R:276",
      "R:277",
      "R:278",
      "R:279",
      "R:28",
      "R:280",
      "R:281",
      "R:282",
      "R:283",
      "R:284",
      "R:285",
      "R:286",
      "R:287",
      "R:288",
      "R:289",
      "R:29",
      "R:290",
      "R:291",
      "R:292",
      "R:293",
      "R:294",
      "R:295",
      "R:296",
      "R:297",
      "R:298",
      "R:299",
      "R:30",
      "R:300",
      "R:301",
      "R:302",
      "R:303",
      "R:304",
      "R:305",
      "R:306",
      "R:307",
      "R:308",
      "R:309",
      "R:31",
      "R:310",
      "R:311",
      "R:312",
      "R:313",
      "R:314",
      "R:315",
      "R:32",
      "R:33",
      "R:34",
      "R:35",
      "R:36",
      "R:37",
      "R:38",
      "R:39",
      "R:40",
      "R:41",
      "R:42",
      "R:43",
      "R:44",
      "R:45",
      "R:46",
      "R:47",
      "R:48",
      "R:49",
      "R:50",
      "R:51",
      "R:52",
      "R:53",
      "R:54",
      "R:55",
      "R:56",
      "R:57",
      "R:58",
      "R:59",
      "R:6",
      "R:60",
      "R:61",
      "R:62",
      "R:63",
      "R:64",
      "R:65",
      "R:66",
      "R:67",
      "R:68",
      "R:69",
      "R:7",
      "R:70",
      "R:71",
      "R:72",
      "R:73",
      "R:74",
      "R:75",
      "R:76",
      "R:77",
      "R:78",
      "R:79",
      "R:8",
      "R:80",
      "R:81",
      "R:82",
      "R:83",
      "R:84",
      "R:85",
      "R:86",
      "R:87",
      "R:88",
      "R:89",
      "R:9",
      "R:90",
      "R:91",
      "R:92",
      "R:93",
      "R:94",
      "R:95",
      "R:96",
      "R:97",
      "R:98",
      "R:99"
    ],
    "R:207": [
      "R:10",
      "R:100",
      "R:101",
      "R:102",
      "R:103",
      "R:104",
      "R:105",
      "R:106",
      "R:107",
      "R:108",
      "R:109",
      "R:11",
      "R:110",
      "R:111",
      "R:112",
      "R:113",
      "R:114",
      "R:115",
      "R:116",
      "R:117",
      "R:118",
      "R:119",
      "R:12",
      "R:120",
      "R:121",
      "R:122",
      "R:123",
      "R:124",
      "R:125",
      "R:126",
      "R:127",
      "R:128",
      "R:129",
      "R:13",
      "R:130",
      "R:131",
      "R:132",
      "R:133",
      "R:134",
      "R:135",
      "R:136",
      "R:137",
      "R:138",
      "R:139",
      "R:14",
      "R:140",
      "R:141",
      "R:142",
      "R:143",
      "R:144",
      "R:145",
      "R:146",
      "R:147",
      "R:148",
      "R:149",
      "R:15",
      "R:150",
      "R:151",
      "R:152",
      "R:153",
      "R:154",
      "R:155",
      "R:156",
      "R:157",
      "R:158",
      "R:159",
      "R:16",
      "R:160",
      "R:161",
      "R:162",
      "R:163",
      "R:164",
      "R:165",
      "R:166",
      "R:167",
      "R:168",
      "R:169",
      "R:17",
      "R:170",
      "R:171",
      "R:172",
      "R:173",
      "R:174",
      "R:175",
      "R:176",
      "R:177",
      "R:178",
      "R:179",
      "R:18",
      "R:180",
      "R:181",
      "R:182",
      "R:183",
      "R:184",
      "R:185",
      "R:186",
      "R:187",
      "R:188",
      "R:189",
      "R:19",
      "R:190",
      "R:191",
      "R:192",
      "R:193",
      "R:194",
      "R:195",
      "R:196",
      "R:197",
      "R:198",
      "R:199",
      "R:20",
      "R:200",
      "R:201",
      "R:202",
      "R:203",
      "R:204",
      "R:205",
      "R:206",
      "R:208",
      "R:209",
      "R:21",
      "R:210",
      "R:211",
      "R:212",
      "R:213",
      "R:214",
      "R:215",
      "R:216",
      "R:217",
      "R:218",
      "R:219",
      "R:22",
      "R:220",
      "R:221",
      "R:222",
      "R:223",
      "R:224",
      "R:225",
      "R:226",
      "R:227",
      "R:228",
      "R:229",
      "R:23",
      "R:230",
      "R:231",
      "R:232",
      "R:233",
      "R:234",
      "R:235",
      "R:236",
      "R:237",
      "R:238",
      "R:239",
      "R:24",
      "R:240",
      "R:241",
      "R:242",
      "R:243",
      "R:244",
      "R:245",
      "R:246",
      "R:247",
      "R:248",
      "R:249",
      "R:25",
      "R:250",
      "R:251",
      "R:252",
      "R:253",
      "R:254",
      "R:255",
      "R:256",
      "R:257",
      "R:258",
      "R:259",
      "R:26",
      "R:260",
      "R:261",
      "R:262",
      "R:263",
      "R:264",
      "R:265",
      "R:266",
      "R:267",
      "R:268",
      "R:269",
      "R:27",
      "R:270",
      "R:271",
      "R:272",
      "R:273",
      "R:274",
      "R:275",
      "R:276",
      "R:277",
      "R:278",
      "R:279",
      "R:28",
      "R:280",
      "R:281",
      "R:282",
      "R:283",
      "R:284",
      "R:285",
      "R:286",
      "R:287",
      "R:288",
      "R:289",
      "R:29",
      "R:290",
      "R:291",
      "R:292",
      "R:293",
      "R:294",
      "R:295",
      "R:296",
      "R:297",
      "R:298",
      "R:299",
      "R:30",
      "R:300",
      "R:301",
      "R:302",
      "R:303",
      "R:304",
      "R:305",
      "R:306",
      "R:307",
      "R:308",
      "R:309",
      "R:31",
      "R:310",
      "R:311",
      "R:312",
      "R:313",
      "R:314",
      "R:315",
      "R:32",
      "R:33",
      "R:34",
      "R:35",
      "R:36",
      "R:37",
      "R:38",
      "R:39",
      "R:40",
      "R:41",
      "R:42",
      "R:43",
      "R:44",
      "R:45",
      "R:46",
      "R:47",
      "R:48",
      "R:49",
      "R:50",
      "R:51",
      "R:52",
      "R:53",
      "R:54",
      "R:55",
      "R:56",
      "R:57",
      "R:58",
      "R:59",
      "R:6",
      "R:60",
      "R:61",
      "R:62",
      "R:63",
      "R:64",
      "R:65",
      "R:66",
      "R:67",
      "R:68",
      "R:69",
      "R:7",
      "R:70",
      "R:71",
      "R:72",
      "R:73",
      "R:74",
      "R:75",
      "R:76",
      "R:77",
      "R:78",
      "R:79",
      "R:8",
      "R:80",
      "R:81",
      "R:82",
      "R:83",
      "R:84",
      "R:85",
      "R:86",
      "R:87",
      "R:88",
      "R:89",
      "R:9",
      "R:90",
      "R:91",
      "R:92",
      "R:93",
      "R:94",
      "R:95",
      "R:96",
      "R:97",
      "R:98",
      "R:99"
    ],
    "R:208": [
      "R:10",
      "R:100",
      "R:101",
      "R:102",
      "R:103",
      "R:104",
      "R:105",
      "R:106",
      "R:107",
      "R:108",
      "R:109",
      "R:11",
      "R:110",
      "R:111",
      "R:112",
      "R:113",
      "R:114",
      "R:115",
      "R:116",
      "R:117",
      "R:118",
      "R:119",
      "R:12",
      "R:120",
      "R:121",
      "R:122",
      "R:123",
      "R:124",
      "R:125",
      "R:126",
      "R:127",
      "R:128",
      "R:129",
      "R:13",
      "R:130",
      "R:131",
      "R:132",
      "R:133",
      "R:134",
      "R:135",
      "R:136",
      "R:137",
      "R:138",
      "R:139",
      "R:14",
      "R:140",
      "R:141",
      "R:142",
      "R:143",
      "R:144",
      "R:145",
      "R:146",
      "R:147",
      "R:148",
      "R:149",
      "R:15",
      "R:150",
      "R:151",
      "R:152",
      "R:153",
      "R:154",
      "R:155",
      "R:156",
      "R:157",
      "R:158",
      "R:159",
      "R:16",
      "R:160",
      "R:161",
      "R:162",
      "R:163",
      "R:164",
      "R:165",
      "R:166",
      "R:167",
      "R:168",
      "R:169",
      "R:17",
      "R:170",
      "R:171",
      "R:172",
      "R:173",
      "R:174",
      "R:175",
      "R:176",
      "R:177",
      "R:178",
      "R:179",
      "R:18",
      "R:180",
      "R:181",
      "R:182",
      "R:183",
      "R:184",
      "R:185",
      "R:186",
      "R:187",
      "R:188",
      "R:189",
      "R:19",
      "R:190",
      "R:191",
      "R:192",
      "R:193",
      "R:194",
      "R:195",
      "R:196",
      "R:197",
      "R:198",
      "R:199",
      "R:20",
      "R:200",
      "R:201",
      "R:202",
      "R:203",
      "R:204",
      "R:205",
      "R:206",
      "R:207",
      "R:209",
      "R:21",
      "R:210",
      "R:211",
      "R:212",
      "R:213",
      "R:214",
      "R:215",
      "R:216",
      "R:217",
      "R:218",
      "R:219",
      "R:22",
      "R:220",
      "R:221",
      "R:222",
      "R:223",
      "R:224",
      "R:225",
      "R:226",
      "R:227",
      "R:228",
      "R:229",
      "R:23",
      "R:230",
      "R:231",
      "R:232",
      "R:233",
      "R:234",
      "R:235",
      "R:236",
      "R:237",
      "R:238",
      "R:239",
      "R:24",
      "R:240",
      "R:241",
      "R:242",
      "R:243",
      "R:244",
      "R:245",
      "R:246",
      "R:247",
      "R:248",
      "R:249",
      "R:25",
      "R:250",
      "R:251",
      "R:252",
      "R:253",
      "R:254",
      "R:255",
      "R:256",
      "R:257",
      "R:258",
      "R:259",
      "R:26",
      "R:260",
      "R:261",
      "R:262",
      "R:263",
      "R:264",
      "R:265",
      "R:266",
      "R:267",
      "R:268",
      "R:269",
      "R:27",
      "R:270",
      "R:271",
      "R:272",
      "R:273",
      "R:274",
      "R:275",
      "R:276",
      "R:277",
      "R:278",
      "R:279",
      "R:28",
      "R:280",
      "R:281",
      "R:282",
      "R:283",
      "R:284",
      "R:285",
      "R:286",
      "R:287",
      "R:288",
      "R:289",
      "R:29",
      "R:290",
      "R:291",
      "R:292",
      "R:293",
      "R:294",
      "R:295",
      "R:296",
      "R:297",
      "R:298",
      "R:299",
      "R:30",
      "R:300",
      "R:301",
      "R:302",
      "R:303",
      "R:304",
      "R:305",
      "R:306",
      "R:307",
      "R:308",
      "R:309",
      "R:31",
      "R:310",
      "R:311",
      "R:312",
      "R:313",
      "R:314",
      "R:315",
      "R:32",
      "R:33",
      "R:34",
      "R:35",
      "R:36",
      "R:37",
      "R:38",
      "R:39",
      "R:40",
      "R:41",
      "R:42",
      "R:43",
      "R:44",
      "R:45",
      "R:46",
      "R:47",
      "R:48",
      "R:49",
      "R:50",
      "R:51",
      "R:52",
      "R:53",
      "R:54",
      "R:55",
      "R:56",
      "R:57",
      "R:58",
      "R:59",
      "R:6",
      "R:60",
      "R:61",
      "R:62",
      "R:63",
      "R:64",
      "R:65",
      "R:66",
      "R:67",
      "R:68",
      "R:69",
      "R:7",
      "R:70",
      "R:71",
      "R:72",
      "R:73",
      "R:74",
      "R:75",
      "R:76",
      "R:77",
      "R:78",
      "R:79",
      "R:8",
      "R:80",
      "R:81",
      "R:82",
      "R:83",
      "R:84",
      "R:85",
      "R:86",
      "R:87",
      "R:88",
      "R:89",
      "R:9",
      "R:90",
      "R:91",
      "R:92",
      "R:93",
      "R:94",
      "R:95",
      "R:96",
      "R:97",
      "R:98",
      "R:99"
    ],
    "R:209": [
      "R:10",
      "R:100",
      "R:101",
      "R:102",
      "R:103",
      "R:104",
      "R:105",
      "R:106",
      "R:107",
      "R:108",
      "R:109",
      "R:11",
      "R:110",
      "R:111",
      "R:112",
      "R:113",
      "R:114",
      "R:115",
      "R:116",
      "R:117",
      "R:118",
      "R:119",
      "R:12",
      "R:120",
      "R:121",
      "R:122",
      "R:123",
      "R:124",
      "R:125",
      "R:126",
      "R:127",
      "R:128",
      "R:129",
      "R:13",
      "R:130",
      "R:131",
      "R:132",
      "R:133",
      "R:134",
      "R:135",
      "R:136",
      "R:137",
      "R:138",
      "R:139",
      "R:14",
      "R:140",
      "R:141",
      "R:142",
      "R:143",
      "R:144",
      "R:145",
      "R:146",
      "R:147",
      "R:148",
      "R:149",
      "R:15",
      "R:150",
      "R:151",
      "R:152",
      "R:153",
      "R:154",
      "R:155",
      "R:156",
      "R:157",
      "R:158",
      "R:159",
      "R:16",
      "R:160",
      "R:161",
      "R:162",
      "R:163",
      "R:164",
      "R:165",
      "R:166",
      "R:167",
      "R:168",
      "R:169",
      "R:17",
      "R:170",
      "R:171",
      "R:172",
      "R:173",
      "R:174",
      "R:175",
      "R:176",
      "R:177",
      "R:178",
      "R:179",
      "R:18",
      "R:180",
      "R:181",
      "R:182",
      "R:183",
      "R:184",
      "R:185",
      "R:186",
      "R:187",
      "R:188",
      "R:189",
      "R:19",
      "R:190",
      "R:191",
      "R:192",
      "R:193",
      "R:194",
      "R:195",
      "R:196",
      "R:197",
      "R:198",
      "R:199",
      "R:20",
      "R:200",
      "R:201",
      "R:202",
      "R:203",
      "R:204",
      "R:205",
      "R:206",
      "R:207",
      "R:208",
      "R:21",
      "R:210",
      "R:211",
      "R:212",
      "R:213",
      "R:214",
      "R:215",
      "R:216",
      "R:217",
      "R:218",
      "R:219",
      "R:22",
      "R:220",
      "R:221",
      "R:222",
      "R:223",
      "R:224",
      "R:225",
      "R:226",
      "R:227",
      "R:228",
      "R:229",
      "R:23",
      "R:230",
      "R:231",
      "R:232",
      "R:233",
      "R:234",
      "R:235",
      "R:236",
      "R:237",
      "R:238",
      "R:239",
      "R:24",
      "R:240",
      "R:241",
      "R:242",
      "R:243",
      "R:244",
      "R:245",
      "R:246",
      "R:247",
      "R:248",
      "R:249",
      "R:25",
      "R:250",
      "R:251",
      "R:252",
      "R:253",
      "R:254",
      "R:255",
      "R:256",
      "R:257",
      "R:258",
      "R:259",
      "R:26",
      "R:260",
      "R:261",
      "R:262",
      "R:263",
      "R:264",
      "R:265",
      "R:266",
      "R:267",
      "R:268",
      "R:269",
      "R:27",
      "R:270",
      "R:271",
      "R:272",
      "R:273",
      "R:274",
      "R:275",
      "R:276",
      "R:277",
      "R:278",
      "R:279",
      "R:28",
      "R:280",
      "R:281",
      "R:282",
      "R:283",
      "R:284",
      "R:285",
      "R:286",
      "R:287",
      "R:288",
      "R:289",
      "R:29",
      "R:290",
      "R:291",
      "R:292",
      "R:293",
      "R:294",
      "R:295",
      "R:296",
      "R:297",
      "R:298",
      "R:299",
      "R:30",
      "R:300",
      "R:301",
      "R:302",
      "R:303",
      "R:304",
      "R:305",
      "R:306",
      "R:307",
      "R:308",
      "R:309",
      "R:31",
      "R:310",
      "R:311",
      "R:312",
      "R:313",
      "R:314",
      "R:315",
      "R:32",
      "R:33",
      "R:34",
      "R:35",
      "R:36",
      "R:37",
      "R:38",
      "R:39",
      "R:40",
      "R:41",
      "R:42",
      "R:43",
      "R:44",
      "R:45",
      "R:46",
      "R:47",
      "R:48",
      "R:49",
      "R:50",
      "R:51",
      "R:52",
      "R:53",
      "R:54",
      "R:55",
      "R:56",
      "R:57",
      "R:58",
      "R:59",
      "R:6",
      "R:60",
      "R:61",
      "R:62",
      "R:63",
      "R:64",
      "R:65",
      "R:66",
      "R:67",
      "R:68",
      "R:69",
      "R:7",
      "R:70",
      "R:71",
      "R:72",
      "R:73",
      "R:74",
      "R:75",
      "R:76",
      "R:77",
      "R:78",
      "R:79",
      "R:8",
      "R:80",
      "R:81",
      "R:82",
      "R:83",
      "R:84",
      "R:85",
      "R:86",
      "R:87",
      "R:88",
      "R:89",
      "R:9",
      "R:90",
      "R:91",
      "R:92",
      "R:93",
      "R:94",
      "R:95",
      "R:96",
      "R:97",
      "R:98",
      "R:99"
    ],
    "R:210": [
      "R:10",
      "R:100",
      "R:101",
      "R:102",
      "R:103",
      "R:104",
      "R:105",
      "R:106",
      "R:107",
      "R:108",
      "R:109",
      "R:11",
      "R:110",
      "R:111",
      "R:112",
      "R:113",
      "R:114",
      "R:115",
      "R:116",
      "R:117",
      "R:118",
      "R:119",
      "R:12",
      "R:120",
      "R:121",
      "R:122",
      "R:123",
      "R:124",
      "R:125",
      "R:126",
      "R:127",
      "R:128",
      "R:129",
      "R:13",
      "R:130",
      "R:131",
      "R:132",
      "R:133",
      "R:134",
      "R:135",
      "R:136",
      "R:137",
      "R:138",
      "R:139",
      "R:14",
      "R:140",
      "R:141",
      "R:142",
      "R:143",
      "R:144",
      "R:145",
      "R:146",
      "R:147",
      "R:148",
      "R:149",
      "R:15",
      "R:150",
      "R:151",
      "R:152",
      "R:153",
      "R:154",
      "R:155",
      "R:156",
      "R:157",
      "R:158",
      "R:159",
      "R:16",
      "R:160",
      "R:161",
      "R:162",
      "R:163",
      "R:164",
      "R:165",
      "R:166",
      "R:167",
      "R:168",
      "R:169",
      "R:17",
      "R:170",
      "R:171",
      "R:172",
      "R:173",
      "R:174",
      "R:175",
      "R:176",
      "R:177",
      "R:178",
      "R:179",
      "R:18",
      "R:180",
      "R:181",
      "R:182",
      "R:183",
      "R:184",
      "R:185",
      "R:186",
      "R:187",
      "R:188",
      "R:189",
      "R:19",
      "R:190",
      "R:191",
      "R:192",
      "R:193",
      "R:194",
      "R:195",
      "R:196",
      "R:197",
      "R:198",
      "R:199",
      "R:20",
      "R:200",
      "R:201",
      "R:202",
      "R:203",
      "R:204",
      "R:205",
      "R:206",
      "R:207",
      "R:208",
      "R:209",
      "R:21",
      "R:211",
      "R:212",
      "R:213",
      "R:214",
      "R:215",
      "R:216",
      "R:217",
      "R:218",
      "R:219",
      "R:22",
      "R:220",
      "R:221",
      "R:222",
      "R:223",
      "R:224",
      "R:225",
      "R:226",
      "R:227",
      "R:228",
      "R:229",
      "R:23",
      "R:230",
      "R:231",
      "R:232",
      "R:233",
      "R:234",
      "R:235",
      "R:236",
      "R:237",
      "R:238",
      "R:239",
      "R:24",
      "R:240",
      "R:241",
      "R:242",
      "R:243",
      "R:244",
      "R:245",
      "R:246",
      "R:247",
      "R:248",
      "R:249",
      "R:25",
      "R:250",
      "R:251",
      "R:252",
      "R:253",
      "R:254",
      "R:255",
      "R:256",
      "R:257",
      "R:258",
      "R:259",
      "R:26",
      "R:260",
      "R:261",
      "R:262",
      "R:263",
      "R:264",
      "R:265",
      "R:266",
      "R:267",
      "R:268",
      "R:269",
      "R:27",
      "R:270",
      "R:271",
      "R:272",
      "R:273",
      "R:274",
      "R:275",
      "R:276",
      "R:277",
      "R:278",
      "R:279",
      "R:28",
      "R:280",
      "R:281",
      "R:282",
      "R:283",
      "R:284",
      "R:285",
      "R:286",
      "R:287",
      "R:288",
      "R:289",
      "R:29",
      "R:290",
      "R:291",
      "R:292",
      "R:293",
      "R:294",
      "R:295",
      "R:296",
      "R:297",
      "R:298",
      "R:299",
      "R:30",
      "R:300",
      "R:301",
      "R:302",
      "R:303",
      "R:304",
      "R:305",
      "R:306",
      "R:307",
      "R:308",
      "R:309",
      "R:31",
      "R:310",
      "R:311",
      "R:312",
      "R:313",
      "R:314",
      "R:315",
      "R:32",
      "R:33",
      "R:34",
      "R:35",
      "R:36",
      "R:37",
      "R:38",
      "R:39",
      "R:40",
      "R:41",
      "R:42",
      "R:43",
      "R:44",
      "R:45",
      "R:46",
      "R:47",
      "R:48",
      "R:49",
      "R:50",
      "R:51",
      "R:52",
      "R:53",
      "R:54",
      "R:55",
      "R:56",
      "R:57",
      "R:58",
      "R:59",
      "R:6",
      "R:60",
      "R:61",
      "R:62",
      "R:63",
      "R:64",
      "R:65",
      "R:66",
      "R:67",
      "R:68",
      "R:69",
      "R:7",
      "R:70",
      "R:71",
      "R:72",
      "R:73",
      "R:74",
      "R:75",
      "R:76",
      "R:77",
      "R:78",
      "R:79",
      "R:8",
      "R:80",
      "R:81",
      "R:82",
      "R:83",
      "R:84",
      "R:85",
      "R:86",
      "R:87",
      "R:88",
      "R:89",
      "R:9",
      "R:90",
      "R:91",
      "R:92",
      "R:93",
      "R:94",
      "R:95",
      "R:96",
      "R:97",
      "R:98",
      "R:99"
    ],
    "R:211": [
      "R:10",
      "R:100",
      "R:101",
      "R:102",
      "R:103",
      "R:104",
      "R:105",
      "R:106",
      "R:107",
      "R:108",
      "R:109",
      "R:11",
      "R:110",
      "R:111",
      "R:112",
      "R:113",
      "R:114",
      "R:115",
      "R:116",
      "R:117",
      "R:118",
      "R:119",
      "R:12",
      "R:120",
      "R:121",
      "R:122",
      "R:123",
      "R:124",
      "R:125",
      "R:126",
      "R:127",
      "R:128",
      "R:129",
      "R:13",
      "R:130",
      "R:131",
      "R:132",
      "R:133",
      "R:134",
      "R:135",
      "R:136",
      "R:137",
      "R:138",
      "R:139",
      "R:14",
      "R:140",
      "R:141",
      "R:142",
      "R:143",
      "R:144",
      "R:145",
      "R:146",
      "R:147",
      "R:148",
      "R:149",
      "R:15",
      "R:150",
      "R:151",
      "R:152",
      "R:153",
      "R:154",
      "R:155",
      "R:156",
      "R:157",
      "R:158",
      "R:159",
      "R:16",
      "R:160",
      "R:161",
      "R:162",
      "R:163",
      "R:164",
      "R:165",
      "R:166",
      "R:167",
      "R:168",
      "R:169",
      "R:17",
      "R:170",
      "R:171",
      "R:172",
      "R:173",
      "R:174",
      "R:175",
      "R:176",
      "R:177",
      "R:178",
      "R:179",
      "R:18",
      "R:180",
      "R:181",
      "R:182",
      "R:183",
      "R:184",
      "R:185",
      "R:186",
      "R:187",
      "R:188",
      "R:189",
      "R:19",
      "R:190",
      "R:191",
      "R:192",
      "R:193",
      "R:194",
      "R:195",
      "R:196",
      "R:197",
      "R:198",
      "R:199",
      "R:20",
      "R:200",
      "R:201",
      "R:202",
      "R:203",
      "R:204",
      "R:205",
      "R:206",
      "R:207",
      "R:208",
      "R:209",
      "R:21",
      "R:210",
      "R:212",
      "R:213",
      "R:214",
      "R:215",
      "R:216",
      "R:217",
      "R:218",
      "R:219",
      "R:22",
      "R:220",
      "R:221",
      "R:222",
      "R:223",
      "R:224",
      "R:225",
      "R:226",
      "R:227",
      "R:228",
      "R:229",
      "R:23",
      "R:230",
      "R:231",
      "R:232",
      "R:233",
      "R:234",
      "R:235",
      "R:236",
      "R:237",
      "R:238",
      "R:239",
      "R:24",
      "R:240",
      "R:241",
      "R:242",
      "R:243",
      "R:244",
      "R:245",
      "R:246",
      "R:247",
      "R:248",
      "R:249",
      "R:25",
      "R:250",
      "R:251",
      "R:252",
      "R:253",
      "R:254",
      "R:255",
      "R:256",
      "R:257",
      "R:258",
      "R:259",
      "R:26",
      "R:260",
      "R:261",
      "R:262",
      "R:263",
      "R:264",
      "R:265",
      "R:266",
      "R:267",
      "R:268",
      "R:269",
      "R:27",
      "R:270",
      "R:271",
      "R:272",
      "R:273",
      "R:274",
      "R:275",
      "R:276",
      "R:277",
      "R:278",
      "R:279",
      "R:28",
      "R:280",
      "R:281",
      "R:282",
      "R:283",
      "R:284",
      "R:285",
      "R:286",
      "R:287",
      "R:288",
      "R:289",
      "R:29",
      "R:290",
      "R:291",
      "R:292",
      "R:293",
      "R:294",
      "R:295",
      "R:296",
      "R:297",
      "R:298",
      "R:299",
      "R:30",
      "R:300",
      "R:301",
      "R:302",
      "R:303",
      "R:304",
      "R:305",
      "R:306",
      "R:307",
      "R:308",
      "R:309",
      "R:31",
      "R:310",
      "R:311",
      "R:312",
      "R:313",
      "R:314",
      "R:315",
      "R:32",
      "R:33",
      "R:34",
      "R:35",
      "R:36",
      "R:37",
      "R:38",
      "R:39",
      "R:40",
      "R:41",
      "R:42",
      "R:43",
      "R:44",
      "R:45",
      "R:46",
      "R:47",
      "R:48",
      "R:49",
      "R:50",
      "R:51",
      "R:52",
      "R:53",
      "R:54",
      "R:55",
      "R:56",
      "R:57",
      "R:58",
      "R:59",
      "R:6",
      "R:60",
      "R:61",
      "R:62",
      "R:63",
      "R:64",
      "R:65",
      "R:66",
      "R:67",
      "R:68",
      "R:69",
      "R:7",
      "R:70",
      "R:71",
      "R:72",
      "R:73",
      "R:74",
      "R:75",
      "R:76",
      "R:77",
      "R:78",
      "R:79",
      "R:8",
      "R:80",
      "R:81",
      "R:82",
      "R:83",
      "R:84",
      "R:85",
      "R:86",
      "R:87",
      "R:88",
      "R:89",
      "R:9",
      "R:90",
      "R:91",
      "R:92",
      "R:93",
      "R:94",
      "R:95",
      "R:96",
      "R:97",
      "R:98",
      "R:99"
    ],
    "R:212": [
      "R:10",
      "R:100",
      "R:101",
      "R:102",
      "R:103",
      "R:104",
      "R:105",
      "R:106",
      "R:107",
      "R:108",
      "R:109",
      "R:11",
      "R:110",
      "R:111",
      "R:112",
      "R:113",
      "R:114",
      "R:115",
      "R:116",
      "R:117",
      "R:118",
      "R:119",
      "R:12",
      "R:120",
      "R:121",
      "R:122",
      "R:123",
      "R:124",
      "R:125",
      "R:126",
      "R:127",
      "R:128",
      "R:129",
      "R:13",
      "R:130",
      "R:131",
      "R:132",
      "R:133",
      "R:134",
      "R:135",
      "R:136",
      "R:137",
      "R:138",
      "R:139",
      "R:14",
      "R:140",
      "R:141",
      "R:142",
      "R:143",
      "R:144",
      "R:145",
      "R:146",
      "R:147",
      "R:148",
      "R:149",
      "R:15",
      "R:150",
      "R:151",
      "R:152",
      "R:153",
      "R:154",
      "R:155",
      "R:156",
      "R:157",
      "R:158",
      "R:159",
      "R:16",
      "R:160",
      "R:161",
      "R:162",
      "R:163",
      "R:164",
      "R:165",
      "R:166",
      "R:167",
      "R:168",
      "R:169",
      "R:17",
      "R:170",
      "R:171",
      "R:172",
      "R:173",
      "R:174",
      "R:175",
      "R:176",
      "R:177",
      "R:178",
      "R:179",
      "R:18",
      "R:180",
      "R:181",
      "R:182",
      "R:183",
      "R:184",
      "R:185",
      "R:186",
      "R:187",
      "R:188",
      "R:189",
      "R:19",
      "R:190",
      "R:191",
      "R:192",
      "R:193",
      "R:194",
      "R:195",
      "R:196",
      "R:197",
      "R:198",
      "R:199",
      "R:20",
      "R:200",
      "R:201",
      "R:202",
      "R:203",
      "R:204",
      "R:205",
      "R:206",
      "R:207",
      "R:208",
      "R:209",
      "R:21",
      "R:210",
      "R:211",
      "R:213",
      "R:214",
      "R:215",
      "R:216",
      "R:217",
      "R:218",
      "R:219",
      "R:22",
      "R:220",
      "R:221",
      "R:222",
      "R:223",
      "R:224",
      "R:225",
      "R:226",
      "R:227",
      "R:228",
      "R:229",
      "R:23",
      "R:230",
      "R:231",
      "R:232",
      "R:233",
      "R:234",
      "R:235",
      "R:236",
      "R:237",
      "R:238",
      "R:239",
      "R:24",
      "R:240",
      "R:241",
      "R:242",
      "R:243",
      "R:244",
      "R:245",
      "R:246",
      "R:247",
      "R:248",
      "R:249",
      "R:25",
      "R:250",
      "R:251",
      "R:252",
      "R:253",
      "R:254",
      "R:255",
      "R:256",
      "R:257",
      "R:258",
      "R:259",
      "R:26",
      "R:260",
      "R:261",
      "R:262",
      "R:263",
      "R:264",
      "R:265",
      "R:266",
      "R:267",
      "R:268",
      "R:269",
      "R:27",
      "R:270",
      "R:271",
      "R:272",
      "R:273",
      "R:274",
      "R:275",
      "R:276",
      "R:277",
      "R:278",
      "R:279",
      "R:28",
      "R:280",
      "R:281",
      "R:282",
      "R:283",
      "R:284",
      "R:285",
      "R:286",
      "R:287",
      "R:288",
      "R:289",
      "R:29",
      "R:290",
      "R:291",
      "R:292",
      "R:293",
      "R:294",
      "R:295",
      "R:296",
      "R:297",
      "R:298",
      "R:299",
      "R:30",
      "R:300",
      "R:301",
      "R:302",
      "R:303",
      "R:304",
      "R:305",
      "R:306",
      "R:307",
      "R:308",
      "R:309",
      "R:31",
      "R:310",
      "R:311",
      "R:312",
      "R:313",
      "R:314",
      "R:315",
      "R:32",
      "R:33",
      "R:34",
      "R:35",
      "R:36",
      "R:37",
      "R:38",
      "R:39",
      "R:40",
      "R:41",
      "R:42",
      "R:43",
      "R:44",
      "R:45",
      "R:46",
      "R:47",
      "R:48",
      "R:49",
      "R:50",
      "R:51",
      "R:52",
      "R:53",
      "R:54",
      "R:55",
      "R:56",
      "R:57",
      "R:58",
      "R:59",
      "R:6",
      "R:60",
      "R:61",
      "R:62",
      "R:63",
      "R:64",
      "R:65",
      "R:66",
      "R:67",
      "R:68",
      "R:69",
      "R:7",
      "R:70",
      "R:71",
      "R:72",
      "R:73",
      "R:74",
      "R:75",
      "R:76",
      "R:77",
      "R:78",
      "R:79",
      "R:8",
      "R:80",
      "R:81",
      "R:82",
      "R:83",
      "R:84",
      "R:85",
      "R:86",
      "R:87",
      "R:88",
      "R:89",
      "R:9",
      "R:90",
      "R:91",
      "R:92",
      "R:93",
      "R:94",
      "R:95",
      "R:96",
      "R:97",
      "R:98",
      "R:99"
    ],
    "R:213": [
      "R:10",
      "R:100",
      "R:101",
      "R:102",
      "R:103",
      "R:104",
      "R:105",
      "R:106",
      "R:107",
      "R:108",
      "R:109",
      "R:11",
      "R:110",
      "R:111",
      "R:112",
      "R:113",
      "R:114",
      "R:115",
      "R:116",
      "R:117",
      "R:118",
      "R:119",
      "R:12",
      "R:120",
      "R:121",
      "R:122",
      "R:123",
      "R:124",
      "R:125",
      "R:126",
      "R:127",
      "R:128",
      "R:129",
      "R:13",
      "R:130",
      "R:131",
      "R:132",
      "R:133",
      "R:134",
      "R:135",
      "R:136",
      "R:137",
      "R:138",
      "R:139",
      "R:14",
      "R:140",
      "R:141",
      "R:142",
      "R:143",
      "R:144",
      "R:145",
      "R:146",
      "R:147",
      "R:148",
      "R:149",
      "R:15",
      "R:150",
      "R:151",
      "R:152",
      "R:153",
      "R:154",
      "R:155",
      "R:156",
      "R:157",
      "R:158",
      "R:159",
      "R:16",
      "R:160",
      "R:161",
      "R:162",
      "R:163",
      "R:164",
      "R:165",
      "R:166",
      "R:167",
      "R:168",
      "R:169",
      "R:17",
      "R:170",
      "R:171",
      "R:172",
      "R:173",
      "R:174",
      "R:175",
      "R:176",
      "R:177",
      "R:178",
      "R:179",
      "R:18",
      "R:180",
      "R:181",
      "R:182",
      "R:183",
      "R:184",
      "R:185",
      "R:186",
      "R:187",
      "R:188",
      "R:189",
      "R:19",
      "R:190",
      "R:191",
      "R:192",
      "R:193",
      "R:194",
      "R:195",
      "R:196",
      "R:197",
      "R:198",
      "R:199",
      "R:20",
      "R:200",
      "R:201",
      "R:202",
      "R:203",
      "R:204",
      "R:205",
      "R:206",
      "R:207",
      "R:208",
      "R:209",
      "R:21",
      "R:210",
      "R:211",
      "R:212",
      "R:214",
      "R:215",
      "R:216",
      "R:217",
      "R:218",
      "R:219",
      "R:22",
      "R:220",
      "R:221",
      "R:222",
      "R:223",
      "R:224",
      "R:225",
      "R:226",
      "R:227",
      "R:228",
      "R:229",
      "R:23",
      "R:230",
      "R:231",
      "R:232",
      "R:233",
      "R:234",
      "R:235",
      "R:236",
      "R:237",
      "R:238",
      "R:239",
      "R:24",
      "R:240",
      "R:241",
      "R:242",
      "R:243",
      "R:244",
      "R:245",
      "R:246",
      "R:247",
      "R:248",
      "R:249",
      "R:25",
      "R:250",
      "R:251",
      "R:252",
      "R:253",
      "R:254",
      "R:255",
      "R:256",
      "R:257",
      "R:258",
      "R:259",
      "R:26",
      "R:260",
      "R:261",
      "R:262",
      "R:263",
      "R:264",
      "R:265",
      "R:266",
      "R:267",
      "R:268",
      "R:269",
      "R:27",
      "R:270",
      "R:271",
      "R:272",
      "R:273",
      "R:274",
      "R:275",
      "R:276",
      "R:277",
      "R:278",
      "R:279",
      "R:28",
      "R:280",
      "R:281",
      "R:282",
      "R:283",
      "R:284",
      "R:285",
      "R:286",
      "R:287",
      "R:288",
      "R:289",
      "R:29",
      "R:290",
      "R:291",
      "R:292",
      "R:293",
      "R:294",
      "R:295",
      "R:296",
      "R:297",
      "R:298",
      "R:299",
      "R:30",
      "R:300",
      "R:301",
      "R:302",
      "R:303",
      "R:304",
      "R:305",
      "R:306",
      "R:307",
      "R:308",
      "R:309",
      "R:31",
      "R:310",
      "R:311",
      "R:312",
      "R:313",
      "R:314",
      "R:315",
      "R:32",
      "R:33",
      "R:34",
      "R:35",
      "R:36",
      "R:37",
      "R:38",
      "R:39",
      "R:40",
      "R:41",
      "R:42",
      "R:43",
      "R:44",
      "R:45",
      "R:46",
      "R:47",
      "R:48",
      "R:49",
      "R:50",
      "R:51",
      "R:52",
      "R:53",
      "R:54",
      "R:55",
      "R:56",
      "R:57",
      "R:58",
      "R:59",
      "R:6",
      "R:60",
      "R:61",
      "R:62",
      "R:63",
      "R:64",
      "R:65",
      "R:66",
      "R:67",
      "R:68",
      "R:69",
      "R:7",
      "R:70",
      "R:71",
      "R:72",
      "R:73",
      "R:74",
      "R:75",
      "R:76",
      "R:77",
      "R:78",
      "R:79",
      "R:8",
      "R:80",
      "R:81",
      "R:82",
      "R:83",
      "R:84",
      "R:85",
      "R:86",
      "R:87",
      "R:88",
      "R:89",
      "R:9",
      "R:90",
      "R:91",
      "R:92",
      "R:93",
      "R:94",
      "R:95",
      "R:96",
      "R:97",
      "R:98",
      "R:99"
    ],
    "R:214": [
      "R:10",
      "R:100",
      "R:101",
      "R:102",
      "R:103",
      "R:104",
      "R:105",
      "R:106",
      "R:107",
      "R:108",
      "R:109",
      "R:11",
      "R:110",
      "R:111",
      "R:112",
      "R:113",
      "R:114",
      "R:115",
      "R:116",
      "R:117",
      "R:118",
      "R:119",
      "R:12",
      "R:120",
      "R:121",
      "R:122",
      "R:123",
      "R:124",
      "R:125",
      "R:126",
      "R:127",
      "R:128",
      "R:129",
      "R:13",
      "R:130",
      "R:131",
      "R:132",
      "R:133",
      "R:134",
      "R:135",
      "R:136",
      "R:137",
      "R:138",
      "R:139",
      "R:14",
      "R:140",
      "R:141",
      "R:142",
      "R:143",
      "R:144",
      "R:145",
      "R:146",
      "R:147",
      "R:148",
      "R:149",
      "R:15",
      "R:150",
      "R:151",
      "R:152",
      "R:153",
      "R:154",
      "R:155",
      "R:156",
      "R:157",
      "R:158",
      "R:159",
      "R:16",
      "R:160",
      "R:161",
      "R:162",
      "R:163",
      "R:164",
      "R:165",
      "R:166",
      "R:167",
      "R:168",
      "R:169",
      "R:17",
      "R:170",
      "R:171",
      "R:172",
      "R:173",
      "R:174",
      "R:175",
      "R:176",
      "R:177",
      "R:178",
      "R:179",
      "R:18",
      "R:180",
      "R:181",
      "R:182",
      "R:183",
      "R:184",
      "R:185",
      "R:186",
      "R:187",
      "R:188",
      "R:189",
      "R:19",
      "R:190",
      "R:191",
      "R:192",
      "R:193",
      "R:194",
      "R:195",
      "R:196",
      "R:197",
      "R:198",
      "R:199",
      "R:20",
      "R:200",
      "R:201",
      "R:202",
      "R:203",
      "R:204",
      "R:205",
      "R:206",
      "R:207",
      "R:208",
      "R:209",
      "R:21",
      "R:210",
      "R:211",
      "R:212",
      "R:213",
      "R:215",
      "R:216",
      "R:217",
      "R:218",
      "R:219",
      "R:22",
      "R:220",
      "R:221",
      "R:222",
      "R:223",
      "R:224",
      "R:225",
      "R:226",
      "R:227",
      "R:228",
      "R:229",
      "R:23",
      "R:230",
      "R:231",
      "R:232",
      "R:233",
      "R:234",
      "R:235",
      "R:236",
      "R:237",
      "R:238",
      "R:239",
      "R:24",
      "R:240",
      "R:241",
      "R:242",
      "R:243",
      "R:244",
      "R:245",
      "R:246",
      "R:247",
      "R:248",
      "R:249",
      "R:25",
      "R:250",
      "R:251",
      "R:252",
      "R:253",
      "R:254",
      "R:255",
      "R:256",
      "R:257",
      "R:258",
      "R:259",
      "R:26",
      "R:260",
      "R:261",
      "R:262",
      "R:263",
      "R:264",
      "R:265",
      "R:266",
      "R:267",
      "R:268",
      "R:269",
      "R:27",
      "R:270",
      "R:271",
      "R:272",
      "R:273",
      "R:274",
      "R:275",
      "R:276",
      "R:277",
      "R:278",
      "R:279",
      "R:28",
      "R:280",
      "R:281",
      "R:282",
      "R:283",
      "R:284",
      "R:285",
      "R:286",
      "R:287",
      "R:288",
      "R:289",
      "R:29",
      "R:290",
      "R:291",
      "R:292",
      "R:293",
      "R:294",
      "R:295",
      "R:296",
      "R:297",
      "R:298",
      "R:299",
      "R:30",
      "R:300",
      "R:301",
      "R:302",
      "R:303",
      "R:304",
      "R:305",
      "R:306",
      "R:307",
      "R:308",
      "R:309",
      "R:31",
      "R:310",
      "R:311",
      "R:312",
      "R:313",
      "R:314",
      "R:315",
      "R:32",
      "R:33",
      "R:34",
      "R:35",
      "R:36",
      "R:37",
      "R:38",
      "R:39",
      "R:40",
      "R:41",
      "R:42",
      "R:43",
      "R:44",
      "R:45",
      "R:46",
      "R:47",
      "R:48",
      "R:49",
      "R:50",
      "R:51",
      "R:52",
      "R:53",
      "R:54",
      "R:55",
      "R:56",
      "R:57",
      "R:58",
      "R:59",
      "R:6",
      "R:60",
      "R:61",
      "R:62",
      "R:63",
      "R:64",
      "R:65",
      "R:66",
      "R:67",
      "R:68",
      "R:69",
      "R:7",
      "R:70",
      "R:71",
      "R:72",
      "R:73",
      "R:74",
      "R:75",
      "R:76",
      "R:77",
      "R:78",
      "R:79",
      "R:8",
      "R:80",
      "R:81",
      "R:82",
      "R:83",
      "R:84",
      "R:85",
      "R:86",
      "R:87",
      "R:88",
      "R:89",
      "R:9",
      "R:90",
      "R:91",
      "R:92",
      "R:93",
      "R:94",
      "R:95",
      "R:96",
      "R:97",
      "R:98",
      "R:99"
    ],
    "R:215": [
      "R:10",
      "R:100",
      "R:101",
      "R:102",
      "R:103",
      "R:104",
      "R:105",
      "R:106",
      "R:107",
      "R:108",
      "R:109",
      "R:11",
      "R:110",
      "R:111",
      "R:112",
      "R:113",
      "R:114",
      "R:115",
      "R:116",
      "R:117",
      "R:118",
      "R:119",
      "R:12",
      "R:120",
      "R:121",
      "R:122",
      "R:123",
      "R:124",
      "R:125",
      "R:126",
      "R:127",
      "R:128",
      "R:129",
      "R:13",
      "R:130",
      "R:131",
      "R:132",
      "R:133",
      "R:134",
      "R:135",
      "R:136",
      "R:137",
      "R:138",
      "R:139",
      "R:14",
      "R:140",
      "R:141",
      "R:142",
      "R:143",
      "R:144",
      "R:145",
      "R:146",
      "R:147",
      "R:148",
      "R:149",
      "R:15",
      "R:150",
      "R:151",
      "R:152",
      "R:153",
      "R:154",
      "R:155",
      "R:156",
      "R:157",
      "R:158",
      "R:159",
      "R:16",
      "R:160",
      "R:161",
      "R:162",
      "R:163",
      "R:164",
      "R:165",
      "R:166",
      "R:167",
      "R:168",
      "R:169",
      "R:17",
      "R:170",
      "R:171",
      "R:172",
      "R:173",
      "R:174",
      "R:175",
      "R:176",
      "R:177",
      "R:178",
      "R:179",
      "R:18",
      "R:180",
      "R:181",
      "R:182",
      "R:183",
      "R:184",
      "R:185",
      "R:186",
      "R:187",
      "R:188",
      "R:189",
      "R:19",
      "R:190",
      "R:191",
      "R:192",
      "R:193",
      "R:194",
      "R:195",
      "R:196",
      "R:197",
      "R:198",
      "R:199",
      "R:20",
      "R:200",
      "R:201",
      "R:202",
      "R:203",
      "R:204",
      "R:205",
      "R:206",
      "R:207",
      "R:208",
      "R:209",
      "R:21",
      "R:210",
      "R:211",
      "R:212",
      "R:213",
      "R:214",
      "R:216",
      "R:217",
      "R:218",
      "R:219",
      "R:22",
      "R:220",
      "R:221",
      "R:222",
      "R:223",
      "R:224",
      "R:225",
      "R:226",
      "R:227",
      "R:228",
      "R:229",
      "R:23",
      "R:230",
      "R:231",
      "R:232",
      "R:233",
      "R:234",
      "R:235",
      "R:236",
      "R:237",
      "R:238",
      "R:239",
      "R:24",
      "R:240",
      "R:241",
      "R:242",
      "R:243",
      "R:244",
      "R:245",
      "R:246",
      "R:247",
      "R:248",
      "R:249",
      "R:25",
      "R:250",
      "R:251",
      "R:252",
      "R:253",
      "R:254",
      "R:255",
      "R:256",
      "R:257",
      "R:258",
      "R:259",
      "R:26",
      "R:260",
      "R:261",
      "R:262",
      "R:263",
      "R:264",
      "R:265",
      "R:266",
      "R:267",
      "R:268",
      "R:269",
      "R:27",
      "R:270",
      "R:271",
      "R:272",
      "R:273",
      "R:274",
      "R:275",
      "R:276",
      "R:277",
      "R:278",
      "R:279",
      "R:28",
      "R:280",
      "R:281",
      "R:282",
      "R:283",
      "R:284",
      "R:285",
      "R:286",
      "R:287",
      "R:288",
      "R:289",
      "R:29",
      "R:290",
      "R:291",
      "R:292",
      "R:293",
      "R:294",
      "R:295",
      "R:296",
      "R:297",
      "R:298",
      "R:299",
      "R:30",
      "R:300",
      "R:301",
      "R:302",
      "R:303",
      "R:304",
      "R:305",
      "R:306",
      "R:307",
      "R:308",
      "R:309",
      "R:31",
      "R:310",
      "R:311",
      "R:312",
      "R:313",
      "R:314",
      "R:315",
      "R:32",
      "R:33",
      "R:34",
      "R:35",
      "R:36",
      "R:37",
      "R:38",
      "R:39",
      "R:40",
      "R:41",
      "R:42",
      "R:43",
      "R:44",
      "R:45",
      "R:46",
      "R:47",
      "R:48",
      "R:49",
      "R:50",
      "R:51",
      "R:52",
      "R:53",
      "R:54",
      "R:55",
      "R:56",
      "R:57",
      "R:58",
      "R:59",
      "R:6",
      "R:60",
      "R:61",
      "R:62",
      "R:63",
      "R:64",
      "R:65",
      "R:66",
      "R:67",
      "R:68",
      "R:69",
      "R:7",
      "R:70",
      "R:71",
      "R:72",
      "R:73",
      "R:74",
      "R:75",
      "R:76",
      "R:77",
      "R:78",
      "R:79",
      "R:8",
      "R:80",
      "R:81",
      "R:82",
      "R:83",
      "R:84",
      "R:85",
      "R:86",
      "R:87",
      "R:88",
      "R:89",
      "R:9",
      "R:90",
      "R:91",
      "R:92",
      "R:93",
      "R:94",
      "R:95",
      "R:96",
      "R:97",
      "R:98",
      "R:99"
    ],
    "R:216": [
      "R:10",
      "R:100",
      "R:101",
      "R:102",
      "R:103",
      "R:104",
      "R:105",
      "R:106",
      "R:107",
      "R:108",
      "R:109",
      "R:11",
      "R:110",
      "R:111",
      "R:112",
      "R:113",
      "R:114",
      "R:115",
      "R:116",
      "R:117",
      "R:118",
      "R:119",
      "R:12",
      "R:120",
      "R:121",
      "R:122",
      "R:123",
      "R:124",
      "R:125",
      "R:126",
      "R:127",
      "R:128",
      "R:129",
      "R:13",
      "R:130",
      "R:131",
      "R:132",
      "R:133",
      "R:134",
      "R:135",
      "R:136",
      "R:137",
      "R:138",
      "R:139",
      "R:14",
      "R:140",
      "R:141",
      "R:142",
      "R:143",
      "R:144",
      "R:145",
      "R:146",
      "R:147",
      "R:148",
      "R:149",
      "R:15",
      "R:150",
      "R:151",
      "R:152",
      "R:153",
      "R:154",
      "R:155",
      "R:156",
      "R:157",
      "R:158",
      "R:159",
      "R:16",
      "R:160",
      "R:161",
      "R:162",
      "R:163",
      "R:164",
      "R:165",
      "R:166",
      "R:167",
      "R:168",
      "R:169",
      "R:17",
      "R:170",
      "R:171",
      "R:172",
      "R:173",
      "R:174",
      "R:175",
      "R:176",
      "R:177",
      "R:178",
      "R:179",
      "R:18",
      "R:180",
      "R:181",
      "R:182",
      "R:183",
      "R:184",
      "R:185",
      "R:186",
      "R:187",
      "R:188",
      "R:189",
      "R:19",
      "R:190",
      "R:191",
      "R:192",
      "R:193",
      "R:194",
      "R:195",
      "R:196",
      "R:197",
      "R:198",
      "R:199",
      "R:20",
      "R:200",
      "R:201",
      "R:202",
      "R:203",
      "R:204",
      "R:205",
      "R:206",
      "R:207",
      "R:208",
      "R:209",
      "R:21",
      "R:210",
      "R:211",
      "R:212",
      "R:213",
      "R:214",
      "R:215",
      "R:217",
      "R:218",
      "R:219",
      "R:22",
      "R:220",
      "R:221",
      "R:222",
      "R:223",
      "R:224",
      "R:225",
      "R:226",
      "R:227",
      "R:228",
      "R:229",
      "R:23",
      "R:230",
      "R:231",
      "R:232",
      "R:233",
      "R:234",
      "R:235",
      "R:236",
      "R:237",
      "R:238",
      "R:239",
      "R:24",
      "R:240",
      "R:241",
      "R:242",
      "R:243",
      "R:244",
      "R:245",
      "R:246",
      "R:247",
      "R:248",
      "R:249",
      "R:25",
      "R:250",
      "R:251",
      "R:252",
      "R:253",
      "R:254",
      "R:255",
      "R:256",
      "R:257",
      "R:258",
      "R:259",
      "R:26",
      "R:260",
      "R:261",
      "R:262",
      "R:263",
      "R:264",
      "R:265",
      "R:266",
      "R:267",
      "R:268",
      "R:269",
      "R:27",
      "R:270",
      "R:271",
      "R:272",
      "R:273",
      "R:274",
      "R:275",
      "R:276",
      "R:277",
      "R:278",
      "R:279",
      "R:28",
      "R:280",
      "R:281",
      "R:282",
      "R:283",
      "R:284",
      "R:285",
      "R:286",
      "R:287",
      "R:288",
      "R:289",
      "R:29",
      "R:290",
      "R:291",
      "R:292",
      "R:293",
      "R:294",
      "R:295",
      "R:296",
      "R:297",
      "R:298",
      "R:299",
      "R:30",
      "R:300",
      "R:301",
      "R:302",
      "R:303",
      "R:304",
      "R:305",
      "R:306",
      "R:307",
      "R:308",
      "R:309",
      "R:31",
      "R:310",
      "R:311",
      "R:312",
      "R:313",
      "R:314",
      "R:315",
      "R:32",
      "R:33",
      "R:34",
      "R:35",
      "R:36",
      "R:37",
      "R:38",
      "R:39",
      "R:40",
      "R:41",
      "R:42",
      "R:43",
      "R:44",
      "R:45",
      "R:46",
      "R:47",
      "R:48",
      "R:49",
      "R:50",
      "R:51",
      "R:52",
      "R:53",
      "R:54",
      "R:55",
      "R:56",
      "R:57",
      "R:58",
      "R:59",
      "R:6",
      "R:60",
      "R:61",
      "R:62",
      "R:63",
      "R:64",
      "R:65",
      "R:66",
      "R:67",
      "R:68",
      "R:69",
      "R:7",
      "R:70",
      "R:71",
      "R:72",
      "R:73",
      "R:74",
      "R:75",
      "R:76",
      "R:77",
      "R:78",
      "R:79",
      "R:8",
      "R:80",
      "R:81",
      "R:82",
      "R:83",
      "R:84",
      "R:85",
      "R:86",
      "R:87",
      "R:88",
      "R:89",
      "R:9",
      "R:90",
      "R:91",
      "R:92",
      "R:93",
      "R:94",
      "R:95",
      "R:96",
      "R:97",
      "R:98",
      "R:99"
    ],
    "R:217": [
      "R:10",
      "R:100",
      "R:101",
      "R:102",
      "R:103",
      "R:104",
      "R:105",
      "R:106",
      "R:107",
      "R:108",
      "R:109",
      "R:11",
      "R:110",
      "R:111",
      "R:112",
      "R:113",
      "R:114",
      "R:115",
      "R:116",
      "R:117",
      "R:118",
      "R:119",
      "R:12",
      "R:120",
      "R:121",
      "R:122",
      "R:123",
      "R:124",
      "R:125",
      "R:126",
      "R:127",
      "R:128",
      "R:129",
      "R:13",
      "R:130",
      "R:131",
      "R:132",
      "R:133",
      "R:134",
      "R:135",
      "R:136",
      "R:137",
      "R:138",
      "R:139",
      "R:14",
      "R:140",
      "R:141",
      "R:142",
      "R:143",
      "R:144",
      "R:145",
      "R:146",
      "R:147",
      "R:148",
      "R:149",
      "R:15",
      "R:150",
      "R:151",
      "R:152",
      "R:153",
      "R:154",
      "R:155",
      "R:156",
      "R:157",
      "R:158",
      "R:159",
      "R:16",
      "R:160",
      "R:161",
      "R:162",
      "R:163",
      "R:164",
      "R:165",
      "R:166",
      "R:167",
      "R:168",
      "R:169",
      "R:17",
      "R:170",
      "R:171",
      "R:172",
      "R:173",
      "R:174",
      "R:175",
      "R:176",
      "R:177",
      "R:178",
      "R:179",
      "R:18",
      "R:180",
      "R:181",
      "R:182",
      "R:183",
      "R:184",
      "R:185",
      "R:186",
      "R:187",
      "R:188",
      "R:189",
      "R:19",
      "R:190",
      "R:191",
      "R:192",
      "R:193",
      "R:194",
      "R:195",
      "R:196",
      "R:197",
      "R:198",
      "R:199",
      "R:20",
      "R:200",
      "R:201",
      "R:202",
      "R:203",
      "R:204",
      "R:205",
      "R:206",
      "R:207",
      "R:208",
      "R:209",
      "R:21",
      "R:210",
      "R:211",
      "R:212",
      "R:213",
      "R:214",
      "R:215",
      "R:216",
      "R:218",
      "R:219",
      "R:22",
      "R:220",
      "R:221",
      "R:222",
      "R:223",
      "R:224",
      "R:225",
      "R:226",
      "R:227",
      "R:228",
      "R:229",
      "R:23",
      "R:230",
      "R:231",
      "R:232",
      "R:233",
      "R:234",
      "R:235",
      "R:236",
      "R:237",
      "R:238",
      "R:239",
      "R:24",
      "R:240",
      "R:241",
      "R:242",
      "R:243",
      "R:244",
      "R:245",
      "R:246",
      "R:247",
      "R:248",
      "R:249",
      "R:25",
      "R:250",
      "R:251",
      "R:252",
      "R:253",
      "R:254",
      "R:255",
      "R:256",
      "R:257",
      "R:258",
      "R:259",
      "R:26",
      "R:260",
      "R:261",
      "R:262",
      "R:263",
      "R:264",
      "R:265",
      "R:266",
      "R:267",
      "R:268",
      "R:269",
      "R:27",
      "R:270",
      "R:271",
      "R:272",
      "R:273",
      "R:274",
      "R:275",
      "R:276",
      "R:277",
      "R:278",
      "R:279",
      "R:28",
      "R:280",
      "R:281",
      "R:282",
      "R:283",
      "R:284",
      "R:285",
      "R:286",
      "R:287",
      "R:288",
      "R:289",
      "R:29",
      "R:290",
      "R:291",
      "R:292",
      "R:293",
      "R:294",
      "R:295",
      "R:296",
      "R:297",
      "R:298",
      "R:299",
      "R:30",
      "R:300",
      "R:301",
      "R:302",
      "R:303",
      "R:304",
      "R:305",
      "R:306",
      "R:307",
      "R:308",
      "R:309",
      "R:31",
      "R:310",
      "R:311",
      "R:312",
      "R:313",
      "R:314",
      "R:315",
      "R:32",
      "R:33",
      "R:34",
      "R:35",
      "R:36",
      "R:37",
      "R:38",
      "R:39",
      "R:40",
      "R:41",
      "R:42",
      "R:43",
      "R:44",
      "R:45",
      "R:46",
      "R:47",
      "R:48",
      "R:49",
      "R:50",
      "R:51",
      "R:52",
      "R:53",
      "R:54",
      "R:55",
      "R:56",
      "R:57",
      "R:58",
      "R:59",
      "R:6",
      "R:60",
      "R:61",
      "R:62",
      "R:63",
      "R:64",
      "R:65",
      "R:66",
      "R:67",
      "R:68",
      "R:69",
      "R:7",
      "R:70",
      "R:71",
      "R:72",
      "R:73",
      "R:74",
      "R:75",
      "R:76",
      "R:77",
      "R:78",
      "R:79",
      "R:8",
      "R:80",
      "R:81",
      "R:82",
      "R:83",
      "R:84",
      "R:85",
      "R:86",
      "R:87",
      "R:88",
      "R:89",
      "R:9",
      "R:90",
      "R:91",
      "R:92",
      "R:93",
      "R:94",
      "R:95",
      "R:96",
      "R:97",
      "R:98",
      "R:99"
    ],
    "R:218": [
      "R:10",
      "R:100",
      "R:101",
      "R:102",
      "R:103",
      "R:104",
      "R:105",
      "R:106",
      "R:107",
      "R:108",
      "R:109",
      "R:11",
      "R:110",
      "R:111",
      "R:112",
      "R:113",
      "R:114",
      "R:115",
      "R:116",
      "R:117",
      "R:118",
      "R:119",
      "R:12",
      "R:120",
      "R:121",
      "R:122",
      "R:123",
      "R:124",
      "R:125",
      "R:126",
      "R:127",
      "R:128",
      "R:129",
      "R:13",
      "R:130",
      "R:131",
      "R:132",
      "R:133",
      "R:134",
      "R:135",
      "R:136",
      "R:137",
      "R:138",
      "R:139",
      "R:14",
      "R:140",
      "R:141",
      "R:142",
      "R:143",
      "R:144",
      "R:145",
      "R:146",
      "R:147",
      "R:148",
      "R:149",
      "R:15",
      "R:150",
      "R:151",
      "R:152",
      "R:153",
      "R:154",
      "R:155",
      "R:156",
      "R:157",
      "R:158",
      "R:159",
      "R:16",
      "R:160",
      "R:161",
      "R:162",
      "R:163",
      "R:164",
      "R:165",
      "R:166",
      "R:167",
      "R:168",
      "R:169",
      "R:17",
      "R:170",
      "R:171",
      "R:172",
      "R:173",
      "R:174",
      "R:175",
      "R:176",
      "R:177",
      "R:178",
      "R:179",
      "R:18",
      "R:180",
      "R:181",
      "R:182",
      "R:183",
      "R:184",
      "R:185",
      "R:186",
      "R:187",
      "R:188",
      "R:189",
      "R:19",
      "R:190",
      "R:191",
      "R:192",
      "R:193",
      "R:194",
      "R:195",
      "R:196",
      "R:197",
      "R:198",
      "R:199",
      "R:20",
      "R:200",
      "R:201",
      "R:202",
      "R:203",
      "R:204",
      "R:205",
      "R:206",
      "R:207",
      "R:208",
      "R:209",
      "R:21",
      "R:210",
      "R:211",
      "R:212",
      "R:213",
      "R:214",
      "R:215",
      "R:216",
      "R:217",
      "R:219",
      "R:22",
      "R:220",
      "R:221",
      "R:222",
      "R:223",
      "R:224",
      "R:225",
      "R:226",
      "R:227",
      "R:228",
      "R:229",
      "R:23",
      "R:230",
      "R:231",
      "R:232",
      "R:233",
      "R:234",
      "R:235",
      "R:236",
      "R:237",
      "R:238",
      "R:239",
      "R:24",
      "R:240",
      "R:241",
      "R:242",
      "R:243",
      "R:244",
      "R:245",
      "R:246",
      "R:247",
      "R:248",
      "R:249",
      "R:25",
      "R:250",
      "R:251",
      "R:252",
      "R:253",
      "R:254",
      "R:255",
      "R:256",
      "R:257",
      "R:258",
      "R:259",
      "R:26",
      "R:260",
      "R:261",
      "R:262",
      "R:263",
      "R:264",
      "R:265",
      "R:266",
      "R:267",
      "R:268",
      "R:269",
      "R:27",
      "R:270",
      "R:271",
      "R:272",
      "R:273",
      "R:274",
      "R:275",
      "R:276",
      "R:277",
      "R:278",
      "R:279",
      "R:28",
      "R:280",
      "R:281",
      "R:282",
      "R:283",
      "R:284",
      "R:285",
      "R:286",
      "R:287",
      "R:288",
      "R:289",
      "R:29",
      "R:290",
      "R:291",
      "R:292",
      "R:293",
      "R:294",
      "R:295",
      "R:296",
      "R:297",
      "R:298",
      "R:299",
      "R:30",
      "R:300",
      "R:301",
      "R:302",
      "R:303",
      "R:304",
      "R:305",
      "R:306",
      "R:307",
      "R:308",
      "R:309",
      "R:31",
      "R:310",
      "R:311",
      "R:312",
      "R:313",
      "R:314",
      "R:315",
      "R:32",
      "R:33",
      "R:34",
      "R:35",
      "R:36",
      "R:37",
      "R:38",
      "R:39",
      "R:40",
      "R:41",
      "R:42",
      "R:43",
      "R:44",
      "R:45",
      "R:46",
      "R:47",
      "R:48",
      "R:49",
      "R:50",
      "R:51",
      "R:52",
      "R:53",
      "R:54",
      "R:55",
      "R:56",
      "R:57",
      "R:58",
      "R:59",
      "R:6",
      "R:60",
      "R:61",
      "R:62",
      "R:63",
      "R:64",
      "R:65",
      "R:66",
      "R:67",
      "R:68",
      "R:69",
      "R:7",
      "R:70",
      "R:71",
      "R:72",
      "R:73",
      "R:74",
      "R:75",
      "R:76",
      "R:77",
      "R:78",
      "R:79",
      "R:8",
      "R:80",
      "R:81",
      "R:82",
      "R:83",
      "R:84",
      "R:85",
      "R:86",
      "R:87",
      "R:88",
      "R:89",
      "R:9",
      "R:90",
      "R:91",
      "R:92",
      "R:93",
      "R:94",
      "R:95",
      "R:96",
      "R:97",
      "R:98",
      "R:99"
    ],
    "R:219": [
      "R:10",
      "R:100",
      "R:101",
      "R:102",
      "R:103",
      "R:104",
      "R:105",
      "R:106",
      "R:107",
      "R:108",
      "R:109",
      "R:11",
      "R:110",
      "R:111",
      "R:112",
      "R:113",
      "R:114",
      "R:115",
      "R:116",
      "R:117",
      "R:118",
      "R:119",
      "R:12",
      "R:120",
      "R:121",
      "R:122",
      "R:123",
      "R:124",
      "R:125",
      "R:126",
      "R:127",
      "R:128",
      "R:129",
      "R:13",
      "R:130",
      "R:131",
      "R:132",
      "R:133",
      "R:134",
      "R:135",
      "R:136",
      "R:137",
      "R:138",
      "R:139",
      "R:14",
      "R:140",
      "R:141",
      "R:142",
      "R:143",
      "R:144",
      "R:145",
      "R:146",
      "R:147",
      "R:148",
      "R:149",
      "R:15",
      "R:150",
      "R:151",
      "R:152",
      "R:153",
      "R:154",
      "R:155",
      "R:156",
      "R:157",
      "R:158",
      "R:159",
      "R:16",
      "R:160",
      "R:161",
      "R:162",
      "R:163",
      "R:164",
      "R:165",
      "R:166",
      "R:167",
      "R:168",
      "R:169",
      "R:17",
      "R:170",
      "R:171",
      "R:172",
      "R:173",
      "R:174",
      "R:175",
      "R:176",
      "R:177",
      "R:178",
      "R:179",
      "R:18",
      "R:180",
      "R:181",
      "R:182",
      "R:183",
      "R:184",
      "R:185",
      "R:186",
      "R:187",
      "R:188",
      "R:189",
      "R:19",
      "R:190",
      "R:191",
      "R:192",
      "R:193",
      "R:194",
      "R:195",
      "R:196",
      "R:197",
      "R:198",
      "R:199",
      "R:20",
      "R:200",
      "R:201",
      "R:202",
      "R:203",
      "R:204",
      "R:205",
      "R:206",
      "R:207",
      "R:208",
      "R:209",
      "R:21",
      "R:210",
      "R:211",
      "R:212",
      "R:213",
      "R:214",
      "R:215",
      "R:216",
      "R:217",
      "R:218",
      "R:22",
      "R:220",
      "R:221",
      "R:222",
      "R:223",
      "R:224",
      "R:225",
      "R:226",
      "R:227",
      "R:228",
      "R:229",
      "R:23",
      "R:230",
      "R:231",
      "R:232",
      "R:233",
      "R:234",
      "R:235",
      "R:236",
      "R:237",
      "R:238",
      "R:239",
      "R:24",
      "R:240",
      "R:241",
      "R:242",
      "R:243",
      "R:244",
      "R:245",
      "R:246",
      "R:247",
      "R:248",
      "R:249",
      "R:25",
      "R:250",
      "R:251",
      "R:252",
      "R:253",
      "R:254",
      "R:255",
      "R:256",
      "R:257",
      "R:258",
      "R:259",
      "R:26",
      "R:260",
      "R:261",
      "R:262",
      "R:263",
      "R:264",
      "R:265",
      "R:266",
      "R:267",
      "R:268",
      "R:269",
      "R:27",
      "R:270",
      "R:271",
      "R:272",
      "R:273",
      "R:274",
      "R:275",
      "R:276",
      "R:277",
      "R:278",
      "R:279",
      "R:28",
      "R:280",
      "R:281",
      "R:282",
      "R:283",
      "R:284",
      "R:285",
      "R:286",
      "R:287",
      "R:288",
      "R:289",
      "R:29",
      "R:290",
      "R:291",
      "R:292",
      "R:293",
      "R:294",
      "R:295",
      "R:296",
      "R:297",
      "R:298",
      "R:299",
      "R:30",
      "R:300",
      "R:301",
      "R:302",
      "R:303",
      "R:304",
      "R:305",
      "R:306",
      "R:307",
      "R:308",
      "R:309",
      "R:31",
      "R:310",
      "R:311",
      "R:312",
      "R:313",
      "R:314",
      "R:315",
      "R:32",
      "R:33",
      "R:34",
      "R:35",
      "R:36",
      "R:37",
      "R:38",
      "R:39",
      "R:40",
      "R:41",
      "R:42",
      "R:43",
      "R:44",
      "R:45",
      "R:46",
      "R:47",
      "R:48",
      "R:49",
      "R:50",
      "R:51",
      "R:52",
      "R:53",
      "R:54",
      "R:55",
      "R:56",
      "R:57",
      "R:58",
      "R:59",
      "R:6",
      "R:60",
      "R:61",
      "R:62",
      "R:63",
      "R:64",
      "R:65",
      "R:66",
      "R:67",
      "R:68",
      "R:69",
      "R:7",
      "R:70",
      "R:71",
      "R:72",
      "R:73",
      "R:74",
      "R:75",
      "R:76",
      "R:77",
      "R:78",
      "R:79",
      "R:8",
      "R:80",
      "R:81",
      "R:82",
      "R:83",
      "R:84",
      "R:85",
      "R:86",
      "R:87",
      "R:88",
      "R:89",
      "R:9",
      "R:90",
      "R:91",
      "R:92",
      "R:93",
      "R:94",
      "R:95",
      "R:96",
      "R:97",
      "R:98",
      "R:99"
    ],
    "R:220": [
      "R:10",
      "R:100",
      "R:101",
      "R:102",
      "R:103",
      "R:104",
      "R:105",
      "R:106",
      "R:107",
      "R:108",
      "R:109",
      "R:11",
      "R:110",
      "R:111",
      "R:112",
      "R:113",
      "R:114",
      "R:115",
      "R:116",
      "R:117",
      "R:118",
      "R:119",
      "R:12",
      "R:120",
      "R:121",
      "R:122",
      "R:123",
      "R:124",
      "R:125",
      "R:126",
      "R:127",
      "R:128",
      "R:129",
      "R:13",
      "R:130",
      "R:131",
      "R:132",
      "R:133",
      "R:134",
      "R:135",
      "R:136",
      "R:137",
      "R:138",
      "R:139",
      "R:14",
      "R:140",
      "R:141",
      "R:142",
      "R:143",
      "R:144",
      "R:145",
      "R:146",
      "R:147",
      "R:148",
      "R:149",
      "R:15",
      "R:150",
      "R:151",
      "R:152",
      "R:153",
      "R:154",
      "R:155",
      "R:156",
      "R:157",
      "R:158",
      "R:159",
      "R:16",
      "R:160",
      "R:161",
      "R:162",
      "R:163",
      "R:164",
      "R:165",
      "R:166",
      "R:167",
      "R:168",
      "R:169",
      "R:17",
      "R:170",
      "R:171",
      "R:172",
      "R:173",
      "R:174",
      "R:175",
      "R:176",
      "R:177",
      "R:178",
      "R:179",
      "R:18",
      "R:180",
      "R:181",
      "R:182",
      "R:183",
      "R:184",
      "R:185",
      "R:186",
      "R:187",
      "R:188",
      "R:189",
      "R:19",
      "R:190",
      "R:191",
      "R:192",
      "R:193",
      "R:194",
      "R:195",
      "R:196",
      "R:197",
      "R:198",
      "R:199",
      "R:20",
      "R:200",
      "R:201",
      "R:202",
      "R:203",
      "R:204",
      "R:205",
      "R:206",
      "R:207",
      "R:208",
      "R:209",
      "R:21",
      "R:210",
      "R:211",
      "R:212",
      "R:213",
      "R:214",
      "R:215",
      "R:216",
      "R:217",
      "R:218",
      "R:219",
      "R:22",
      "R:221",
      "R:222",
      "R:223",
      "R:224",
      "R:225",
      "R:226",
      "R:227",
      "R:228",
      "R:229",
      "R:23",
      "R:230",
      "R:231",
      "R:232",
      "R:233",
      "R:234",
      "R:235",
      "R:236",
      "R:237",
      "R:238",
      "R:239",
      "R:24",
      "R:240",
      "R:241",
      "R:242",
      "R:243",
      "R:244",
      "R:245",
      "R:246",
      "R:247",
      "R:248",
      "R:249",
      "R:25",
      "R:250",
      "R:251",
      "R:252",
      "R:253",
      "R:254",
      "R:255",
      "R:256",
      "R:257",
      "R:258",
      "R:259",
      "R:26",
      "R:260",
      "R:261",
      "R:262",
      "R:263",
      "R:264",
      "R:265",
      "R:266",
      "R:267",
      "R:268",
      "R:269",
      "R:27",
      "R:270",
      "R:271",
      "R:272",
      "R:273",
      "R:274",
      "R:275",
      "R:276",
      "R:277",
      "R:278",
      "R:279",
      "R:28",
      "R:280",
      "R:281",
      "R:282",
      "R:283",
      "R:284",
      "R:285",
      "R:286",
      "R:287",
      "R:288",
      "R:289",
      "R:29",
      "R:290",
      "R:291",
      "R:292",
      "R:293",
      "R:294",
      "R:295",
      "R:296",
      "R:297",
      "R:298",
      "R:299",
      "R:30",
      "R:300",
      "R:301",
      "R:302",
      "R:303",
      "R:304",
      "R:305",
      "R:306",
      "R:307",
      "R:308",
      "R:309",
      "R:31",
      "R:310",
      "R:311",
      "R:312",
      "R:313",
      "R:314",
      "R:315",
      "R:32",
      "R:33",
      "R:34",
      "R:35",
      "R:36",
      "R:37",
      "R:38",
      "R:39",
      "R:40",
      "R:41",
      "R:42",
      "R:43",
      "R:44",
      "R:45",
      "R:46",
      "R:47",
      "R:48",
      "R:49",
      "R:50",
      "R:51",
      "R:52",
      "R:53",
      "R:54",
      "R:55",
      "R:56",
      "R:57",
      "R:58",
      "R:59",
      "R:6",
      "R:60",
      "R:61",
      "R:62",
      "R:63",
      "R:64",
      "R:65",
      "R:66",
      "R:67",
      "R:68",
      "R:69",
      "R:7",
      "R:70",
      "R:71",
      "R:72",
      "R:73",
      "R:74",
      "R:75",
      "R:76",
      "R:77",
      "R:78",
      "R:79",
      "R:8",
      "R:80",
      "R:81",
      "R:82",
      "R:83",
      "R:84",
      "R:85",
      "R:86",
      "R:87",
      "R:88",
      "R:89",
      "R:9",
      "R:90",
      "R:91",
      "R:92",
      "R:93",
      "R:94",
      "R:95",
      "R:96",
      "R:97",
      "R:98",
      "R:99"
    ],
    "R:221": [
      "R:10",
      "R:100",
      "R:101",
      "R:102",
      "R:103",
      "R:104",
      "R:105",
      "R:106",
      "R:107",
      "R:108",
      "R:109",
      "R:11",
      "R:110",
      "R:111",
      "R:112",
      "R:113",
      "R:114",
      "R:115",
      "R:116",
      "R:117",
      "R:118",
      "R:119",
      "R:12",
      "R:120",
      "R:121",
      "R:122",
      "R:123",
      "R:124",
      "R:125",
      "R:126",
      "R:127",
      "R:128",
      "R:129",
      "R:13",
      "R:130",
      "R:131",
      "R:132",
      "R:133",
      "R:134",
      "R:135",
      "R:136",
      "R:137",
      "R:138",
      "R:139",
      "R:14",
      "R:140",
      "R:141",
      "R:142",
      "R:143",
      "R:144",
      "R:145",
      "R:146",
      "R:147",
      "R:148",
      "R:149",
      "R:15",
      "R:150",
      "R:151",
      "R:152",
      "R:153",
      "R:154",
      "R:155",
      "R:156",
      "R:157",
      "R:158",
      "R:159",
      "R:16",
      "R:160",
      "R:161",
      "R:162",
      "R:163",
      "R:164",
      "R:165",
      "R:166",
      "R:167",
      "R:168",
      "R:169",
      "R:17",
      "R:170",
      "R:171",
      "R:172",
      "R:173",
      "R:174",
      "R:175",
      "R:176",
      "R:177",
      "R:178",
      "R:179",
      "R:18",
      "R:180",
      "R:181",
      "R:182",
      "R:183",
      "R:184",
      "R:185",
      "R:186",
      "R:187",
      "R:188",
      "R:189",
      "R:19",
      "R:190",
      "R:191",
      "R:192",
      "R:193",
      "R:194",
      "R:195",
      "R:196",
      "R:197",
      "R:198",
      "R:199",
      "R:20",
      "R:200",
      "R:201",
      "R:202",
      "R:203",
      "R:204",
      "R:205",
      "R:206",
      "R:207",
      "R:208",
      "R:209",
      "R:21",
      "R:210",
      "R:211",
      "R:212",
      "R:213",
      "R:214",
      "R:215",
      "R:216",
      "R:217",
      "R:218",
      "R:219",
      "R:22",
      "R:220",
      "R:222",
      "R:223",
      "R:224",
      "R:225",
      "R:226",
      "R:227",
      "R:228",
      "R:229",
      "R:23",
      "R:230",
      "R:231",
      "R:232",
      "R:233",
      "R:234",
      "R:235",
      "R:236",
      "R:237",
      "R:238",
      "R:239",
      "R:24",
      "R:240",
      "R:241",
      "R:242",
      "R:243",
      "R:244",
      "R:245",
      "R:246",
      "R:247",
      "R:248",
      "R:249",
      "R:25",
      "R:250",
      "R:251",
      "R:252",
      "R:253",
      "R:254",
      "R:255",
      "R:256",
      "R:257",
      "R:258",
      "R:259",
      "R:26",
      "R:260",
      "R:261",
      "R:262",
      "R:263",
      "R:264",
      "R:265",
      "R:266",
      "R:267",
      "R:268",
      "R:269",
      "R:27",
      "R:270",
      "R:271",
      "R:272",
      "R:273",
      "R:274",
      "R:275",
      "R:276",
      "R:277",
      "R:278",
      "R:279",
      "R:28",
      "R:280",
      "R:281",
      "R:282",
      "R:283",
      "R:284",
      "R:285",
      "R:286",
      "R:287",
      "R:288",
      "R:289",
      "R:29",
      "R:290",
      "R:291",
      "R:292",
      "R:293",
      "R:294",
      "R:295",
      "R:296",
      "R:297",
      "R:298",
      "R:299",
      "R:30",
      "R:300",
      "R:301",
      "R:302",
      "R:303",
      "R:304",
      "R:305",
      "R:306",
      "R:307",
      "R:308",
      "R:309",
      "R:31",
      "R:310",
      "R:311",
      "R:312",
      "R:313",
      "R:314",
      "R:315",
      "R:32",
      "R:33",
      "R:34",
      "R:35",
      "R:36",
      "R:37",
      "R:38",
      "R:39",
      "R:40",
      "R:41",
      "R:42",
      "R:43",
      "R:44",
      "R:45",
      "R:46",
      "R:47",
      "R:48",
      "R:49",
      "R:50",
      "R:51",
      "R:52",
      "R:53",
      "R:54",
      "R:55",
      "R:56",
      "R:57",
      "R:58",
      "R:59",
      "R:6",
      "R:60",
      "R:61",
      "R:62",
      "R:63",
      "R:64",
      "R:65",
      "R:66",
      "R:67",
      "R:68",
      "R:69",
      "R:7",
      "R:70",
      "R:71",
      "R:72",
      "R:73",
      "R:74",
      "R:75",
      "R:76",
      "R:77",
      "R:78",
      "R:79",
      "R:8",
      "R:80",
      "R:81",
      "R:82",
      "R:83",
      "R:84",
      "R:85",
      "R:86",
      "R:87",
      "R:88",
      "R:89",
      "R:9",
      "R:90",
      "R:91",
      "R:92",
      "R:93",
      "R:94",
      "R:95",
      "R:96",
      "R:97",
      "R:98",
      "R:99"
    ],
    "R:222": [
      "R:10",
      "R:100",
      "R:101",
      "R:102",
      "R:103",
      "R:104",
      "R:105",
      "R:106",
      "R:107",
      "R:108",
      "R:109",
      "R:11",
      "R:110",
      "R:111",
      "R:112",
      "R:113",
      "R:114",
      "R:115",
      "R:116",
      "R:117",
      "R:118",
      "R:119",
      "R:12",
      "R:120",
      "R:121",
      "R:122",
      "R:123",
      "R:124",
      "R:125",
      "R:126",
      "R:127",
      "R:128",
      "R:129",
      "R:13",
      "R:130",
      "R:131",
      "R:132",
      "R:133",
      "R:134",
      "R:135",
      "R:136",
      "R:137",
      "R:138",
      "R:139",
      "R:14",
      "R:140",
      "R:141",
      "R:142",
      "R:143",
      "R:144",
      "R:145",
      "R:146",
      "R:147",
      "R:148",
      "R:149",
      "R:15",
      "R:150",
      "R:151",
      "R:152",
      "R:153",
      "R:154",
      "R:155",
      "R:156",
      "R:157",
      "R:158",
      "R:159",
      "R:16",
      "R:160",
      "R:161",
      "R:162",
      "R:163",
      "R:164",
      "R:165",
      "R:166",
      "R:167",
      "R:168",
      "R:169",
      "R:17",
      "R:170",
      "R:171",
      "R:172",
      "R:173",
      "R:174",
      "R:175",
      "R:176",
      "R:177",
      "R:178",
      "R:179",
      "R:18",
      "R:180",
      "R:181",
      "R:182",
      "R:183",
      "R:184",
      "R:185",
      "R:186",
      "R:187",
      "R:188",
      "R:189",
      "R:19",
      "R:190",
      "R:191",
      "R:192",
      "R:193",
      "R:194",
      "R:195",
      "R:196",
      "R:197",
      "R:198",
      "R:199",
      "R:20",
      "R:200",
      "R:201",
      "R:202",
      "R:203",
      "R:204",
      "R:205",
      "R:206",
      "R:207",
      "R:208",
      "R:209",
      "R:21",
      "R:210",
      "R:211",
      "R:212",
      "R:213",
      "R:214",
      "R:215",
      "R:216",
      "R:217",
      "R:218",
      "R:219",
      "R:22",
      "R:220",
      "R:221",
      "R:223",
      "R:224",
      "R:225",
      "R:226",
      "R:227",
      "R:228",
      "R:229",
      "R:23",
      "R:230",
      "R:231",
      "R:232",
      "R:233",
      "R:234",
      "R:235",
      "R:236",
      "R:237",
      "R:238",
      "R:239",
      "R:24",
      "R:240",
      "R:241",
      "R:242",
      "R:243",
      "R:244",
      "R:245",
      "R:246",
      "R:247",
      "R:248",
      "R:249",
      "R:25",
      "R:250",
      "R:251",
      "R:252",
      "R:253",
      "R:254",
      "R:255",
      "R:256",
      "R:257",
      "R:258",
      "R:259",
      "R:26",
      "R:260",
      "R:261",
      "R:262",
      "R:263",
      "R:264",
      "R:265",
      "R:266",
      "R:267",
      "R:268",
      "R:269",
      "R:27",
      "R:270",
      "R:271",
      "R:272",
      "R:273",
      "R:274",
      "R:275",
      "R:276",
      "R:277",
      "R:278",
      "R:279",
      "R:28",
      "R:280",
      "R:281",
      "R:282",
      "R:283",
      "R:284",
      "R:285",
      "R:286",
      "R:287",
      "R:288",
      "R:289",
      "R:29",
      "R:290",
      "R:291",
      "R:292",
      "R:293",
      "R:294",
      "R:295",
      "R:296",
      "R:297",
      "R:298",
      "R:299",
      "R:30",
      "R:300",
      "R:301",
      "R:302",
      "R:303",
      "R:304",
      "R:305",
      "R:306",
      "R:307",
      "R:308",
      "R:309",
      "R:31",
      "R:310",
      "R:311",
      "R:312",
      "R:313",
      "R:314",
      "R:315",
      "R:32",
      "R:33",
      "R:34",
      "R:35",
      "R:36",
      "R:37",
      "R:38",
      "R:39",
      "R:40",
      "R:41",
      "R:42",
      "R:43",
      "R:44",
      "R:45",
      "R:46",
      "R:47",
      "R:48",
      "R:49",
      "R:50",
      "R:51",
      "R:52",
      "R:53",
      "R:54",
      "R:55",
      "R:56",
      "R:57",
      "R:58",
      "R:59",
      "R:6",
      "R:60",
      "R:61",
      "R:62",
      "R:63",
      "R:64",
      "R:65",
      "R:66",
      "R:67",
      "R:68",
      "R:69",
      "R:7",
      "R:70",
      "R:71",
      "R:72",
      "R:73",
      "R:74",
      "R:75",
      "R:76",
      "R:77",
      "R:78",
      "R:79",
      "R:8",
      "R:80",
      "R:81",
      "R:82",
      "R:83",
      "R:84",
      "R:85",
      "R:86",
      "R:87",
      "R:88",
      "R:89",
      "R:9",
      "R:90",
      "R:91",
      "R:92",
      "R:93",
      "R:94",
      "R:95",
      "R:96",
      "R:97",
      "R:98",
      "R:99"
    ],
    "R:223": [
      "R:10",
      "R:100",
      "R:101",
      "R:102",
      "R:103",
      "R:104",
      "R:105",
      "R:106",
      "R:107",
      "R:108",
      "R:109",
      "R:11",
      "R:110",
      "R:111",
      "R:112",
      "R:113",
      "R:114",
      "R:115",
      "R:116",
      "R:117",
      "R:118",
      "R:119",
      "R:12",
      "R:120",
      "R:121",
      "R:122",
      "R:123",
      "R:124",
      "R:125",
      "R:126",
      "R:127",
      "R:128",
      "R:129",
      "R:13",
      "R:130",
      "R:131",
      "R:132",
      "R:133",
      "R:134",
      "R:135",
      "R:136",
      "R:137",
      "R:138",
      "R:139",
      "R:14",
      "R:140",
      "R:141",
      "R:142",
      "R:143",
      "R:144",
      "R:145",
      "R:146",
      "R:147",
      "R:148",
      "R:149",
      "R:15",
      "R:150",
      "R:151",
      "R:152",
      "R:153",
      "R:154",
      "R:155",
      "R:156",
      "R:157",
      "R:158",
      "R:159",
      "R:16",
      "R:160",
      "R:161",
      "R:162",
      "R:163",
      "R:164",
      "R:165",
      "R:166",
      "R:167",
      "R:168",
      "R:169",
      "R:17",
      "R:170",
      "R:171",
      "R:172",
      "R:173",
      "R:174",
      "R:175",
      "R:176",
      "R:177",
      "R:178",
      "R:179",
      "R:18",
      "R:180",
      "R:181",
      "R:182",
      "R:183",
      "R:184",
      "R:185",
      "R:186",
      "R:187",
      "R:188",
      "R:189",
      "R:19",
      "R:190",
      "R:191",
      "R:192",
      "R:193",
      "R:194",
      "R:195",
      "R:196",
      "R:197",
      "R:198",
      "R:199",
      "R:20",
      "R:200",
      "R:201",
      "R:202",
      "R:203",
      "R:204",
      "R:205",
      "R:206",
      "R:207",
      "R:208",
      "R:209",
      "R:21",
      "R:210",
      "R:211",
      "R:212",
      "R:213",
      "R:214",
      "R:215",
      "R:216",
      "R:217",
      "R:218",
      "R:219",
      "R:22",
      "R:220",
      "R:221",
      "R:222",
      "R:224",
      "R:225",
      "R:226",
      "R:227",
      "R:228",
      "R:229",
      "R:23",
      "R:230",
      "R:231",
      "R:232",
      "R:233",
      "R:234",
      "R:235",
      "R:236",
      "R:237",
      "R:238",
      "R:239",
      "R:24",
      "R:240",
      "R:241",
      "R:242",
      "R:243",
      "R:244",
      "R:245",
      "R:246",
      "R:247",
      "R:248",
      "R:249",
      "R:25",
      "R:250",
      "R:251",
      "R:252",
      "R:253",
      "R:254",
      "R:255",
      "R:256",
      "R:257",
      "R:258",
      "R:259",
      "R:26",
      "R:260",
      "R:261",
      "R:262",
      "R:263",
      "R:264",
      "R:265",
      "R:266",
      "R:267",
      "R:268",
      "R:269",
      "R:27",
      "R:270",
      "R:271",
      "R:272",
      "R:273",
      "R:274",
      "R:275",
      "R:276",
      "R:277",
      "R:278",
      "R:279",
      "R:28",
      "R:280",
      "R:281",
      "R:282",
      "R:283",
      "R:284",
      "R:285",
      "R:286",
      "R:287",
      "R:288",
      "R:289",
      "R:29",
      "R:290",
      "R:291",
      "R:292",
      "R:293",
      "R:294",
      "R:295",
      "R:296",
      "R:297",
      "R:298",
      "R:299",
      "R:30",
      "R:300",
      "R:301",
      "R:302",
      "R:303",
      "R:304",
      "R:305",
      "R:306",
      "R:307",
      "R:308",
      "R:309",
      "R:31",
      "R:310",
      "R:311",
      "R:312",
      "R:313",
      "R:314",
      "R:315",
      "R:32",
      "R:33",
      "R:34",
      "R:35",
      "R:36",
      "R:37",
      "R:38",
      "R:39",
      "R:40",
      "R:41",
      "R:42",
      "R:43",
      "R:44",
      "R:45",
      "R:46",
      "R:47",
      "R:48",
      "R:49",
      "R:50",
      "R:51",
      "R:52",
      "R:53",
      "R:54",
      "R:55",
      "R:56",
      "R:57",
      "R:58",
      "R:59",
      "R:6",
      "R:60",
      "R:61",
      "R:62",
      "R:63",
      "R:64",
      "R:65",
      "R:66",
      "R:67",
      "R:68",
      "R:69",
      "R:7",
      "R:70",
      "R:71",
      "R:72",
      "R:73",
      "R:74",
      "R:75",
      "R:76",
      "R:77",
      "R:78",
      "R:79",
      "R:8",
      "R:80",
      "R:81",
      "R:82",
      "R:83",
      "R:84",
      "R:85",
      "R:86",
      "R:87",
      "R:88",
      "R:89",
      "R:9",
      "R:90",
      "R:91",
      "R:92",
      "R:93",
      "R:94",
      "R:95",
      "R:96",
      "R:97",
      "R:98",
      "R:99"
    ],
    "R:224": [
      "R:10",
      "R:100",
      "R:101",
      "R:102",
      "R:103",
      "R:104",
      "R:105",
      "R:106",
      "R:107",
      "R:108",
      "R:109",
      "R:11",
      "R:110",
      "R:111",
      "R:112",
      "R:113",
      "R:114",
      "R:115",
      "R:116",
      "R:117",
      "R:118",
      "R:119",
      "R:12",
      "R:120",
      "R:121",
      "R:122",
      "R:123",
      "R:124",
      "R:125",
      "R:126",
      "R:127",
      "R:128",
      "R:129",
      "R:13",
      "R:130",
      "R:131",
      "R:132",
      "R:133",
      "R:134",
      "R:135",
      "R:136",
      "R:137",
      "R:138",
      "R:139",
      "R:14",
      "R:140",
      "R:141",
      "R:142",
      "R:143",
      "R:144",
      "R:145",
      "R:146",
      "R:147",
      "R:148",
      "R:149",
      "R:15",
      "R:150",
      "R:151",
      "R:152",
      "R:153",
      "R:154",
      "R:155",
      "R:156",
      "R:157",
      "R:158",
      "R:159",
      "R:16",
      "R:160",
      "R:161",
      "R:162",
      "R:163",
      "R:164",
      "R:165",
      "R:166",
      "R:167",
      "R:168",
      "R:169",
      "R:17",
      "R:170",
      "R:171",
      "R:172",
      "R:173",
      "R:174",
      "R:175",
      "R:176",
      "R:177",
      "R:178",
      "R:179",
      "R:18",
      "R:180",
      "R:181",
      "R:182",
      "R:183",
      "R:184",
      "R:185",
      "R:186",
      "R:187",
      "R:188",
      "R:189",
      "R:19",
      "R:190",
      "R:191",
      "R:192",
      "R:193",
      "R:194",
      "R:195",
      "R:196",
      "R:197",
      "R:198",
      "R:199",
      "R:20",
      "R:200",
      "R:201",
      "R:202",
      "R:203",
      "R:204",
      "R:205",
      "R:206",
      "R:207",
      "R:208",
      "R:209",
      "R:21",
      "R:210",
      "R:211",
      "R:212",
      "R:213",
      "R:214",
      "R:215",
      "R:216",
      "R:217",
      "R:218",
      "R:219",
      "R:22",
      "R:220",
      "R:221",
      "R:222",
      "R:223",
      "R:225",
      "R:226",
      "R:227",
      "R:228",
      "R:229",
      "R:23",
      "R:230",
      "R:231",
      "R:232",
      "R:233",
      "R:234",
      "R:235",
      "R:236",
      "R:237",
      "R:238",
      "R:239",
      "R:24",
      "R:240",
      "R:241",
      "R:242",
      "R:243",
      "R:244",
      "R:245",
      "R:246",
      "R:247",
      "R:248",
      "R:249",
      "R:25",
      "R:250",
      "R:251",
      "R:252",
      "R:253",
      "R:254",
      "R:255",
      "R:256",
      "R:257",
      "R:258",
      "R:259",
      "R:26",
      "R:260",
      "R:261",
      "R:262",
      "R:263",
      "R:264",
      "R:265",
      "R:266",
      "R:267",
      "R:268",
      "R:269",
      "R:27",
      "R:270",
      "R:271",
      "R:272",
      "R:273",
      "R:274",
      "R:275",
      "R:276",
      "R:277",
      "R:278",
      "R:279",
      "R:28",
      "R:280",
      "R:281",
      "R:282",
      "R:283",
      "R:284",
      "R:285",
      "R:286",
      "R:287",
      "R:288",
      "R:289",
      "R:29",
      "R:290",
      "R:291",
      "R:292",
      "R:293",
      "R:294",
      "R:295",
      "R:296",
      "R:297",
      "R:298",
      "R:299",
      "R:30",
      "R:300",
      "R:301",
      "R:302",
      "R:303",
      "R:304",
      "R:305",
      "R:306",
      "R:307",
      "R:308",
      "R:309",
      "R:31",
      "R:310",
      "R:311",
      "R:312",
      "R:313",
      "R:314",
      "R:315",
      "R:32",
      "R:33",
      "R:34",
      "R:35",
      "R:36",
      "R:37",
      "R:38",
      "R:39",
      "R:40",
      "R:41",
      "R:42",
      "R:43",
      "R:44",
      "R:45",
      "R:46",
      "R:47",
      "R:48",
      "R:49",
      "R:50",
      "R:51",
      "R:52",
      "R:53",
      "R:54",
      "R:55",
      "R:56",
      "R:57",
      "R:58",
      "R:59",
      "R:6",
      "R:60",
      "R:61",
      "R:62",
      "R:63",
      "R:64",
      "R:65",
      "R:66",
      "R:67",
      "R:68",
      "R:69",
      "R:7",
      "R:70",
      "R:71",
      "R:72",
      "R:73",
      "R:74",
      "R:75",
      "R:76",
      "R:77",
      "R:78",
      "R:79",
      "R:8",
      "R:80",
      "R:81",
      "R:82",
      "R:83",
      "R:84",
      "R:85",
      "R:86",
      "R:87",
      "R:88",
      "R:89",
      "R:9",
      "R:90",
      "R:91",
      "R:92",
      "R:93",
      "R:94",
      "R:95",
      "R:96",
      "R:97",
      "R:98",
      "R:99"
    ],
    "R:225": [
      "R:10",
      "R:100",
      "R:101",
      "R:102",
      "R:103",
      "R:104",
      "R:105",
      "R:106",
      "R:107",
      "R:108",
      "R:109",
      "R:11",
      "R:110",
      "R:111",
      "R:112",
      "R:113",
      "R:114",
      "R:115",
      "R:116",
      "R:117",
      "R:118",
      "R:119",
      "R:12",
      "R:120",
      "R:121",
      "R:122",
      "R:123",
      "R:124",
      "R:125",
      "R:126",
      "R:127",
      "R:128",
      "R:129",
      "R:13",
      "R:130",
      "R:131",
      "R:132",
      "R:133",
      "R:134",
      "R:135",
      "R:136",
      "R:137",
      "R:138",
      "R:139",
      "R:14",
      "R:140",
      "R:141",
      "R:142",
      "R:143",
      "R:144",
      "R:145",
      "R:146",
      "R:147",
      "R:148",
      "R:149",
      "R:15",
      "R:150",
      "R:151",
      "R:152",
      "R:153",
      "R:154",
      "R:155",
      "R:156",
      "R:157",
      "R:158",
      "R:159",
      "R:16",
      "R:160",
      "R:161",
      "R:162",
      "R:163",
      "R:164",
      "R:165",
      "R:166",
      "R:167",
      "R:168",
      "R:169",
      "R:17",
      "R:170",
      "R:171",
      "R:172",
      "R:173",
      "R:174",
      "R:175",
      "R:176",
      "R:177",
      "R:178",
      "R:179",
      "R:18",
      "R:180",
      "R:181",
      "R:182",
      "R:183",
      "R:184",
      "R:185",
      "R:186",
      "R:187",
      "R:188",
      "R:189",
      "R:19",
      "R:190",
      "R:191",
      "R:192",
      "R:193",
      "R:194",
      "R:195",
      "R:196",
      "R:197",
      "R:198",
      "R:199",
      "R:20",
      "R:200",
      "R:201",
      "R:202",
      "R:203",
      "R:204",
      "R:205",
      "R:206",
      "R:207",
      "R:208",
      "R:209",
      "R:21",
      "R:210",
      "R:211",
      "R:212",
      "R:213",
      "R:214",
      "R:215",
      "R:216",
      "R:217",
      "R:218",
      "R:219",
      "R:22",
      "R:220",
      "R:221",
      "R:222",
      "R:223",
      "R:224",
      "R:226",
      "R:227",
      "R:228",
      "R:229",
      "R:23",
      "R:230",
      "R:231",
      "R:232",
      "R:233",
      "R:234",
      "R:235",
      "R:236",
      "R:237",
      "R:238",
      "R:239",
      "R:24",
      "R:240",
      "R:241",
      "R:242",
      "R:243",
      "R:244",
      "R:245",
      "R:246",
      "R:247",
      "R:248",
      "R:249",
      "R:25",
      "R:250",
      "R:251",
      "R:252",
      "R:253",
      "R:254",
      "R:255",
      "R:256",
      "R:257",
      "R:258",
      "R:259",
      "R:26",
      "R:260",
      "R:261",
      "R:262",
      "R:263",
      "R:264",
      "R:265",
      "R:266",
      "R:267",
      "R:268",
      "R:269",
      "R:27",
      "R:270",
      "R:271",
      "R:272",
      "R:273",
      "R:274",
      "R:275",
      "R:276",
      "R:277",
      "R:278",
      "R:279",
      "R:28",
      "R:280",
      "R:281",
      "R:282",
      "R:283",
      "R:284",
      "R:285",
      "R:286",
      "R:287",
      "R:288",
      "R:289",
      "R:29",
      "R:290",
      "R:291",
      "R:292",
      "R:293",
      "R:294",
      "R:295",
      "R:296",
      "R:297",
      "R:298",
      "R:299",
      "R:30",
      "R:300",
      "R:301",
      "R:302",
      "R:303",
      "R:304",
      "R:305",
      "R:306",
      "R:307",
      "R:308",
      "R:309",
      "R:31",
      "R:310",
      "R:311",
      "R:312",
      "R:313",
      "R:314",
      "R:315",
      "R:32",
      "R:33",
      "R:34",
      "R:35",
      "R:36",
      "R:37",
      "R:38",
      "R:39",
      "R:40",
      "R:41",
      "R:42",
      "R:43",
      "R:44",
      "R:45",
      "R:46",
      "R:47",
      "R:48",
      "R:49",
      "R:50",
      "R:51",
      "R:52",
      "R:53",
      "R:54",
      "R:55",
      "R:56",
      "R:57",
      "R:58",
      "R:59",
      "R:6",
      "R:60",
      "R:61",
      "R:62",
      "R:63",
      "R:64",
      "R:65",
      "R:66",
      "R:67",
      "R:68",
      "R:69",
      "R:7",
      "R:70",
      "R:71",
      "R:72",
      "R:73",
      "R:74",
      "R:75",
      "R:76",
      "R:77",
      "R:78",
      "R:79",
      "R:8",
      "R:80",
      "R:81",
      "R:82",
      "R:83",
      "R:84",
      "R:85",
      "R:86",
      "R:87",
      "R:88",
      "R:89",
      "R:9",
      "R:90",
      "R:91",
      "R:92",
      "R:93",
      "R:94",
      "R:95",
      "R:96",
      "R:97",
      "R:98",
      "R:99"
    ],
    "R:226": [
      "R:10",
      "R:100",
      "R:101",
      "R:102",
      "R:103",
      "R:104",
      "R:105",
      "R:106",
      "R:107",
      "R:108",
      "R:109",
      "R:11",
      "R:110",
      "R:111",
      "R:112",
      "R:113",
      "R:114",
      "R:115",
      "R:116",
      "R:117",
      "R:118",
      "R:119",
      "R:12",
      "R:120",
      "R:121",
      "R:122",
      "R:123",
      "R:124",
      "R:125",
      "R:126",
      "R:127",
      "R:128",
      "R:129",
      "R:13",
      "R:130",
      "R:131",
      "R:132",
      "R:133",
      "R:134",
      "R:135",
      "R:136",
      "R:137",
      "R:138",
      "R:139",
      "R:14",
      "R:140",
      "R:141",
      "R:142",
      "R:143",
      "R:144",
      "R:145",
      "R:146",
      "R:147",
      "R:148",
      "R:149",
      "R:15",
      "R:150",
      "R:151",
      "R:152",
      "R:153",
      "R:154",
      "R:155",
      "R:156",
      "R:157",
      "R:158",
      "R:159",
      "R:16",
      "R:160",
      "R:161",
      "R:162",
      "R:163",
      "R:164",
      "R:165",
      "R:166",
      "R:167",
      "R:168",
      "R:169",
      "R:17",
      "R:170",
      "R:171",
      "R:172",
      "R:173",
      "R:174",
      "R:175",
      "R:176",
      "R:177",
      "R:178",
      "R:179",
      "R:18",
      "R:180",
      "R:181",
      "R:182",
      "R:183",
      "R:184",
      "R:185",
      "R:186",
      "R:187",
      "R:188",
      "R:189",
      "R:19",
      "R:190",
      "R:191",
      "R:192",
      "R:193",
      "R:194",
      "R:195",
      "R:196",
      "R:197",
      "R:198",
      "R:199",
      "R:20",
      "R:200",
      "R:201",
      "R:202",
      "R:203",
      "R:204",
      "R:205",
      "R:206",
      "R:207",
      "R:208",
      "R:209",
      "R:21",
      "R:210",
      "R:211",
      "R:212",
      "R:213",
      "R:214",
      "R:215",
      "R:216",
      "R:217",
      "R:218",
      "R:219",
      "R:22",
      "R:220",
      "R:221",
      "R:222",
      "R:223",
      "R:224",
      "R:225",
      "R:227",
      "R:228",
      "R:229",
      "R:23",
      "R:230",
      "R:231",
      "R:232",
      "R:233",
      "R:234",
      "R:235",
      "R:236",
      "R:237",
      "R:238",
      "R:239",
      "R:24",
      "R:240",
      "R:241",
      "R:242",
      "R:243",
      "R:244",
      "R:245",
      "R:246",
      "R:247",
      "R:248",
      "R:249",
      "R:25",
      "R:250",
      "R:251",
      "R:252",
      "R:253",
      "R:254",
      "R:255",
      "R:256",
      "R:257",
      "R:258",
      "R:259",
      "R:26",
      "R:260",
      "R:261",
      "R:262",
      "R:263",
      "R:264",
      "R:265",
      "R:266",
      "R:267",
      "R:268",
      "R:269",
      "R:27",
      "R:270",
      "R:271",
      "R:272",
      "R:273",
      "R:274",
      "R:275",
      "R:276",
      "R:277",
      "R:278",
      "R:279",
      "R:28",
      "R:280",
      "R:281",
      "R:282",
      "R:283",
      "R:284",
      "R:285",
      "R:286",
      "R:287",
      "R:288",
      "R:289",
      "R:29",
      "R:290",
      "R:291",
      "R:292",
      "R:293",
      "R:294",
      "R:295",
      "R:296",
      "R:297",
      "R:298",
      "R:299",
      "R:30",
      "R:300",
      "R:301",
      "R:302",
      "R:303",
      "R:304",
      "R:305",
      "R:306",
      "R:307",
      "R:308",
      "R:309",
      "R:31",
      "R:310",
      "R:311",
      "R:312",
      "R:313",
      "R:314",
      "R:315",
      "R:32",
      "R:33",
      "R:34",
      "R:35",
      "R:36",
      "R:37",
      "R:38",
      "R:39",
      "R:40",
      "R:41",
      "R:42",
      "R:43",
      "R:44",
      "R:45",
      "R:46",
      "R:47",
      "R:48",
      "R:49",
      "R:50",
      "R:51",
      "R:52",
      "R:53",
      "R:54",
      "R:55",
      "R:56",
      "R:57",
      "R:58",
      "R:59",
      "R:6",
      "R:60",
      "R:61",
      "R:62",
      "R:63",
      "R:64",
      "R:65",
      "R:66",
      "R:67",
      "R:68",
      "R:69",
      "R:7",
      "R:70",
      "R:71",
      "R:72",
      "R:73",
      "R:74",
      "R:75",
      "R:76",
      "R:77",
      "R:78",
      "R:79",
      "R:8",
      "R:80",
      "R:81",
      "R:82",
      "R:83",
      "R:84",
      "R:85",
      "R:86",
      "R:87",
      "R:88",
      "R:89",
      "R:9",
      "R:90",
      "R:91",
      "R:92",
      "R:93",
      "R:94",
      "R:95",
      "R:96",
      "R:97",
      "R:98",
      "R:99"
    ],
    "R:227": [
      "R:10",
      "R:100",
      "R:101",
      "R:102",
      "R:103",
      "R:104",
      "R:105",
      "R:106",
      "R:107",
      "R:108",
      "R:109",
      "R:11",
      "R:110",
      "R:111",
      "R:112",
      "R:113",
      "R:114",
      "R:115",
      "R:116",
      "R:117",
      "R:118",
      "R:119",
      "R:12",
      "R:120",
      "R:121",
      "R:122",
      "R:123",
      "R:124",
      "R:125",
      "R:126",
      "R:127",
      "R:128",
      "R:129",
      "R:13",
      "R:130",
      "R:131",
      "R:132",
      "R:133",
      "R:134",
      "R:135",
      "R:136",
      "R:137",
      "R:138",
      "R:139",
      "R:14",
      "R:140",
      "R:141",
      "R:142",
      "R:143",
      "R:144",
      "R:145",
      "R:146",
      "R:147",
      "R:148",
      "R:149",
      "R:15",
      "R:150",
      "R:151",
      "R:152",
      "R:153",
      "R:154",
      "R:155",
      "R:156",
      "R:157",
      "R:158",
      "R:159",
      "R:16",
      "R:160",
      "R:161",
      "R:162",
      "R:163",
      "R:164",
      "R:165",
      "R:166",
      "R:167",
      "R:168",
      "R:169",
      "R:17",
      "R:170",
      "R:171",
      "R:172",
      "R:173",
      "R:174",
      "R:175",
      "R:176",
      "R:177",
      "R:178",
      "R:179",
      "R:18",
      "R:180",
      "R:181",
      "R:182",
      "R:183",
      "R:184",
      "R:185",
      "R:186",
      "R:187",
      "R:188",
      "R:189",
      "R:19",
      "R:190",
      "R:191",
      "R:192",
      "R:193",
      "R:194",
      "R:195",
      "R:196",
      "R:197",
      "R:198",
      "R:199",
      "R:20",
      "R:200",
      "R:201",
      "R:202",
      "R:203",
      "R:204",
      "R:205",
      "R:206",
      "R:207",
      "R:208",
      "R:209",
      "R:21",
      "R:210",
      "R:211",
      "R:212",
      "R:213",
      "R:214",
      "R:215",
      "R:216",
      "R:217",
      "R:218",
      "R:219",
      "R:22",
      "R:220",
      "R:221",
      "R:222",
      "R:223",
      "R:224",
      "R:225",
      "R:226",
      "R:228",
      "R:229",
      "R:23",
      "R:230",
      "R:231",
      "R:232",
      "R:233",
      "R:234",
      "R:235",
      "R:236",
      "R:237",
      "R:238",
      "R:239",
      "R:24",
      "R:240",
      "R:241",
      "R:242",
      "R:243",
      "R:244",
      "R:245",
      "R:246",
      "R:247",
      "R:248",
      "R:249",
      "R:25",
      "R:250",
      "R:251",
      "R:252",
      "R:253",
      "R:254",
      "R:255",
      "R:256",
      "R:257",
      "R:258",
      "R:259",
      "R:26",
      "R:260",
      "R:261",
      "R:262",
      "R:263",
      "R:264",
      "R:265",
      "R:266",
      "R:267",
      "R:268",
      "R:269",
      "R:27",
      "R:270",
      "R:271",
      "R:272",
      "R:273",
      "R:274",
      "R:275",
      "R:276",
      "R:277",
      "R:278",
      "R:279",
      "R:28",
      "R:280",
      "R:281",
      "R:282",
      "R:283",
      "R:284",
      "R:285",
      "R:286",
      "R:287",
      "R:288",
      "R:289",
      "R:29",
      "R:290",
      "R:291",
      "R:292",
      "R:293",
      "R:294",
      "R:295",
      "R:296",
      "R:297",
      "R:298",
      "R:299",
      "R:30",
      "R:300",
      "R:301",
      "R:302",
      "R:303",
      "R:304",
      "R:305",
      "R:306",
      "R:307",
      "R:308",
      "R:309",
      "R:31",
      "R:310",
      "R:311",
      "R:312",
      "R:313",
      "R:314",
      "R:315",
      "R:32",
      "R:33",
      "R:34",
      "R:35",
      "R:36",
      "R:37",
      "R:38",
      "R:39",
      "R:40",
      "R:41",
      "R:42",
      "R:43",
      "R:44",
      "R:45",
      "R:46",
      "R:47",
      "R:48",
      "R:49",
      "R:50",
      "R:51",
      "R:52",
      "R:53",
      "R:54",
      "R:55",
      "R:56",
      "R:57",
      "R:58",
      "R:59",
      "R:6",
      "R:60",
      "R:61",
      "R:62",
      "R:63",
      "R:64",
      "R:65",
      "R:66",
      "R:67",
      "R:68",
      "R:69",
      "R:7",
      "R:70",
      "R:71",
      "R:72",
      "R:73",
      "R:74",
      "R:75",
      "R:76",
      "R:77",
      "R:78",
      "R:79",
      "R:8",
      "R:80",
      "R:81",
      "R:82",
      "R:83",
      "R:84",
      "R:85",
      "R:86",
      "R:87",
      "R:88",
      "R:89",
      "R:9",
      "R:90",
      "R:91",
      "R:92",
      "R:93",
      "R:94",
      "R:95",
      "R:96",
      "R:97",
      "R:98",
      "R:99"
    ],
    "R:228": [
      "R:10",
      "R:100",
      "R:101",
      "R:102",
      "R:103",
      "R:104",
      "R:105",
      "R:106",
      "R:107",
      "R:108",
      "R:109",
      "R:11",
      "R:110",
      "R:111",
      "R:112",
      "R:113",
      "R:114",
      "R:115",
      "R:116",
      "R:117",
      "R:118",
      "R:119",
      "R:12",
      "R:120",
      "R:121",
      "R:122",
      "R:123",
      "R:124",
      "R:125",
      "R:126",
      "R:127",
      "R:128",
      "R:129",
      "R:13",
      "R:130",
      "R:131",
      "R:132",
      "R:133",
      "R:134",
      "R:135",
      "R:136",
      "R:137",
      "R:138",
      "R:139",
      "R:14",
      "R:140",
      "R:141",
      "R:142",
      "R:143",
      "R:144",
      "R:145",
      "R:146",
      "R:147",
      "R:148",
      "R:149",
      "R:15",
      "R:150",
      "R:151",
      "R:152",
      "R:153",
      "R:154",
      "R:155",
      "R:156",
      "R:157",
      "R:158",
      "R:159",
      "R:16",
      "R:160",
      "R:161",
      "R:162",
      "R:163",
      "R:164",
      "R:165",
      "R:166",
      "R:167",
      "R:168",
      "R:169",
      "R:17",
      "R:170",
      "R:171",
      "R:172",
      "R:173",
      "R:174",
      "R:175",
      "R:176",
      "R:177",
      "R:178",
      "R:179",
      "R:18",
      "R:180",
      "R:181",
      "R:182",
      "R:183",
      "R:184",
      "R:185",
      "R:186",
      "R:187",
      "R:188",
      "R:189",
      "R:19",
      "R:190",
      "R:191",
      "R:192",
      "R:193",
      "R:194",
      "R:195",
      "R:196",
      "R:197",
      "R:198",
      "R:199",
      "R:20",
      "R:200",
      "R:201",
      "R:202",
      "R:203",
      "R:204",
      "R:205",
      "R:206",
      "R:207",
      "R:208",
      "R:209",
      "R:21",
      "R:210",
      "R:211",
      "R:212",
      "R:213",
      "R:214",
      "R:215",
      "R:216",
      "R:217",
      "R:218",
      "R:219",
      "R:22",
      "R:220",
      "R:221",
      "R:222",
      "R:223",
      "R:224",
      "R:225",
      "R:226",
      "R:227",
      "R:229",
      "R:23",
      "R:230",
      "R:231",
      "R:232",
      "R:233",
      "R:234",
      "R:235",
      "R:236",
      "R:237",
      "R:238",
      "R:239",
      "R:24",
      "R:240",
      "R:241",
      "R:242",
      "R:243",
      "R:244",
      "R:245",
      "R:246",
      "R:247",
      "R:248",
      "R:249",
      "R:25",
      "R:250",
      "R:251",
      "R:252",
      "R:253",
      "R:254",
      "R:255",
      "R:256",
      "R:257",
      "R:258",
      "R:259",
      "R:26",
      "R:260",
      "R:261",
      "R:262",
      "R:263",
      "R:264",
      "R:265",
      "R:266",
      "R:267",
      "R:268",
      "R:269",
      "R:27",
      "R:270",
      "R:271",
      "R:272",
      "R:273",
      "R:274",
      "R:275",
      "R:276",
      "R:277",
      "R:278",
      "R:279",
      "R:28",
      "R:280",
      "R:281",
      "R:282",
      "R:283",
      "R:284",
      "R:285",
      "R:286",
      "R:287",
      "R:288",
      "R:289",
      "R:29",
      "R:290",
      "R:291",
      "R:292",
      "R:293",
      "R:294",
      "R:295",
      "R:296",
      "R:297",
      "R:298",
      "R:299",
      "R:30",
      "R:300",
      "R:301",
      "R:302",
      "R:303",
      "R:304",
      "R:305",
      "R:306",
      "R:307",
      "R:308",
      "R:309",
      "R:31",
      "R:310",
      "R:311",
      "R:312",
      "R:313",
      "R:314",
      "R:315",
      "R:32",
      "R:33",
      "R:34",
      "R:35",
      "R:36",
      "R:37",
      "R:38",
      "R:39",
      "R:40",
      "R:41",
      "R:42",
      "R:43",
      "R:44",
      "R:45",
      "R:46",
      "R:47",
      "R:48",
      "R:49",
      "R:50",
      "R:51",
      "R:52",
      "R:53",
      "R:54",
      "R:55",
      "R:56",
      "R:57",
      "R:58",
      "R:59",
      "R:6",
      "R:60",
      "R:61",
      "R:62",
      "R:63",
      "R:64",
      "R:65",
      "R:66",
      "R:67",
      "R:68",
      "R:69",
      "R:7",
      "R:70",
      "R:71",
      "R:72",
      "R:73",
      "R:74",
      "R:75",
      "R:76",
      "R:77",
      "R:78",
      "R:79",
      "R:8",
      "R:80",
      "R:81",
      "R:82",
      "R:83",
      "R:84",
      "R:85",
      "R:86",
      "R:87",
      "R:88",
      "R:89",
      "R:9",
      "R:90",
      "R:91",
      "R:92",
      "R:93",
      "R:94",
      "R:95",
      "R:96",
      "R:97",
      "R:98",
      "R:99"
    ],
    "R:229": [
      "R:10",
      "R:100",
      "R:101",
      "R:102",
      "R:103",
      "R:104",
      "R:105",
      "R:106",
      "R:107",
      "R:108",
      "R:109",
      "R:11",
      "R:110",
      "R:111",
      "R:112",
      "R:113",
      "R:114",
      "R:115",
      "R:116",
      "R:117",
      "R:118",
      "R:119",
      "R:12",
      "R:120",
      "R:121",
      "R:122",
      "R:123",
      "R:124",
      "R:125",
      "R:126",
      "R:127",
      "R:128",
      "R:129",
      "R:13",
      "R:130",
      "R:131",
      "R:132",
      "R:133",
      "R:134",
      "R:135",
      "R:136",
      "R:137",
      "R:138",
      "R:139",
      "R:14",
      "R:140",
      "R:141",
      "R:142",
      "R:143",
      "R:144",
      "R:145",
      "R:146",
      "R:147",
      "R:148",
      "R:149",
      "R:15",
      "R:150",
      "R:151",
      "R:152",
      "R:153",
      "R:154",
      "R:155",
      "R:156",
      "R:157",
      "R:158",
      "R:159",
      "R:16",
      "R:160",
      "R:161",
      "R:162",
      "R:163",
      "R:164",
      "R:165",
      "R:166",
      "R:167",
      "R:168",
      "R:169",
      "R:17",
      "R:170",
      "R:171",
      "R:172",
      "R:173",
      "R:174",
      "R:175",
      "R:176",
      "R:177",
      "R:178",
      "R:179",
      "R:18",
      "R:180",
      "R:181",
      "R:182",
      "R:183",
      "R:184",
      "R:185",
      "R:186",
      "R:187",
      "R:188",
      "R:189",
      "R:19",
      "R:190",
      "R:191",
      "R:192",
      "R:193",
      "R:194",
      "R:195",
      "R:196",
      "R:197",
      "R:198",
      "R:199",
      "R:20",
      "R:200",
      "R:201",
      "R:202",
      "R:203",
      "R:204",
      "R:205",
      "R:206",
      "R:207",
      "R:208",
      "R:209",
      "R:21",
      "R:210",
      "R:211",
      "R:212",
      "R:213",
      "R:214",
      "R:215",
      "R:216",
      "R:217",
      "R:218",
      "R:219",
      "R:22",
      "R:220",
      "R:221",
      "R:222",
      "R:223",
      "R:224",
      "R:225",
      "R:226",
      "R:227",
      "R:228",
      "R:23",
      "R:230",
      "R:231",
      "R:232",
      "R:233",
      "R:234",
      "R:235",
      "R:236",
      "R:237",
      "R:238",
      "R:239",
      "R:24",
      "R:240",
      "R:241",
      "R:242",
      "R:243",
      "R:244",
      "R:245",
      "R:246",
      "R:247",
      "R:248",
      "R:249",
      "R:25",
      "R:250",
      "R:251",
      "R:252",
      "R:253",
      "R:254",
      "R:255",
      "R:256",
      "R:257",
      "R:258",
      "R:259",
      "R:26",
      "R:260",
      "R:261",
      "R:262",
      "R:263",
      "R:264",
      "R:265",
      "R:266",
      "R:267",
      "R:268",
      "R:269",
      "R:27",
      "R:270",
      "R:271",
      "R:272",
      "R:273",
      "R:274",
      "R:275",
      "R:276",
      "R:277",
      "R:278",
      "R:279",
      "R:28",
      "R:280",
      "R:281",
      "R:282",
      "R:283",
      "R:284",
      "R:285",
      "R:286",
      "R:287",
      "R:288",
      "R:289",
      "R:29",
      "R:290",
      "R:291",
      "R:292",
      "R:293",
      "R:294",
      "R:295",
      "R:296",
      "R:297",
      "R:298",
      "R:299",
      "R:30",
      "R:300",
      "R:301",
      "R:302",
      "R:303",
      "R:304",
      "R:305",
      "R:306",
      "R:307",
      "R:308",
      "R:309",
      "R:31",
      "R:310",
      "R:311",
      "R:312",
      "R:313",
      "R:314",
      "R:315",
      "R:32",
      "R:33",
      "R:34",
      "R:35",
      "R:36",
      "R:37",
      "R:38",
      "R:39",
      "R:40",
      "R:41",
      "R:42",
      "R:43",
      "R:44",
      "R:45",
      "R:46",
      "R:47",
      "R:48",
      "R:49",
      "R:50",
      "R:51",
      "R:52",
      "R:53",
      "R:54",
      "R:55",
      "R:56",
      "R:57",
      "R:58",
      "R:59",
      "R:6",
      "R:60",
      "R:61",
      "R:62",
      "R:63",
      "R:64",
      "R:65",
      "R:66",
      "R:67",
      "R:68",
      "R:69",
      "R:7",
      "R:70",
      "R:71",
      "R:72",
      "R:73",
      "R:74",
      "R:75",
      "R:76",
      "R:77",
      "R:78",
      "R:79",
      "R:8",
      "R:80",
      "R:81",
      "R:82",
      "R:83",
      "R:84",
      "R:85",
      "R:86",
      "R:87",
      "R:88",
      "R:89",
      "R:9",
      "R:90",
      "R:91",
      "R:92",
      "R:93",
      "R:94",
      "R:95",
      "R:96",
      "R:97",
      "R:98",
      "R:99"
    ],
    "R:230": [
      "R:10",
      "R:100",
      "R:101",
      "R:102",
      "R:103",
      "R:104",
      "R:105",
      "R:106",
      "R:107",
      "R:108",
      "R:109",
      "R:11",
      "R:110",
      "R:111",
      "R:112",
      "R:113",
      "R:114",
      "R:115",
      "R:116",
      "R:117",
      "R:118",
      "R:119",
      "R:12",
      "R:120",
      "R:121",
      "R:122",
      "R:123",
      "R:124",
      "R:125",
      "R:126",
      "R:127",
      "R:128",
      "R:129",
      "R:13",
      "R:130",
      "R:131",
      "R:132",
      "R:133",
      "R:134",
      "R:135",
      "R:136",
      "R:137",
      "R:138",
      "R:139",
      "R:14",
      "R:140",
      "R:141",
      "R:142",
      "R:143",
      "R:144",
      "R:145",
      "R:146",
      "R:147",
      "R:148",
      "R:149",
      "R:15",
      "R:150",
      "R:151",
      "R:152",
      "R:153",
      "R:154",
      "R:155",
      "R:156",
      "R:157",
      "R:158",
      "R:159",
      "R:16",
      "R:160",
      "R:161",
      "R:162",
      "R:163",
      "R:164",
      "R:165",
      "R:166",
      "R:167",
      "R:168",
      "R:169",
      "R:17",
      "R:170",
      "R:171",
      "R:172",
      "R:173",
      "R:174",
      "R:175",
      "R:176",
      "R:177",
      "R:178",
      "R:179",
      "R:18",
      "R:180",
      "R:181",
      "R:182",
      "R:183",
      "R:184",
      "R:185",
      "R:186",
      "R:187",
      "R:188",
      "R:189",
      "R:19",
      "R:190",
      "R:191",
      "R:192",
      "R:193",
      "R:194",
      "R:195",
      "R:196",
      "R:197",
      "R:198",
      "R:199",
      "R:20",
      "R:200",
      "R:201",
      "R:202",
      "R:203",
      "R:204",
      "R:205",
      "R:206",
      "R:207",
      "R:208",
      "R:209",
      "R:21",
      "R:210",
      "R:211",
      "R:212",
      "R:213",
      "R:214",
      "R:215",
      "R:216",
      "R:217",
      "R:218",
      "R:219",
      "R:22",
      "R:220",
      "R:221",
      "R:222",
      "R:223",
      "R:224",
      "R:225",
      "R:226",
      "R:227",
      "R:228",
      "R:229",
      "R:23",
      "R:231",
      "R:232",
      "R:233",
      "R:234",
      "R:235",
      "R:236",
      "R:237",
      "R:238",
      "R:239",
      "R:24",
      "R:240",
      "R:241",
      "R:242",
      "R:243",
      "R:244",
      "R:245",
      "R:246",
      "R:247",
      "R:248",
      "R:249",
      "R:25",
      "R:250",
      "R:251",
      "R:252",
      "R:253",
      "R:254",
      "R:255",
      "R:256",
      "R:257",
      "R:258",
      "R:259",
      "R:26",
      "R:260",
      "R:261",
      "R:262",
      "R:263",
      "R:264",
      "R:265",
      "R:266",
      "R:267",
      "R:268",
      "R:269",
      "R:27",
      "R:270",
      "R:271",
      "R:272",
      "R:273",
      "R:274",
      "R:275",
      "R:276",
      "R:277",
      "R:278",
      "R:279",
      "R:28",
      "R:280",
      "R:281",
      "R:282",
      "R:283",
      "R:284",
      "R:285",
      "R:286",
      "R:287",
      "R:288",
      "R:289",
      "R:29",
      "R:290",
      "R:291",
      "R:292",
      "R:293",
      "R:294",
      "R:295",
      "R:296",
      "R:297",
      "R:298",
      "R:299",
      "R:30",
      "R:300",
      "R:301",
      "R:302",
      "R:303",
      "R:304",
      "R:305",
      "R:306",
      "R:307",
      "R:308",
      "R:309",
      "R:31",
      "R:310",
      "R:311",
      "R:312",
      "R:313",
      "R:314",
      "R:315",
      "R:32",
      "R:33",
      "R:34",
      "R:35",
      "R:36",
      "R:37",
      "R:38",
      "R:39",
      "R:40",
      "R:41",
      "R:42",
      "R:43",
      "R:44",
      "R:45",
      "R:46",
      "R:47",
      "R:48",
      "R:49",
      "R:50",
      "R:51",
      "R:52",
      "R:53",
      "R:54",
      "R:55",
      "R:56",
      "R:57",
      "R:58",
      "R:59",
      "R:6",
      "R:60",
      "R:61",
      "R:62",
      "R:63",
      "R:64",
      "R:65",
      "R:66",
      "R:67",
      "R:68",
      "R:69",
      "R:7",
      "R:70",
      "R:71",
      "R:72",
      "R:73",
      "R:74",
      "R:75",
      "R:76",
      "R:77",
      "R:78",
      "R:79",
      "R:8",
      "R:80",
      "R:81",
      "R:82",
      "R:83",
      "R:84",
      "R:85",
      "R:86",
      "R:87",
      "R:88",
      "R:89",
      "R:9",
      "R:90",
      "R:91",
      "R:92",
      "R:93",
      "R:94",
      "R:95",
      "R:96",
      "R:97",
      "R:98",
      "R:99"
    ],
    "R:231": [
      "R:10",
      "R:100",
      "R:101",
      "R:102",
      "R:103",
      "R:104",
      "R:105",
      "R:106",
      "R:107",
      "R:108",
      "R:109",
      "R:11",
      "R:110",
      "R:111",
      "R:112",
      "R:113",
      "R:114",
      "R:115",
      "R:116",
      "R:117",
      "R:118",
      "R:119",
      "R:12",
      "R:120",
      "R:121",
      "R:122",
      "R:123",
      "R:124",
      "R:125",
      "R:126",
      "R:127",
      "R:128",
      "R:129",
      "R:13",
      "R:130",
      "R:131",
      "R:132",
      "R:133",
      "R:134",
      "R:135",
      "R:136",
      "R:137",
      "R:138",
      "R:139",
      "R:14",
      "R:140",
      "R:141",
      "R:142",
      "R:143",
      "R:144",
      "R:145",
      "R:146",
      "R:147",
      "R:148",
      "R:149",
      "R:15",
      "R:150",
      "R:151",
      "R:152",
      "R:153",
      "R:154",
      "R:155",
      "R:156",
      "R:157",
      "R:158",
      "R:159",
      "R:16",
      "R:160",
      "R:161",
      "R:162",
      "R:163",
      "R:164",
      "R:165",
      "R:166",
      "R:167",
      "R:168",
      "R:169",
      "R:17",
      "R:170",
      "R:171",
      "R:172",
      "R:173",
      "R:174",
      "R:175",
      "R:176",
      "R:177",
      "R:178",
      "R:179",
      "R:18",
      "R:180",
      "R:181",
      "R:182",
      "R:183",
      "R:184",
      "R:185",
      "R:186",
      "R:187",
      "R:188",
      "R:189",
      "R:19",
      "R:190",
      "R:191",
      "R:192",
      "R:193",
      "R:194",
      "R:195",
      "R:196",
      "R:197",
      "R:198",
      "R:199",
      "R:20",
      "R:200",
      "R:201",
      "R:202",
      "R:203",
      "R:204",
      "R:205",
      "R:206",
      "R:207",
      "R:208",
      "R:209",
      "R:21",
      "R:210",
      "R:211",
      "R:212",
      "R:213",
      "R:214",
      "R:215",
      "R:216",
      "R:217",
      "R:218",
      "R:219",
      "R:22",
      "R:220",
      "R:221",
      "R:222",
      "R:223",
      "R:224",
      "R:225",
      "R:226",
      "R:227",
      "R:228",
      "R:229",
      "R:23",
      "R:230",
      "R:232",
      "R:233",
      "R:234",
      "R:235",
      "R:236",
      "R:237",
      "R:238",
      "R:239",
      "R:24",
      "R:240",
      "R:241",
      "R:242",
      "R:243",
      "R:244",
      "R:245",
      "R:246",
      "R:247",
      "R:248",
      "R:249",
      "R:25",
      "R:250",
      "R:251",
      "R:252",
      "R:253",
      "R:254",
      "R:255",
      "R:256",
      "R:257",
      "R:258",
      "R:259",
      "R:26",
      "R:260",
      "R:261",
      "R:262",
      "R:263",
      "R:264",
      "R:265",
      "R:266",
      "R:267",
      "R:268",
      "R:269",
      "R:27",
      "R:270",
      "R:271",
      "R:272",
      "R:273",
      "R:274",
      "R:275",
      "R:276",
      "R:277",
      "R:278",
      "R:279",
      "R:28",
      "R:280",
      "R:281",
      "R:282",
      "R:283",
      "R:284",
      "R:285",
      "R:286",
      "R:287",
      "R:288",
      "R:289",
      "R:29",
      "R:290",
      "R:291",
      "R:292",
      "R:293",
      "R:294",
      "R:295",
      "R:296",
      "R:297",
      "R:298",
      "R:299",
      "R:30",
      "R:300",
      "R:301",
      "R:302",
      "R:303",
      "R:304",
      "R:305",
      "R:306",
      "R:307",
      "R:308",
      "R:309",
      "R:31",
      "R:310",
      "R:311",
      "R:312",
      "R:313",
      "R:314",
      "R:315",
      "R:32",
      "R:33",
      "R:34",
      "R:35",
      "R:36",
      "R:37",
      "R:38",
      "R:39",
      "R:40",
      "R:41",
      "R:42",
      "R:43",
      "R:44",
      "R:45",
      "R:46",
      "R:47",
      "R:48",
      "R:49",
      "R:50",
      "R:51",
      "R:52",
      "R:53",
      "R:54",
      "R:55",
      "R:56",
      "R:57",
      "R:58",
      "R:59",
      "R:6",
      "R:60",
      "R:61",
      "R:62",
      "R:63",
      "R:64",
      "R:65",
      "R:66",
      "R:67",
      "R:68",
      "R:69",
      "R:7",
      "R:70",
      "R:71",
      "R:72",
      "R:73",
      "R:74",
      "R:75",
      "R:76",
      "R:77",
      "R:78",
      "R:79",
      "R:8",
      "R:80",
      "R:81",
      "R:82",
      "R:83",
      "R:84",
      "R:85",
      "R:86",
      "R:87",
      "R:88",
      "R:89",
      "R:9",
      "R:90",
      "R:91",
      "R:92",
      "R:93",
      "R:94",
      "R:95",
      "R:96",
      "R:97",
      "R:98",
      "R:99"
    ],
    "R:232": [
      "R:10",
      "R:100",
      "R:101",
      "R:102",
      "R:103",
      "R:104",
      "R:105",
      "R:106",
      "R:107",
      "R:108",
      "R:109",
      "R:11",
      "R:110",
      "R:111",
      "R:112",
      "R:113",
      "R:114",
      "R:115",
      "R:116",
      "R:117",
      "R:118",
      "R:119",
      "R:12",
      "R:120",
      "R:121",
      "R:122",
      "R:123",
      "R:124",
      "R:125",
      "R:126",
      "R:127",
      "R:128",
      "R:129",
      "R:13",
      "R:130",
      "R:131",
      "R:132",
      "R:133",
      "R:134",
      "R:135",
      "R:136",
      "R:137",
      "R:138",
      "R:139",
      "R:14",
      "R:140",
      "R:141",
      "R:142",
      "R:143",
      "R:144",
      "R:145",
      "R:146",
      "R:147",
      "R:148",
      "R:149",
      "R:15",
      "R:150",
      "R:151",
      "R:152",
      "R:153",
      "R:154",
      "R:155",
      "R:156",
      "R:157",
      "R:158",
      "R:159",
      "R:16",
      "R:160",
      "R:161",
      "R:162",
      "R:163",
      "R:164",
      "R:165",
      "R:166",
      "R:167",
      "R:168",
      "R:169",
      "R:17",
      "R:170",
      "R:171",
      "R:172",
      "R:173",
      "R:174",
      "R:175",
      "R:176",
      "R:177",
      "R:178",
      "R:179",
      "R:18",
      "R:180",
      "R:181",
      "R:182",
      "R:183",
      "R:184",
      "R:185",
      "R:186",
      "R:187",
      "R:188",
      "R:189",
      "R:19",
      "R:190",
      "R:191",
      "R:192",
      "R:193",
      "R:194",
      "R:195",
      "R:196",
      "R:197",
      "R:198",
      "R:199",
      "R:20",
      "R:200",
      "R:201",
      "R:202",
      "R:203",
      "R:204",
      "R:205",
      "R:206",
      "R:207",
      "R:208",
      "R:209",
      "R:21",
      "R:210",
      "R:211",
      "R:212",
      "R:213",
      "R:214",
      "R:215",
      "R:216",
      "R:217",
      "R:218",
      "R:219",
      "R:22",
      "R:220",
      "R:221",
      "R:222",
      "R:223",
      "R:224",
      "R:225",
      "R:226",
      "R:227",
      "R:228",
      "R:229",
      "R:23",
      "R:230",
      "R:231",
      "R:233",
      "R:234",
      "R:235",
      "R:236",
      "R:237",
      "R:238",
      "R:239",
      "R:24",
      "R:240",
      "R:241",
      "R:242",
      "R:243",
      "R:244",
      "R:245",
      "R:246",
      "R:247",
      "R:248",
      "R:249",
      "R:25",
      "R:250",
      "R:251",
      "R:252",
      "R:253",
      "R:254",
      "R:255",
      "R:256",
      "R:257",
      "R:258",
      "R:259",
      "R:26",
      "R:260",
      "R:261",
      "R:262",
      "R:263",
      "R:264",
      "R:265",
      "R:266",
      "R:267",
      "R:268",
      "R:269",
      "R:27",
      "R:270",
      "R:271",
      "R:272",
      "R:273",
      "R:274",
      "R:275",
      "R:276",
      "R:277",
      "R:278",
      "R:279",
      "R:28",
      "R:280",
      "R:281",
      "R:282",
      "R:283",
      "R:284",
      "R:285",
      "R:286",
      "R:287",
      "R:288",
      "R:289",
      "R:29",
      "R:290",
      "R:291",
      "R:292",
      "R:293",
      "R:294",
      "R:295",
      "R:296",
      "R:297",
      "R:298",
      "R:299",
      "R:30",
      "R:300",
      "R:301",
      "R:302",
      "R:303",
      "R:304",
      "R:305",
      "R:306",
      "R:307",
      "R:308",
      "R:309",
      "R:31",
      "R:310",
      "R:311",
      "R:312",
      "R:313",
      "R:314",
      "R:315",
      "R:32",
      "R:33",
      "R:34",
      "R:35",
      "R:36",
      "R:37",
      "R:38",
      "R:39",
      "R:40",
      "R:41",
      "R:42",
      "R:43",
      "R:44",
      "R:45",
      "R:46",
      "R:47",
      "R:48",
      "R:49",
      "R:50",
      "R:51",
      "R:52",
      "R:53",
      "R:54",
      "R:55",
      "R:56",
      "R:57",
      "R:58",
      "R:59",
      "R:6",
      "R:60",
      "R:61",
      "R:62",
      "R:63",
      "R:64",
      "R:65",
      "R:66",
      "R:67",
      "R:68",
      "R:69",
      "R:7",
      "R:70",
      "R:71",
      "R:72",
      "R:73",
      "R:74",
      "R:75",
      "R:76",
      "R:77",
      "R:78",
      "R:79",
      "R:8",
      "R:80",
      "R:81",
      "R:82",
      "R:83",
      "R:84",
      "R:85",
      "R:86",
      "R:87",
      "R:88",
      "R:89",
      "R:9",
      "R:90",
      "R:91",
      "R:92",
      "R:93",
      "R:94",
      "R:95",
      "R:96",
      "R:97",
      "R:98",
      "R:99"
    ],
    "R:233": [
      "R:10",
      "R:100",
      "R:101",
      "R:102",
      "R:103",
      "R:104",
      "R:105",
      "R:106",
      "R:107",
      "R:108",
      "R:109",
      "R:11",
      "R:110",
      "R:111",
      "R:112",
      "R:113",
      "R:114",
      "R:115",
      "R:116",
      "R:117",
      "R:118",
      "R:119",
      "R:12",
      "R:120",
      "R:121",
      "R:122",
      "R:123",
      "R:124",
      "R:125",
      "R:126",
      "R:127",
      "R:128",
      "R:129",
      "R:13",
      "R:130",
      "R:131",
      "R:132",
      "R:133",
      "R:134",
      "R:135",
      "R:136",
      "R:137",
      "R:138",
      "R:139",
      "R:14",
      "R:140",
      "R:141",
      "R:142",
      "R:143",
      "R:144",
      "R:145",
      "R:146",
      "R:147",
      "R:148",
      "R:149",
      "R:15",
      "R:150",
      "R:151",
      "R:152",
      "R:153",
      "R:154",
      "R:155",
      "R:156",
      "R:157",
      "R:158",
      "R:159",
      "R:16",
      "R:160",
      "R:161",
      "R:162",
      "R:163",
      "R:164",
      "R:165",
      "R:166",
      "R:167",
      "R:168",
      "R:169",
      "R:17",
      "R:170",
      "R:171",
      "R:172",
      "R:173",
      "R:174",
      "R:175",
      "R:176",
      "R:177",
      "R:178",
      "R:179",
      "R:18",
      "R:180",
      "R:181",
      "R:182",
      "R:183",
      "R:184",
      "R:185",
      "R:186",
      "R:187",
      "R:188",
      "R:189",
      "R:19",
      "R:190",
      "R:191",
      "R:192",
      "R:193",
      "R:194",
      "R:195",
      "R:196",
      "R:197",
      "R:198",
      "R:199",
      "R:20",
      "R:200",
      "R:201",
      "R:202",
      "R:203",
      "R:204",
      "R:205",
      "R:206",
      "R:207",
      "R:208",
      "R:209",
      "R:21",
      "R:210",
      "R:211",
      "R:212",
      "R:213",
      "R:214",
      "R:215",
      "R:216",
      "R:217",
      "R:218",
      "R:219",
      "R:22",
      "R:220",
      "R:221",
      "R:222",
      "R:223",
      "R:224",
      "R:225",
      "R:226",
      "R:227",
      "R:228",
      "R:229",
      "R:23",
      "R:230",
      "R:231",
      "R:232",
      "R:234",
      "R:235",
      "R:236",
      "R:237",
      "R:238",
      "R:239",
      "R:24",
      "R:240",
      "R:241",
      "R:242",
      "R:243",
      "R:244",
      "R:245",
      "R:246",
      "R:247",
      "R:248",
      "R:249",
      "R:25",
      "R:250",
      "R:251",
      "R:252",
      "R:253",
      "R:254",
      "R:255",
      "R:256",
      "R:257",
      "R:258",
      "R:259",
      "R:26",
      "R:260",
      "R:261",
      "R:262",
      "R:263",
      "R:264",
      "R:265",
      "R:266",
      "R:267",
      "R:268",
      "R:269",
      "R:27",
      "R:270",
      "R:271",
      "R:272",
      "R:273",
      "R:274",
      "R:275",
      "R:276",
      "R:277",
      "R:278",
      "R:279",
      "R:28",
      "R:280",
      "R:281",
      "R:282",
      "R:283",
      "R:284",
      "R:285",
      "R:286",
      "R:287",
      "R:288",
      "R:289",
      "R:29",
      "R:290",
      "R:291",
      "R:292",
      "R:293",
      "R:294",
      "R:295",
      "R:296",
      "R:297",
      "R:298",
      "R:299",
      "R:30",
      "R:300",
      "R:301",
      "R:302",
      "R:303",
      "R:304",
      "R:305",
      "R:306",
      "R:307",
      "R:308",
      "R:309",
      "R:31",
      "R:310",
      "R:311",
      "R:312",
      "R:313",
      "R:314",
      "R:315",
      "R:32",
      "R:33",
      "R:34",
      "R:35",
      "R:36",
      "R:37",
      "R:38",
      "R:39",
      "R:40",
      "R:41",
      "R:42",
      "R:43",
      "R:44",
      "R:45",
      "R:46",
      "R:47",
      "R:48",
      "R:49",
      "R:50",
      "R:51",
      "R:52",
      "R:53",
      "R:54",
      "R:55",
      "R:56",
      "R:57",
      "R:58",
      "R:59",
      "R:6",
      "R:60",
      "R:61",
      "R:62",
      "R:63",
      "R:64",
      "R:65",
      "R:66",
      "R:67",
      "R:68",
      "R:69",
      "R:7",
      "R:70",
      "R:71",
      "R:72",
      "R:73",
      "R:74",
      "R:75",
      "R:76",
      "R:77",
      "R:78",
      "R:79",
      "R:8",
      "R:80",
      "R:81",
      "R:82",
      "R:83",
      "R:84",
      "R:85",
      "R:86",
      "R:87",
      "R:88",
      "R:89",
      "R:9",
      "R:90",
      "R:91",
      "R:92",
      "R:93",
      "R:94",
      "R:95",
      "R:96",
      "R:97",
      "R:98",
      "R:99"
    ],
    "R:234": [
      "R:10",
      "R:100",
      "R:101",
      "R:102",
      "R:103",
      "R:104",
      "R:105",
      "R:106",
      "R:107",
      "R:108",
      "R:109",
      "R:11",
      "R:110",
      "R:111",
      "R:112",
      "R:113",
      "R:114",
      "R:115",
      "R:116",
      "R:117",
      "R:118",
      "R:119",
      "R:12",
      "R:120",
      "R:121",
      "R:122",
      "R:123",
      "R:124",
      "R:125",
      "R:126",
      "R:127",
      "R:128",
      "R:129",
      "R:13",
      "R:130",
      "R:131",
      "R:132",
      "R:133",
      "R:134",
      "R:135",
      "R:136",
      "R:137",
      "R:138",
      "R:139",
      "R:14",
      "R:140",
      "R:141",
      "R:142",
      "R:143",
      "R:144",
      "R:145",
      "R:146",
      "R:147",
      "R:148",
      "R:149",
      "R:15",
      "R:150",
      "R:151",
      "R:152",
      "R:153",
      "R:154",
      "R:155",
      "R:156",
      "R:157",
      "R:158",
      "R:159",
      "R:16",
      "R:160",
      "R:161",
      "R:162",
      "R:163",
      "R:164",
      "R:165",
      "R:166",
      "R:167",
      "R:168",
      "R:169",
      "R:17",
      "R:170",
      "R:171",
      "R:172",
      "R:173",
      "R:174",
      "R:175",
      "R:176",
      "R:177",
      "R:178",
      "R:179",
      "R:18",
      "R:180",
      "R:181",
      "R:182",
      "R:183",
      "R:184",
      "R:185",
      "R:186",
      "R:187",
      "R:188",
      "R:189",
      "R:19",
      "R:190",
      "R:191",
      "R:192",
      "R:193",
      "R:194",
      "R:195",
      "R:196",
      "R:197",
      "R:198",
      "R:199",
      "R:20",
      "R:200",
      "R:201",
      "R:202",
      "R:203",
      "R:204",
      "R:205",
      "R:206",
      "R:207",
      "R:208",
      "R:209",
      "R:21",
      "R:210",
      "R:211",
      "R:212",
      "R:213",
      "R:214",
      "R:215",
      "R:216",
      "R:217",
      "R:218",
      "R:219",
      "R:22",
      "R:220",
      "R:221",
      "R:222",
      "R:223",
      "R:224",
      "R:225",
      "R:226",
      "R:227",
      "R:228",
      "R:229",
      "R:23",
      "R:230",
      "R:231",
      "R:232",
      "R:233",
      "R:235",
      "R:236",
      "R:237",
      "R:238",
      "R:239",
      "R:24",
      "R:240",
      "R:241",
      "R:242",
      "R:243",
      "R:244",
      "R:245",
      "R:246",
      "R:247",
      "R:248",
      "R:249",
      "R:25",
      "R:250",
      "R:251",
      "R:252",
      "R:253",
      "R:254",
      "R:255",
      "R:256",
      "R:257",
      "R:258",
      "R:259",
      "R:26",
      "R:260",
      "R:261",
      "R:262",
      "R:263",
      "R:264",
      "R:265",
      "R:266",
      "R:267",
      "R:268",
      "R:269",
      "R:27",
      "R:270",
      "R:271",
      "R:272",
      "R:273",
      "R:274",
      "R:275",
      "R:276",
      "R:277",
      "R:278",
      "R:279",
      "R:28",
      "R:280",
      "R:281",
      "R:282",
      "R:283",
      "R:284",
      "R:285",
      "R:286",
      "R:287",
      "R:288",
      "R:289",
      "R:29",
      "R:290",
      "R:291",
      "R:292",
      "R:293",
      "R:294",
      "R:295",
      "R:296",
      "R:297",
      "R:298",
      "R:299",
      "R:30",
      "R:300",
      "R:301",
      "R:302",
      "R:303",
      "R:304",
      "R:305",
      "R:306",
      "R:307",
      "R:308",
      "R:309",
      "R:31",
      "R:310",
      "R:311",
      "R:312",
      "R:313",
      "R:314",
      "R:315",
      "R:32",
      "R:33",
      "R:34",
      "R:35",
      "R:36",
      "R:37",
      "R:38",
      "R:39",
      "R:40",
      "R:41",
      "R:42",
      "R:43",
      "R:44",
      "R:45",
      "R:46",
      "R:47",
      "R:48",
      "R:49",
      "R:50",
      "R:51",
      "R:52",
      "R:53",
      "R:54",
      "R:55",
      "R:56",
      "R:57",
      "R:58",
      "R:59",
      "R:6",
      "R:60",
      "R:61",
      "R:62",
      "R:63",
      "R:64",
      "R:65",
      "R:66",
      "R:67",
      "R:68",
      "R:69",
      "R:7",
      "R:70",
      "R:71",
      "R:72",
      "R:73",
      "R:74",
      "R:75",
      "R:76",
      "R:77",
      "R:78",
      "R:79",
      "R:8",
      "R:80",
      "R:81",
      "R:82",
      "R:83",
      "R:84",
      "R:85",
      "R:86",
      "R:87",
      "R:88",
      "R:89",
      "R:9",
      "R:90",
      "R:91",
      "R:92",
      "R:93",
      "R:94",
      "R:95",
      "R:96",
      "R:97",
      "R:98",
      "R:99"
    ],
    "R:235": [
      "R:10",
      "R:100",
      "R:101",
      "R:102",
      "R:103",
      "R:104",
      "R:105",
      "R:106",
      "R:107",
      "R:108",
      "R:109",
      "R:11",
      "R:110",
      "R:111",
      "R:112",
      "R:113",
      "R:114",
      "R:115",
      "R:116",
      "R:117",
      "R:118",
      "R:119",
      "R:12",
      "R:120",
      "R:121",
      "R:122",
      "R:123",
      "R:124",
      "R:125",
      "R:126",
      "R:127",
      "R:128",
      "R:129",
      "R:13",
      "R:130",
      "R:131",
      "R:132",
      "R:133",
      "R:134",
      "R:135",
      "R:136",
      "R:137",
      "R:138",
      "R:139",
      "R:14",
      "R:140",
      "R:141",
      "R:142",
      "R:143",
      "R:144",
      "R:145",
      "R:146",
      "R:147",
      "R:148",
      "R:149",
      "R:15",
      "R:150",
      "R:151",
      "R:152",
      "R:153",
      "R:154",
      "R:155",
      "R:156",
      "R:157",
      "R:158",
      "R:159",
      "R:16",
      "R:160",
      "R:161",
      "R:162",
      "R:163",
      "R:164",
      "R:165",
      "R:166",
      "R:167",
      "R:168",
      "R:169",
      "R:17",
      "R:170",
      "R:171",
      "R:172",
      "R:173",
      "R:174",
      "R:175",
      "R:176",
      "R:177",
      "R:178",
      "R:179",
      "R:18",
      "R:180",
      "R:181",
      "R:182",
      "R:183",
      "R:184",
      "R:185",
      "R:186",
      "R:187",
      "R:188",
      "R:189",
      "R:19",
      "R:190",
      "R:191",
      "R:192",
      "R:193",
      "R:194",
      "R:195",
      "R:196",
      "R:197",
      "R:198",
      "R:199",
      "R:20",
      "R:200",
      "R:201",
      "R:202",
      "R:203",
      "R:204",
      "R:205",
      "R:206",
      "R:207",
      "R:208",
      "R:209",
      "R:21",
      "R:210",
      "R:211",
      "R:212",
      "R:213",
      "R:214",
      "R:215",
      "R:216",
      "R:217",
      "R:218",
      "R:219",
      "R:22",
      "R:220",
      "R:221",
      "R:222",
      "R:223",
      "R:224",
      "R:225",
      "R:226",
      "R:227",
      "R:228",
      "R:229",
      "R:23",
      "R:230",
      "R:231",
      "R:232",
      "R:233",
      "R:234",
      "R:236",
      "R:237",
      "R:238",
      "R:239",
      "R:24",
      "R:240",
      "R:241",
      "R:242",
      "R:243",
      "R:244",
      "R:245",
      "R:246",
      "R:247",
      "R:248",
      "R:249",
      "R:25",
      "R:250",
      "R:251",
      "R:252",
      "R:253",
      "R:254",
      "R:255",
      "R:256",
      "R:257",
      "R:258",
      "R:259",
      "R:26",
      "R:260",
      "R:261",
      "R:262",
      "R:263",
      "R:264",
      "R:265",
      "R:266",
      "R:267",
      "R:268",
      "R:269",
      "R:27",
      "R:270",
      "R:271",
      "R:272",
      "R:273",
      "R:274",
      "R:275",
      "R:276",
      "R:277",
      "R:278",
      "R:279",
      "R:28",
      "R:280",
      "R:281",
      "R:282",
      "R:283",
      "R:284",
      "R:285",
      "R:286",
      "R:287",
      "R:288",
      "R:289",
      "R:29",
      "R:290",
      "R:291",
      "R:292",
      "R:293",
      "R:294",
      "R:295",
      "R:296",
      "R:297",
      "R:298",
      "R:299",
      "R:30",
      "R:300",
      "R:301",
      "R:302",
      "R:303",
      "R:304",
      "R:305",
      "R:306",
      "R:307",
      "R:308",
      "R:309",
      "R:31",
      "R:310",
      "R:311",
      "R:312",
      "R:313",
      "R:314",
      "R:315",
      "R:32",
      "R:33",
      "R:34",
      "R:35",
      "R:36",
      "R:37",
      "R:38",
      "R:39",
      "R:40",
      "R:41",
      "R:42",
      "R:43",
      "R:44",
      "R:45",
      "R:46",
      "R:47",
      "R:48",
      "R:49",
      "R:50",
      "R:51",
      "R:52",
      "R:53",
      "R:54",
      "R:55",
      "R:56",
      "R:57",
      "R:58",
      "R:59",
      "R:6",
      "R:60",
      "R:61",
      "R:62",
      "R:63",
      "R:64",
      "R:65",
      "R:66",
      "R:67",
      "R:68",
      "R:69",
      "R:7",
      "R:70",
      "R:71",
      "R:72",
      "R:73",
      "R:74",
      "R:75",
      "R:76",
      "R:77",
      "R:78",
      "R:79",
      "R:8",
      "R:80",
      "R:81",
      "R:82",
      "R:83",
      "R:84",
      "R:85",
      "R:86",
      "R:87",
      "R:88",
      "R:89",
      "R:9",
      "R:90",
      "R:91",
      "R:92",
      "R:93",
      "R:94",
      "R:95",
      "R:96",
      "R:97",
      "R:98",
      "R:99"
    ],
    "R:236": [
      "R:10",
      "R:100",
      "R:101",
      "R:102",
      "R:103",
      "R:104",
      "R:105",
      "R:106",
      "R:107",
      "R:108",
      "R:109",
      "R:11",
      "R:110",
      "R:111",
      "R:112",
      "R:113",
      "R:114",
      "R:115",
      "R:116",
      "R:117",
      "R:118",
      "R:119",
      "R:12",
      "R:120",
      "R:121",
      "R:122",
      "R:123",
      "R:124",
      "R:125",
      "R:126",
      "R:127",
      "R:128",
      "R:129",
      "R:13",
      "R:130",
      "R:131",
      "R:132",
      "R:133",
      "R:134",
      "R:135",
      "R:136",
      "R:137",
      "R:138",
      "R:139",
      "R:14",
      "R:140",
      "R:141",
      "R:142",
      "R:143",
      "R:144",
      "R:145",
      "R:146",
      "R:147",
      "R:148",
      "R:149",
      "R:15",
      "R:150",
      "R:151",
      "R:152",
      "R:153",
      "R:154",
      "R:155",
      "R:156",
      "R:157",
      "R:158",
      "R:159",
      "R:16",
      "R:160",
      "R:161",
      "R:162",
      "R:163",
      "R:164",
      "R:165",
      "R:166",
      "R:167",
      "R:168",
      "R:169",
      "R:17",
      "R:170",
      "R:171",
      "R:172",
      "R:173",
      "R:174",
      "R:175",
      "R:176",
      "R:177",
      "R:178",
      "R:179",
      "R:18",
      "R:180",
      "R:181",
      "R:182",
      "R:183",
      "R:184",
      "R:185",
      "R:186",
      "R:187",
      "R:188",
      "R:189",
      "R:19",
      "R:190",
      "R:191",
      "R:192",
      "R:193",
      "R:194",
      "R:195",
      "R:196",
      "R:197",
      "R:198",
      "R:199",
      "R:20",
      "R:200",
      "R:201",
      "R:202",
      "R:203",
      "R:204",
      "R:205",
      "R:206",
      "R:207",
      "R:208",
      "R:209",
      "R:21",
      "R:210",
      "R:211",
      "R:212",
      "R:213",
      "R:214",
      "R:215",
      "R:216",
      "R:217",
      "R:218",
      "R:219",
      "R:22",
      "R:220",
      "R:221",
      "R:222",
      "R:223",
      "R:224",
      "R:225",
      "R:226",
      "R:227",
      "R:228",
      "R:229",
      "R:23",
      "R:230",
      "R:231",
      "R:232",
      "R:233",
      "R:234",
      "R:235",
      "R:237",
      "R:238",
      "R:239",
      "R:24",
      "R:240",
      "R:241",
      "R:242",
      "R:243",
      "R:244",
      "R:245",
      "R:246",
      "R:247",
      "R:248",
      "R:249",
      "R:25",
      "R:250",
      "R:251",
      "R:252",
      "R:253",
      "R:254",
      "R:255",
      "R:256",
      "R:257",
      "R:258",
      "R:259",
      "R:26",
      "R:260",
      "R:261",
      "R:262",
      "R:263",
      "R:264",
      "R:265",
      "R:266",
      "R:267",
      "R:268",
      "R:269",
      "R:27",
      "R:270",
      "R:271",
      "R:272",
      "R:273",
      "R:274",
      "R:275",
      "R:276",
      "R:277",
      "R:278",
      "R:279",
      "R:28",
      "R:280",
      "R:281",
      "R:282",
      "R:283",
      "R:284",
      "R:285",
      "R:286",
      "R:287",
      "R:288",
      "R:289",
      "R:29",
      "R:290",
      "R:291",
      "R:292",
      "R:293",
      "R:294",
      "R:295",
      "R:296",
      "R:297",
      "R:298",
      "R:299",
      "R:30",
      "R:300",
      "R:301",
      "R:302",
      "R:303",
      "R:304",
      "R:305",
      "R:306",
      "R:307",
      "R:308",
      "R:309",
      "R:31",
      "R:310",
      "R:311",
      "R:312",
      "R:313",
      "R:314",
      "R:315",
      "R:32",
      "R:33",
      "R:34",
      "R:35",
      "R:36",
      "R:37",
      "R:38",
      "R:39",
      "R:40",
      "R:41",
      "R:42",
      "R:43",
      "R:44",
      "R:45",
      "R:46",
      "R:47",
      "R:48",
      "R:49",
      "R:50",
      "R:51",
      "R:52",
      "R:53",
      "R:54",
      "R:55",
      "R:56",
      "R:57",
      "R:58",
      "R:59",
      "R:6",
      "R:60",
      "R:61",
      "R:62",
      "R:63",
      "R:64",
      "R:65",
      "R:66",
      "R:67",
      "R:68",
      "R:69",
      "R:7",
      "R:70",
      "R:71",
      "R:72",
      "R:73",
      "R:74",
      "R:75",
      "R:76",
      "R:77",
      "R:78",
      "R:79",
      "R:8",
      "R:80",
      "R:81",
      "R:82",
      "R:83",
      "R:84",
      "R:85",
      "R:86",
      "R:87",
      "R:88",
      "R:89",
      "R:9",
      "R:90",
      "R:91",
      "R:92",
      "R:93",
      "R:94",
      "R:95",
      "R:96",
      "R:97",
      "R:98",
      "R:99"
    ],
    "R:237": [
      "R:10",
      "R:100",
      "R:101",
      "R:102",
      "R:103",
      "R:104",
      "R:105",
      "R:106",
      "R:107",
      "R:108",
      "R:109",
      "R:11",
      "R:110",
      "R:111",
      "R:112",
      "R:113",
      "R:114",
      "R:115",
      "R:116",
      "R:117",
      "R:118",
      "R:119",
      "R:12",
      "R:120",
      "R:121",
      "R:122",
      "R:123",
      "R:124",
      "R:125",
      "R:126",
      "R:127",
      "R:128",
      "R:129",
      "R:13",
      "R:130",
      "R:131",
      "R:132",
      "R:133",
      "R:134",
      "R:135",
      "R:136",
      "R:137",
      "R:138",
      "R:139",
      "R:14",
      "R:140",
      "R:141",
      "R:142",
      "R:143",
      "R:144",
      "R:145",
      "R:146",
      "R:147",
      "R:148",
      "R:149",
      "R:15",
      "R:150",
      "R:151",
      "R:152",
      "R:153",
      "R:154",
      "R:155",
      "R:156",
      "R:157",
      "R:158",
      "R:159",
      "R:16",
      "R:160",
      "R:161",
      "R:162",
      "R:163",
      "R:164",
      "R:165",
      "R:166",
      "R:167",
      "R:168",
      "R:169",
      "R:17",
      "R:170",
      "R:171",
      "R:172",
      "R:173",
      "R:174",
      "R:175",
      "R:176",
      "R:177",
      "R:178",
      "R:179",
      "R:18",
      "R:180",
      "R:181",
      "R:182",
      "R:183",
      "R:184",
      "R:185",
      "R:186",
      "R:187",
      "R:188",
      "R:189",
      "R:19",
      "R:190",
      "R:191",
      "R:192",
      "R:193",
      "R:194",
      "R:195",
      "R:196",
      "R:197",
      "R:198",
      "R:199",
      "R:20",
      "R:200",
      "R:201",
      "R:202",
      "R:203",
      "R:204",
      "R:205",
      "R:206",
      "R:207",
      "R:208",
      "R:209",
      "R:21",
      "R:210",
      "R:211",
      "R:212",
      "R:213",
      "R:214",
      "R:215",
      "R:216",
      "R:217",
      "R:218",
      "R:219",
      "R:22",
      "R:220",
      "R:221",
      "R:222",
      "R:223",
      "R:224",
      "R:225",
      "R:226",
      "R:227",
      "R:228",
      "R:229",
      "R:23",
      "R:230",
      "R:231",
      "R:232",
      "R:233",
      "R:234",
      "R:235",
      "R:236",
      "R:238",
      "R:239",
      "R:24",
      "R:240",
      "R:241",
      "R:242",
      "R:243",
      "R:244",
      "R:245",
      "R:246",
      "R:247",
      "R:248",
      "R:249",
      "R:25",
      "R:250",
      "R:251",
      "R:252",
      "R:253",
      "R:254",
      "R:255",
      "R:256",
      "R:257",
      "R:258",
      "R:259",
      "R:26",
      "R:260",
      "R:261",
      "R:262",
      "R:263",
      "R:264",
      "R:265",
      "R:266",
      "R:267",
      "R:268",
      "R:269",
      "R:27",
      "R:270",
      "R:271",
      "R:272",
      "R:273",
      "R:274",
      "R:275",
      "R:276",
      "R:277",
      "R:278",
      "R:279",
      "R:28",
      "R:280",
      "R:281",
      "R:282",
      "R:283",
      "R:284",
      "R:285",
      "R:286",
      "R:287",
      "R:288",
      "R:289",
      "R:29",
      "R:290",
      "R:291",
      "R:292",
      "R:293",
      "R:294",
      "R:295",
      "R:296",
      "R:297",
      "R:298",
      "R:299",
      "R:30",
      "R:300",
      "R:301",
      "R:302",
      "R:303",
      "R:304",
      "R:305",
      "R:306",
      "R:307",
      "R:308",
      "R:309",
      "R:31",
      "R:310",
      "R:311",
      "R:312",
      "R:313",
      "R:314",
      "R:315",
      "R:32",
      "R:33",
      "R:34",
      "R:35",
      "R:36",
      "R:37",
      "R:38",
      "R:39",
      "R:40",
      "R:41",
      "R:42",
      "R:43",
      "R:44",
      "R:45",
      "R:46",
      "R:47",
      "R:48",
      "R:49",
      "R:50",
      "R:51",
      "R:52",
      "R:53",
      "R:54",
      "R:55",
      "R:56",
      "R:57",
      "R:58",
      "R:59",
      "R:6",
      "R:60",
      "R:61",
      "R:62",
      "R:63",
      "R:64",
      "R:65",
      "R:66",
      "R:67",
      "R:68",
      "R:69",
      "R:7",
      "R:70",
      "R:71",
      "R:72",
      "R:73",
      "R:74",
      "R:75",
      "R:76",
      "R:77",
      "R:78",
      "R:79",
      "R:8",
      "R:80",
      "R:81",
      "R:82",
      "R:83",
      "R:84",
      "R:85",
      "R:86",
      "R:87",
      "R:88",
      "R:89",
      "R:9",
      "R:90",
      "R:91",
      "R:92",
      "R:93",
      "R:94",
      "R:95",
      "R:96",
      "R:97",
      "R:98",
      "R:99"
    ],
    "R:238": [
      "R:10",
      "R:100",
      "R:101",
      "R:102",
      "R:103",
      "R:104",
      "R:105",
      "R:106",
      "R:107",
      "R:108",
      "R:109",
      "R:11",
      "R:110",
      "R:111",
      "R:112",
      "R:113",
      "R:114",
      "R:115",
      "R:116",
      "R:117",
      "R:118",
      "R:119",
      "R:12",
      "R:120",
      "R:121",
      "R:122",
      "R:123",
      "R:124",
      "R:125",
      "R:126",
      "R:127",
      "R:128",
      "R:129",
      "R:13",
      "R:130",
      "R:131",
      "R:132",
      "R:133",
      "R:134",
      "R:135",
      "R:136",
      "R:137",
      "R:138",
      "R:139",
      "R:14",
      "R:140",
      "R:141",
      "R:142",
      "R:143",
      "R:144",
      "R:145",
      "R:146",
      "R:147",
      "R:148",
      "R:149",
      "R:15",
      "R:150",
      "R:151",
      "R:152",
      "R:153",
      "R:154",
      "R:155",
      "R:156",
      "R:157",
      "R:158",
      "R:159",
      "R:16",
      "R:160",
      "R:161",
      "R:162",
      "R:163",
      "R:164",
      "R:165",
      "R:166",
      "R:167",
      "R:168",
      "R:169",
      "R:17",
      "R:170",
      "R:171",
      "R:172",
      "R:173",
      "R:174",
      "R:175",
      "R:176",
      "R:177",
      "R:178",
      "R:179",
      "R:18",
      "R:180",
      "R:181",
      "R:182",
      "R:183",
      "R:184",
      "R:185",
      "R:186",
      "R:187",
      "R:188",
      "R:189",
      "R:19",
      "R:190",
      "R:191",
      "R:192",
      "R:193",
      "R:194",
      "R:195",
      "R:196",
      "R:197",
      "R:198",
      "R:199",
      "R:20",
      "R:200",
      "R:201",
      "R:202",
      "R:203",
      "R:204",
      "R:205",
      "R:206",
      "R:207",
      "R:208",
      "R:209",
      "R:21",
      "R:210",
      "R:211",
      "R:212",
      "R:213",
      "R:214",
      "R:215",
      "R:216",
      "R:217",
      "R:218",
      "R:219",
      "R:22",
      "R:220",
      "R:221",
      "R:222",
      "R:223",
      "R:224",
      "R:225",
      "R:226",
      "R:227",
      "R:228",
      "R:229",
      "R:23",
      "R:230",
      "R:231",
      "R:232",
      "R:233",
      "R:234",
      "R:235",
      "R:236",
      "R:237",
      "R:239",
      "R:24",
      "R:240",
      "R:241",
      "R:242",
      "R:243",
      "R:244",
      "R:245",
      "R:246",
      "R:247",
      "R:248",
      "R:249",
      "R:25",
      "R:250",
      "R:251",
      "R:252",
      "R:253",
      "R:254",
      "R:255",
      "R:256",
      "R:257",
      "R:258",
      "R:259",
      "R:26",
      "R:260",
      "R:261",
      "R:262",
      "R:263",
      "R:264",
      "R:265",
      "R:266",
      "R:267",
      "R:268",
      "R:269",
      "R:27",
      "R:270",
      "R:271",
      "R:272",
      "R:273",
      "R:274",
      "R:275",
      "R:276",
      "R:277",
      "R:278",
      "R:279",
      "R:28",
      "R:280",
      "R:281",
      "R:282",
      "R:283",
      "R:284",
      "R:285",
      "R:286",
      "R:287",
      "R:288",
      "R:289",
      "R:29",
      "R:290",
      "R:291",
      "R:292",
      "R:293",
      "R:294",
      "R:295",
      "R:296",
      "R:297",
      "R:298",
      "R:299",
      "R:30",
      "R:300",
      "R:301",
      "R:302",
      "R:303",
      "R:304",
      "R:305",
      "R:306",
      "R:307",
      "R:308",
      "R:309",
      "R:31",
      "R:310",
      "R:311",
      "R:312",
      "R:313",
      "R:314",
      "R:315",
      "R:32",
      "R:33",
      "R:34",
      "R:35",
      "R:36",
      "R:37",
      "R:38",
      "R:39",
      "R:40",
      "R:41",
      "R:42",
      "R:43",
      "R:44",
      "R:45",
      "R:46",
      "R:47",
      "R:48",
      "R:49",
      "R:50",
      "R:51",
      "R:52",
      "R:53",
      "R:54",
      "R:55",
      "R:56",
      "R:57",
      "R:58",
      "R:59",
      "R:6",
      "R:60",
      "R:61",
      "R:62",
      "R:63",
      "R:64",
      "R:65",
      "R:66",
      "R:67",
      "R:68",
      "R:69",
      "R:7",
      "R:70",
      "R:71",
      "R:72",
      "R:73",
      "R:74",
      "R:75",
      "R:76",
      "R:77",
      "R:78",
      "R:79",
      "R:8",
      "R:80",
      "R:81",
      "R:82",
      "R:83",
      "R:84",
      "R:85",
      "R:86",
      "R:87",
      "R:88",
      "R:89",
      "R:9",
      "R:90",
      "R:91",
      "R:92",
      "R:93",
      "R:94",
      "R:95",
      "R:96",
      "R:97",
      "R:98",
      "R:99"
    ],
    "R:239": [
      "R:10",
      "R:100",
      "R:101",
      "R:102",
      "R:103",
      "R:104",
      "R:105",
      "R:106",
      "R:107",
      "R:108",
      "R:109",
      "R:11",
      "R:110",
      "R:111",
      "R:112",
      "R:113",
      "R:114",
      "R:115",
      "R:116",
      "R:117",
      "R:118",
      "R:119",
      "R:12",
      "R:120",
      "R:121",
      "R:122",
      "R:123",
      "R:124",
      "R:125",
      "R:126",
      "R:127",
      "R:128",
      "R:129",
      "R:13",
      "R:130",
      "R:131",
      "R:132",
      "R:133",
      "R:134",
      "R:135",
      "R:136",
      "R:137",
      "R:138",
      "R:139",
      "R:14",
      "R:140",
      "R:141",
      "R:142",
      "R:143",
      "R:144",
      "R:145",
      "R:146",
      "R:147",
      "R:148",
      "R:149",
      "R:15",
      "R:150",
      "R:151",
      "R:152",
      "R:153",
      "R:154",
      "R:155",
      "R:156",
      "R:157",
      "R:158",
      "R:159",
      "R:16",
      "R:160",
      "R:161",
      "R:162",
      "R:163",
      "R:164",
      "R:165",
      "R:166",
      "R:167",
      "R:168",
      "R:169",
      "R:17",
      "R:170",
      "R:171",
      "R:172",
      "R:173",
      "R:174",
      "R:175",
      "R:176",
      "R:177",
      "R:178",
      "R:179",
      "R:18",
      "R:180",
      "R:181",
      "R:182",
      "R:183",
      "R:184",
      "R:185",
      "R:186",
      "R:187",
      "R:188",
      "R:189",
      "R:19",
      "R:190",
      "R:191",
      "R:192",
      "R:193",
      "R:194",
      "R:195",
      "R:196",
      "R:197",
      "R:198",
      "R:199",
      "R:20",
      "R:200",
      "R:201",
      "R:202",
      "R:203",
      "R:204",
      "R:205",
      "R:206",
      "R:207",
      "R:208",
      "R:209",
      "R:21",
      "R:210",
      "R:211",
      "R:212",
      "R:213",
      "R:214",
      "R:215",
      "R:216",
      "R:217",
      "R:218",
      "R:219",
      "R:22",
      "R:220",
      "R:221",
      "R:222",
      "R:223",
      "R:224",
      "R:225",
      "R:226",
      "R:227",
      "R:228",
      "R:229",
      "R:23",
      "R:230",
      "R:231",
      "R:232",
      "R:233",
      "R:234",
      "R:235",
      "R:236",
      "R:237",
      "R:238",
      "R:24",
      "R:240",
      "R:241",
      "R:242",
      "R:243",
      "R:244",
      "R:245",
      "R:246",
      "R:247",
      "R:248",
      "R:249",
      "R:25",
      "R:250",
      "R:251",
      "R:252",
      "R:253",
      "R:254",
      "R:255",
      "R:256",
      "R:257",
      "R:258",
      "R:259",
      "R:26",
      "R:260",
      "R:261",
      "R:262",
      "R:263",
      "R:264",
      "R:265",
      "R:266",
      "R:267",
      "R:268",
      "R:269",
      "R:27",
      "R:270",
      "R:271",
      "R:272",
      "R:273",
      "R:274",
      "R:275",
      "R:276",
      "R:277",
      "R:278",
      "R:279",
      "R:28",
      "R:280",
      "R:281",
      "R:282",
      "R:283",
      "R:284",
      "R:285",
      "R:286",
      "R:287",
      "R:288",
      "R:289",
      "R:29",
      "R:290",
      "R:291",
      "R:292",
      "R:293",
      "R:294",
      "R:295",
      "R:296",
      "R:297",
      "R:298",
      "R:299",
      "R:30",
      "R:300",
      "R:301",
      "R:302",
      "R:303",
      "R:304",
      "R:305",
      "R:306",
      "R:307",
      "R:308",
      "R:309",
      "R:31",
      "R:310",
      "R:311",
      "R:312",
      "R:313",
      "R:314",
      "R:315",
      "R:32",
      "R:33",
      "R:34",
      "R:35",
      "R:36",
      "R:37",
      "R:38",
      "R:39",
      "R:40",
      "R:41",
      "R:42",
      "R:43",
      "R:44",
      "R:45",
      "R:46",
      "R:47",
      "R:48",
      "R:49",
      "R:50",
      "R:51",
      "R:52",
      "R:53",
      "R:54",
      "R:55",
      "R:56",
      "R:57",
      "R:58",
      "R:59",
      "R:6",
      "R:60",
      "R:61",
      "R:62",
      "R:63",
      "R:64",
      "R:65",
      "R:66",
      "R:67",
      "R:68",
      "R:69",
      "R:7",
      "R:70",
      "R:71",
      "R:72",
      "R:73",
      "R:74",
      "R:75",
      "R:76",
      "R:77",
      "R:78",
      "R:79",
      "R:8",
      "R:80",
      "R:81",
      "R:82",
      "R:83",
      "R:84",
      "R:85",
      "R:86",
      "R:87",
      "R:88",
      "R:89",
      "R:9",
      "R:90",
      "R:91",
      "R:92",
      "R:93",
      "R:94",
      "R:95",
      "R:96",
      "R:97",
      "R:98",
      "R:99"
    ],
    "R:240": [
      "R:10",
      "R:100",
      "R:101",
      "R:102",
      "R:103",
      "R:104",
      "R:105",
      "R:106",
      "R:107",
      "R:108",
      "R:109",
      "R:11",
      "R:110",
      "R:111",
      "R:112",
      "R:113",
      "R:114",
      "R:115",
      "R:116",
      "R:117",
      "R:118",
      "R:119",
      "R:12",
      "R:120",
      "R:121",
      "R:122",
      "R:123",
      "R:124",
      "R:125",
      "R:126",
      "R:127",
      "R:128",
      "R:129",
      "R:13",
      "R:130",
      "R:131",
      "R:132",
      "R:133",
      "R:134",
      "R:135",
      "R:136",
      "R:137",
      "R:138",
      "R:139",
      "R:14",
      "R:140",
      "R:141",
      "R:142",
      "R:143",
      "R:144",
      "R:145",
      "R:146",
      "R:147",
      "R:148",
      "R:149",
      "R:15",
      "R:150",
      "R:151",
      "R:152",
      "R:153",
      "R:154",
      "R:155",
      "R:156",
      "R:157",
      "R:158",
      "R:159",
      "R:16",
      "R:160",
      "R:161",
      "R:162",
      "R:163",
      "R:164",
      "R:165",
      "R:166",
      "R:167",
      "R:168",
      "R:169",
      "R:17",
      "R:170",
      "R:171",
      "R:172",
      "R:173",
      "R:174",
      "R:175",
      "R:176",
      "R:177",
      "R:178",
      "R:179",
      "R:18",
      "R:180",
      "R:181",
      "R:182",
      "R:183",
      "R:184",
      "R:185",
      "R:186",
      "R:187",
      "R:188",
      "R:189",
      "R:19",
      "R:190",
      "R:191",
      "R:192",
      "R:193",
      "R:194",
      "R:195",
      "R:196",
      "R:197",
      "R:198",
      "R:199",
      "R:20",
      "R:200",
      "R:201",
      "R:202",
      "R:203",
      "R:204",
      "R:205",
      "R:206",
      "R:207",
      "R:208",
      "R:209",
      "R:21",
      "R:210",
      "R:211",
      "R:212",
      "R:213",
      "R:214",
      "R:215",
      "R:216",
      "R:217",
      "R:218",
      "R:219",
      "R:22",
      "R:220",
      "R:221",
      "R:222",
      "R:223",
      "R:224",
      "R:225",
      "R:226",
      "R:227",
      "R:228",
      "R:229",
      "R:23",
      "R:230",
      "R:231",
      "R:232",
      "R:233",
      "R:234",
      "R:235",
      "R:236",
      "R:237",
      "R:238",
      "R:239",
      "R:24",
      "R:241",
      "R:242",
      "R:243",
      "R:244",
      "R:245",
      "R:246",
      "R:247",
      "R:248",
      "R:249",
      "R:25",
      "R:250",
      "R:251",
      "R:252",
      "R:253",
      "R:254",
      "R:255",
      "R:256",
      "R:257",
      "R:258",
      "R:259",
      "R:26",
      "R:260",
      "R:261",
      "R:262",
      "R:263",
      "R:264",
      "R:265",
      "R:266",
      "R:267",
      "R:268",
      "R:269",
      "R:27",
      "R:270",
      "R:271",
      "R:272",
      "R:273",
      "R:274",
      "R:275",
      "R:276",
      "R:277",
      "R:278",
      "R:279",
      "R:28",
      "R:280",
      "R:281",
      "R:282",
      "R:283",
      "R:284",
      "R:285",
      "R:286",
      "R:287",
      "R:288",
      "R:289",
      "R:29",
      "R:290",
      "R:291",
      "R:292",
      "R:293",
      "R:294",
      "R:295",
      "R:296",
      "R:297",
      "R:298",
      "R:299",
      "R:30",
      "R:300",
      "R:301",
      "R:302",
      "R:303",
      "R:304",
      "R:305",
      "R:306",
      "R:307",
      "R:308",
      "R:309",
      "R:31",
      "R:310",
      "R:311",
      "R:312",
      "R:313",
      "R:314",
      "R:315",
      "R:32",
      "R:33",
      "R:34",
      "R:35",
      "R:36",
      "R:37",
      "R:38",
      "R:39",
      "R:40",
      "R:41",
      "R:42",
      "R:43",
      "R:44",
      "R:45",
      "R:46",
      "R:47",
      "R:48",
      "R:49",
      "R:50",
      "R:51",
      "R:52",
      "R:53",
      "R:54",
      "R:55",
      "R:56",
      "R:57",
      "R:58",
      "R:59",
      "R:6",
      "R:60",
      "R:61",
      "R:62",
      "R:63",
      "R:64",
      "R:65",
      "R:66",
      "R:67",
      "R:68",
      "R:69",
      "R:7",
      "R:70",
      "R:71",
      "R:72",
      "R:73",
      "R:74",
      "R:75",
      "R:76",
      "R:77",
      "R:78",
      "R:79",
      "R:8",
      "R:80",
      "R:81",
      "R:82",
      "R:83",
      "R:84",
      "R:85",
      "R:86",
      "R:87",
      "R:88",
      "R:89",
      "R:9",
      "R:90",
      "R:91",
      "R:92",
      "R:93",
      "R:94",
      "R:95",
      "R:96",
      "R:97",
      "R:98",
      "R:99"
    ],
    "R:241": [
      "R:10",
      "R:100",
      "R:101",
      "R:102",
      "R:103",
      "R:104",
      "R:105",
      "R:106",
      "R:107",
      "R:108",
      "R:109",
      "R:11",
      "R:110",
      "R:111",
      "R:112",
      "R:113",
      "R:114",
      "R:115",
      "R:116",
      "R:117",
      "R:118",
      "R:119",
      "R:12",
      "R:120",
      "R:121",
      "R:122",
      "R:123",
      "R:124",
      "R:125",
      "R:126",
      "R:127",
      "R:128",
      "R:129",
      "R:13",
      "R:130",
      "R:131",
      "R:132",
      "R:133",
      "R:134",
      "R:135",
      "R:136",
      "R:137",
      "R:138",
      "R:139",
      "R:14",
      "R:140",
      "R:141",
      "R:142",
      "R:143",
      "R:144",
      "R:145",
      "R:146",
      "R:147",
      "R:148",
      "R:149",
      "R:15",
      "R:150",
      "R:151",
      "R:152",
      "R:153",
      "R:154",
      "R:155",
      "R:156",
      "R:157",
      "R:158",
      "R:159",
      "R:16",
      "R:160",
      "R:161",
      "R:162",
      "R:163",
      "R:164",
      "R:165",
      "R:166",
      "R:167",
      "R:168",
      "R:169",
      "R:17",
      "R:170",
      "R:171",
      "R:172",
      "R:173",
      "R:174",
      "R:175",
      "R:176",
      "R:177",
      "R:178",
      "R:179",
      "R:18",
      "R:180",
      "R:181",
      "R:182",
      "R:183",
      "R:184",
      "R:185",
      "R:186",
      "R:187",
      "R:188",
      "R:189",
      "R:19",
      "R:190",
      "R:191",
      "R:192",
      "R:193",
      "R:194",
      "R:195",
      "R:196",
      "R:197",
      "R:198",
      "R:199",
      "R:20",
      "R:200",
      "R:201",
      "R:202",
      "R:203",
      "R:204",
      "R:205",
      "R:206",
      "R:207",
      "R:208",
      "R:209",
      "R:21",
      "R:210",
      "R:211",
      "R:212",
      "R:213",
      "R:214",
      "R:215",
      "R:216",
      "R:217",
      "R:218",
      "R:219",
      "R:22",
      "R:220",
      "R:221",
      "R:222",
      "R:223",
      "R:224",
      "R:225",
      "R:226",
      "R:227",
      "R:228",
      "R:229",
      "R:23",
      "R:230",
      "R:231",
      "R:232",
      "R:233",
      "R:234",
      "R:235",
      "R:236",
      "R:237",
      "R:238",
      "R:239",
      "R:24",
      "R:240",
      "R:242",
      "R:243",
      "R:244",
      "R:245",
      "R:246",
      "R:247",
      "R:248",
      "R:249",
      "R:25",
      "R:250",
      "R:251",
      "R:252",
      "R:253",
      "R:254",
      "R:255",
      "R:256",
      "R:257",
      "R:258",
      "R:259",
      "R:26",
      "R:260",
      "R:261",
      "R:262",
      "R:263",
      "R:264",
      "R:265",
      "R:266",
      "R:267",
      "R:268",
      "R:269",
      "R:27",
      "R:270",
      "R:271",
      "R:272",
      "R:273",
      "R:274",
      "R:275",
      "R:276",
      "R:277",
      "R:278",
      "R:279",
      "R:28",
      "R:280",
      "R:281",
      "R:282",
      "R:283",
      "R:284",
      "R:285",
      "R:286",
      "R:287",
      "R:288",
      "R:289",
      "R:29",
      "R:290",
      "R:291",
      "R:292",
      "R:293",
      "R:294",
      "R:295",
      "R:296",
      "R:297",
      "R:298",
      "R:299",
      "R:30",
      "R:300",
      "R:301",
      "R:302",
      "R:303",
      "R:304",
      "R:305",
      "R:306",
      "R:307",
      "R:308",
      "R:309",
      "R:31",
      "R:310",
      "R:311",
      "R:312",
      "R:313",
      "R:314",
      "R:315",
      "R:32",
      "R:33",
      "R:34",
      "R:35",
      "R:36",
      "R:37",
      "R:38",
      "R:39",
      "R:40",
      "R:41",
      "R:42",
      "R:43",
      "R:44",
      "R:45",
      "R:46",
      "R:47",
      "R:48",
      "R:49",
      "R:50",
      "R:51",
      "R:52",
      "R:53",
      "R:54",
      "R:55",
      "R:56",
      "R:57",
      "R:58",
      "R:59",
      "R:6",
      "R:60",
      "R:61",
      "R:62",
      "R:63",
      "R:64",
      "R:65",
      "R:66",
      "R:67",
      "R:68",
      "R:69",
      "R:7",
      "R:70",
      "R:71",
      "R:72",
      "R:73",
      "R:74",
      "R:75",
      "R:76",
      "R:77",
      "R:78",
      "R:79",
      "R:8",
      "R:80",
      "R:81",
      "R:82",
      "R:83",
      "R:84",
      "R:85",
      "R:86",
      "R:87",
      "R:88",
      "R:89",
      "R:9",
      "R:90",
      "R:91",
      "R:92",
      "R:93",
      "R:94",
      "R:95",
      "R:96",
      "R:97",
      "R:98",
      "R:99"
    ],
    "R:242": [
      "R:10",
      "R:100",
      "R:101",
      "R:102",
      "R:103",
      "R:104",
      "R:105",
      "R:106",
      "R:107",
      "R:108",
      "R:109",
      "R:11",
      "R:110",
      "R:111",
      "R:112",
      "R:113",
      "R:114",
      "R:115",
      "R:116",
      "R:117",
      "R:118",
      "R:119",
      "R:12",
      "R:120",
      "R:121",
      "R:122",
      "R:123",
      "R:124",
      "R:125",
      "R:126",
      "R:127",
      "R:128",
      "R:129",
      "R:13",
      "R:130",
      "R:131",
      "R:132",
      "R:133",
      "R:134",
      "R:135",
      "R:136",
      "R:137",
      "R:138",
      "R:139",
      "R:14",
      "R:140",
      "R:141",
      "R:142",
      "R:143",
      "R:144",
      "R:145",
      "R:146",
      "R:147",
      "R:148",
      "R:149",
      "R:15",
      "R:150",
      "R:151",
      "R:152",
      "R:153",
      "R:154",
      "R:155",
      "R:156",
      "R:157",
      "R:158",
      "R:159",
      "R:16",
      "R:160",
      "R:161",
      "R:162",
      "R:163",
      "R:164",
      "R:165",
      "R:166",
      "R:167",
      "R:168",
      "R:169",
      "R:17",
      "R:170",
      "R:171",
      "R:172",
      "R:173",
      "R:174",
      "R:175",
      "R:176",
      "R:177",
      "R:178",
      "R:179",
      "R:18",
      "R:180",
      "R:181",
      "R:182",
      "R:183",
      "R:184",
      "R:185",
      "R:186",
      "R:187",
      "R:188",
      "R:189",
      "R:19",
      "R:190",
      "R:191",
      "R:192",
      "R:193",
      "R:194",
      "R:195",
      "R:196",
      "R:197",
      "R:198",
      "R:199",
      "R:20",
      "R:200",
      "R:201",
      "R:202",
      "R:203",
      "R:204",
      "R:205",
      "R:206",
      "R:207",
      "R:208",
      "R:209",
      "R:21",
      "R:210",
      "R:211",
      "R:212",
      "R:213",
      "R:214",
      "R:215",
      "R:216",
      "R:217",
      "R:218",
      "R:219",
      "R:22",
      "R:220",
      "R:221",
      "R:222",
      "R:223",
      "R:224",
      "R:225",
      "R:226",
      "R:227",
      "R:228",
      "R:229",
      "R:23",
      "R:230",
      "R:231",
      "R:232",
      "R:233",
      "R:234",
      "R:235",
      "R:236",
      "R:237",
      "R:238",
      "R:239",
      "R:24",
      "R:240",
      "R:241",
      "R:243",
      "R:244",
      "R:245",
      "R:246",
      "R:247",
      "R:248",
      "R:249",
      "R:25",
      "R:250",
      "R:251",
      "R:252",
      "R:253",
      "R:254",
      "R:255",
      "R:256",
      "R:257",
      "R:258",
      "R:259",
      "R:26",
      "R:260",
      "R:261",
      "R:262",
      "R:263",
      "R:264",
      "R:265",
      "R:266",
      "R:267",
      "R:268",
      "R:269",
      "R:27",
      "R:270",
      "R:271",
      "R:272",
      "R:273",
      "R:274",
      "R:275",
      "R:276",
      "R:277",
      "R:278",
      "R:279",
      "R:28",
      "R:280",
      "R:281",
      "R:282",
      "R:283",
      "R:284",
      "R:285",
      "R:286",
      "R:287",
      "R:288",
      "R:289",
      "R:29",
      "R:290",
      "R:291",
      "R:292",
      "R:293",
      "R:294",
      "R:295",
      "R:296",
      "R:297",
      "R:298",
      "R:299",
      "R:30",
      "R:300",
      "R:301",
      "R:302",
      "R:303",
      "R:304",
      "R:305",
      "R:306",
      "R:307",
      "R:308",
      "R:309",
      "R:31",
      "R:310",
      "R:311",
      "R:312",
      "R:313",
      "R:314",
      "R:315",
      "R:32",
      "R:33",
      "R:34",
      "R:35",
      "R:36",
      "R:37",
      "R:38",
      "R:39",
      "R:40",
      "R:41",
      "R:42",
      "R:43",
      "R:44",
      "R:45",
      "R:46",
      "R:47",
      "R:48",
      "R:49",
      "R:50",
      "R:51",
      "R:52",
      "R:53",
      "R:54",
      "R:55",
      "R:56",
      "R:57",
      "R:58",
      "R:59",
      "R:6",
      "R:60",
      "R:61",
      "R:62",
      "R:63",
      "R:64",
      "R:65",
      "R:66",
      "R:67",
      "R:68",
      "R:69",
      "R:7",
      "R:70",
      "R:71",
      "R:72",
      "R:73",
      "R:74",
      "R:75",
      "R:76",
      "R:77",
      "R:78",
      "R:79",
      "R:8",
      "R:80",
      "R:81",
      "R:82",
      "R:83",
      "R:84",
      "R:85",
      "R:86",
      "R:87",
      "R:88",
      "R:89",
      "R:9",
      "R:90",
      "R:91",
      "R:92",
      "R:93",
      "R:94",
      "R:95",
      "R:96",
      "R:97",
      "R:98",
      "R:99"
    ],
    "R:243": [
      "R:10",
      "R:100",
      "R:101",
      "R:102",
      "R:103",
      "R:104",
      "R:105",
      "R:106",
      "R:107",
      "R:108",
      "R:109",
      "R:11",
      "R:110",
      "R:111",
      "R:112",
      "R:113",
      "R:114",
      "R:115",
      "R:116",
      "R:117",
      "R:118",
      "R:119",
      "R:12",
      "R:120",
      "R:121",
      "R:122",
      "R:123",
      "R:124",
      "R:125",
      "R:126",
      "R:127",
      "R:128",
      "R:129",
      "R:13",
      "R:130",
      "R:131",
      "R:132",
      "R:133",
      "R:134",
      "R:135",
      "R:136",
      "R:137",
      "R:138",
      "R:139",
      "R:14",
      "R:140",
      "R:141",
      "R:142",
      "R:143",
      "R:144",
      "R:145",
      "R:146",
      "R:147",
      "R:148",
      "R:149",
      "R:15",
      "R:150",
      "R:151",
      "R:152",
      "R:153",
      "R:154",
      "R:155",
      "R:156",
      "R:157",
      "R:158",
      "R:159",
      "R:16",
      "R:160",
      "R:161",
      "R:162",
      "R:163",
      "R:164",
      "R:165",
      "R:166",
      "R:167",
      "R:168",
      "R:169",
      "R:17",
      "R:170",
      "R:171",
      "R:172",
      "R:173",
      "R:174",
      "R:175",
      "R:176",
      "R:177",
      "R:178",
      "R:179",
      "R:18",
      "R:180",
      "R:181",
      "R:182",
      "R:183",
      "R:184",
      "R:185",
      "R:186",
      "R:187",
      "R:188",
      "R:189",
      "R:19",
      "R:190",
      "R:191",
      "R:192",
      "R:193",
      "R:194",
      "R:195",
      "R:196",
      "R:197",
      "R:198",
      "R:199",
      "R:20",
      "R:200",
      "R:201",
      "R:202",
      "R:203",
      "R:204",
      "R:205",
      "R:206",
      "R:207",
      "R:208",
      "R:209",
      "R:21",
      "R:210",
      "R:211",
      "R:212",
      "R:213",
      "R:214",
      "R:215",
      "R:216",
      "R:217",
      "R:218",
      "R:219",
      "R:22",
      "R:220",
      "R:221",
      "R:222",
      "R:223",
      "R:224",
      "R:225",
      "R:226",
      "R:227",
      "R:228",
      "R:229",
      "R:23",
      "R:230",
      "R:231",
      "R:232",
      "R:233",
      "R:234",
      "R:235",
      "R:236",
      "R:237",
      "R:238",
      "R:239",
      "R:24",
      "R:240",
      "R:241",
      "R:242",
      "R:244",
      "R:245",
      "R:246",
      "R:247",
      "R:248",
      "R:249",
      "R:25",
      "R:250",
      "R:251",
      "R:252",
      "R:253",
      "R:254",
      "R:255",
      "R:256",
      "R:257",
      "R:258",
      "R:259",
      "R:26",
      "R:260",
      "R:261",
      "R:262",
      "R:263",
      "R:264",
      "R:265",
      "R:266",
      "R:267",
      "R:268",
      "R:269",
      "R:27",
      "R:270",
      "R:271",
      "R:272",
      "R:273",
      "R:274",
      "R:275",
      "R:276",
      "R:277",
      "R:278",
      "R:279",
      "R:28",
      "R:280",
      "R:281",
      "R:282",
      "R:283",
      "R:284",
      "R:285",
      "R:286",
      "R:287",
      "R:288",
      "R:289",
      "R:29",
      "R:290",
      "R:291",
      "R:292",
      "R:293",
      "R:294",
      "R:295",
      "R:296",
      "R:297",
      "R:298",
      "R:299",
      "R:30",
      "R:300",
      "R:301",
      "R:302",
      "R:303",
      "R:304",
      "R:305",
      "R:306",
      "R:307",
      "R:308",
      "R:309",
      "R:31",
      "R:310",
      "R:311",
      "R:312",
      "R:313",
      "R:314",
      "R:315",
      "R:32",
      "R:33",
      "R:34",
      "R:35",
      "R:36",
      "R:37",
      "R:38",
      "R:39",
      "R:40",
      "R:41",
      "R:42",
      "R:43",
      "R:44",
      "R:45",
      "R:46",
      "R:47",
      "R:48",
      "R:49",
      "R:50",
      "R:51",
      "R:52",
      "R:53",
      "R:54",
      "R:55",
      "R:56",
      "R:57",
      "R:58",
      "R:59",
      "R:6",
      "R:60",
      "R:61",
      "R:62",
      "R:63",
      "R:64",
      "R:65",
      "R:66",
      "R:67",
      "R:68",
      "R:69",
      "R:7",
      "R:70",
      "R:71",
      "R:72",
      "R:73",
      "R:74",
      "R:75",
      "R:76",
      "R:77",
      "R:78",
      "R:79",
      "R:8",
      "R:80",
      "R:81",
      "R:82",
      "R:83",
      "R:84",
      "R:85",
      "R:86",
      "R:87",
      "R:88",
      "R:89",
      "R:9",
      "R:90",
      "R:91",
      "R:92",
      "R:93",
      "R:94",
      "R:95",
      "R:96",
      "R:97",
      "R:98",
      "R:99"
    ],
    "R:244": [
      "R:10",
      "R:100",
      "R:101",
      "R:102",
      "R:103",
      "R:104",
      "R:105",
      "R:106",
      "R:107",
      "R:108",
      "R:109",
      "R:11",
      "R:110",
      "R:111",
      "R:112",
      "R:113",
      "R:114",
      "R:115",
      "R:116",
      "R:117",
      "R:118",
      "R:119",
      "R:12",
      "R:120",
      "R:121",
      "R:122",
      "R:123",
      "R:124",
      "R:125",
      "R:126",
      "R:127",
      "R:128",
      "R:129",
      "R:13",
      "R:130",
      "R:131",
      "R:132",
      "R:133",
      "R:134",
      "R:135",
      "R:136",
      "R:137",
      "R:138",
      "R:139",
      "R:14",
      "R:140",
      "R:141",
      "R:142",
      "R:143",
      "R:144",
      "R:145",
      "R:146",
      "R:147",
      "R:148",
      "R:149",
      "R:15",
      "R:150",
      "R:151",
      "R:152",
      "R:153",
      "R:154",
      "R:155",
      "R:156",
      "R:157",
      "R:158",
      "R:159",
      "R:16",
      "R:160",
      "R:161",
      "R:162",
      "R:163",
      "R:164",
      "R:165",
      "R:166",
      "R:167",
      "R:168",
      "R:169",
      "R:17",
      "R:170",
      "R:171",
      "R:172",
      "R:173",
      "R:174",
      "R:175",
      "R:176",
      "R:177",
      "R:178",
      "R:179",
      "R:18",
      "R:180",
      "R:181",
      "R:182",
      "R:183",
      "R:184",
      "R:185",
      "R:186",
      "R:187",
      "R:188",
      "R:189",
      "R:19",
      "R:190",
      "R:191",
      "R:192",
      "R:193",
      "R:194",
      "R:195",
      "R:196",
      "R:197",
      "R:198",
      "R:199",
      "R:20",
      "R:200",
      "R:201",
      "R:202",
      "R:203",
      "R:204",
      "R:205",
      "R:206",
      "R:207",
      "R:208",
      "R:209",
      "R:21",
      "R:210",
      "R:211",
      "R:212",
      "R:213",
      "R:214",
      "R:215",
      "R:216",
      "R:217",
      "R:218",
      "R:219",
      "R:22",
      "R:220",
      "R:221",
      "R:222",
      "R:223",
      "R:224",
      "R:225",
      "R:226",
      "R:227",
      "R:228",
      "R:229",
      "R:23",
      "R:230",
      "R:231",
      "R:232",
      "R:233",
      "R:234",
      "R:235",
      "R:236",
      "R:237",
      "R:238",
      "R:239",
      "R:24",
      "R:240",
      "R:241",
      "R:242",
      "R:243",
      "R:245",
      "R:246",
      "R:247",
      "R:248",
      "R:249",
      "R:25",
      "R:250",
      "R:251",
      "R:252",
      "R:253",
      "R:254",
      "R:255",
      "R:256",
      "R:257",
      "R:258",
      "R:259",
      "R:26",
      "R:260",
      "R:261",
      "R:262",
      "R:263",
      "R:264",
      "R:265",
      "R:266",
      "R:267",
      "R:268",
      "R:269",
      "R:27",
      "R:270",
      "R:271",
      "R:272",
      "R:273",
      "R:274",
      "R:275",
      "R:276",
      "R:277",
      "R:278",
      "R:279",
      "R:28",
      "R:280",
      "R:281",
      "R:282",
      "R:283",
      "R:284",
      "R:285",
      "R:286",
      "R:287",
      "R:288",
      "R:289",
      "R:29",
      "R:290",
      "R:291",
      "R:292",
      "R:293",
      "R:294",
      "R:295",
      "R:296",
      "R:297",
      "R:298",
      "R:299",
      "R:30",
      "R:300",
      "R:301",
      "R:302",
      "R:303",
      "R:304",
      "R:305",
      "R:306",
      "R:307",
      "R:308",
      "R:309",
      "R:31",
      "R:310",
      "R:311",
      "R:312",
      "R:313",
      "R:314",
      "R:315",
      "R:32",
      "R:33",
      "R:34",
      "R:35",
      "R:36",
      "R:37",
      "R:38",
      "R:39",
      "R:40",
      "R:41",
      "R:42",
      "R:43",
      "R:44",
      "R:45",
      "R:46",
      "R:47",
      "R:48",
      "R:49",
      "R:50",
      "R:51",
      "R:52",
      "R:53",
      "R:54",
      "R:55",
      "R:56",
      "R:57",
      "R:58",
      "R:59",
      "R:6",
      "R:60",
      "R:61",
      "R:62",
      "R:63",
      "R:64",
      "R:65",
      "R:66",
      "R:67",
      "R:68",
      "R:69",
      "R:7",
      "R:70",
      "R:71",
      "R:72",
      "R:73",
      "R:74",
      "R:75",
      "R:76",
      "R:77",
      "R:78",
      "R:79",
      "R:8",
      "R:80",
      "R:81",
      "R:82",
      "R:83",
      "R:84",
      "R:85",
      "R:86",
      "R:87",
      "R:88",
      "R:89",
      "R:9",
      "R:90",
      "R:91",
      "R:92",
      "R:93",
      "R:94",
      "R:95",
      "R:96",
      "R:97",
      "R:98",
      "R:99"
    ],
    "R:245": [
      "R:10",
      "R:100",
      "R:101",
      "R:102",
      "R:103",
      "R:104",
      "R:105",
      "R:106",
      "R:107",
      "R:108",
      "R:109",
      "R:11",
      "R:110",
      "R:111",
      "R:112",
      "R:113",
      "R:114",
      "R:115",
      "R:116",
      "R:117",
      "R:118",
      "R:119",
      "R:12",
      "R:120",
      "R:121",
      "R:122",
      "R:123",
      "R:124",
      "R:125",
      "R:126",
      "R:127",
      "R:128",
      "R:129",
      "R:13",
      "R:130",
      "R:131",
      "R:132",
      "R:133",
      "R:134",
      "R:135",
      "R:136",
      "R:137",
      "R:138",
      "R:139",
      "R:14",
      "R:140",
      "R:141",
      "R:142",
      "R:143",
      "R:144",
      "R:145",
      "R:146",
      "R:147",
      "R:148",
      "R:149",
      "R:15",
      "R:150",
      "R:151",
      "R:152",
      "R:153",
      "R:154",
      "R:155",
      "R:156",
      "R:157",
      "R:158",
      "R:159",
      "R:16",
      "R:160",
      "R:161",
      "R:162",
      "R:163",
      "R:164",
      "R:165",
      "R:166",
      "R:167",
      "R:168",
      "R:169",
      "R:17",
      "R:170",
      "R:171",
      "R:172",
      "R:173",
      "R:174",
      "R:175",
      "R:176",
      "R:177",
      "R:178",
      "R:179",
      "R:18",
      "R:180",
      "R:181",
      "R:182",
      "R:183",
      "R:184",
      "R:185",
      "R:186",
      "R:187",
      "R:188",
      "R:189",
      "R:19",
      "R:190",
      "R:191",
      "R:192",
      "R:193",
      "R:194",
      "R:195",
      "R:196",
      "R:197",
      "R:198",
      "R:199",
      "R:20",
      "R:200",
      "R:201",
      "R:202",
      "R:203",
      "R:204",
      "R:205",
      "R:206",
      "R:207",
      "R:208",
      "R:209",
      "R:21",
      "R:210",
      "R:211",
      "R:212",
      "R:213",
      "R:214",
      "R:215",
      "R:216",
      "R:217",
      "R:218",
      "R:219",
      "R:22",
      "R:220",
      "R:221",
      "R:222",
      "R:223",
      "R:224",
      "R:225",
      "R:226",
      "R:227",
      "R:228",
      "R:229",
      "R:23",
      "R:230",
      "R:231",
      "R:232",
      "R:233",
      "R:234",
      "R:235",
      "R:236",
      "R:237",
      "R:238",
      "R:239",
      "R:24",
      "R:240",
      "R:241",
      "R:242",
      "R:243",
      "R:244",
      "R:246",
      "R:247",
      "R:248",
      "R:249",
      "R:25",
      "R:250",
      "R:251",
      "R:252",
      "R:253",
      "R:254",
      "R:255",
      "R:256",
      "R:257",
      "R:258",
      "R:259",
      "R:26",
      "R:260",
      "R:261",
      "R:262",
      "R:263",
      "R:264",
      "R:265",
      "R:266",
      "R:267",
      "R:268",
      "R:269",
      "R:27",
      "R:270",
      "R:271",
      "R:272",
      "R:273",
      "R:274",
      "R:275",
      "R:276",
      "R:277",
      "R:278",
      "R:279",
      "R:28",
      "R:280",
      "R:281",
      "R:282",
      "R:283",
      "R:284",
      "R:285",
      "R:286",
      "R:287",
      "R:288",
      "R:289",
      "R:29",
      "R:290",
      "R:291",
      "R:292",
      "R:293",
      "R:294",
      "R:295",
      "R:296",
      "R:297",
      "R:298",
      "R:299",
      "R:30",
      "R:300",
      "R:301",
      "R:302",
      "R:303",
      "R:304",
      "R:305",
      "R:306",
      "R:307",
      "R:308",
      "R:309",
      "R:31",
      "R:310",
      "R:311",
      "R:312",
      "R:313",
      "R:314",
      "R:315",
      "R:32",
      "R:33",
      "R:34",
      "R:35",
      "R:36",
      "R:37",
      "R:38",
      "R:39",
      "R:40",
      "R:41",
      "R:42",
      "R:43",
      "R:44",
      "R:45",
      "R:46",
      "R:47",
      "R:48",
      "R:49",
      "R:50",
      "R:51",
      "R:52",
      "R:53",
      "R:54",
      "R:55",
      "R:56",
      "R:57",
      "R:58",
      "R:59",
      "R:6",
      "R:60",
      "R:61",
      "R:62",
      "R:63",
      "R:64",
      "R:65",
      "R:66",
      "R:67",
      "R:68",
      "R:69",
      "R:7",
      "R:70",
      "R:71",
      "R:72",
      "R:73",
      "R:74",
      "R:75",
      "R:76",
      "R:77",
      "R:78",
      "R:79",
      "R:8",
      "R:80",
      "R:81",
      "R:82",
      "R:83",
      "R:84",
      "R:85",
      "R:86",
      "R:87",
      "R:88",
      "R:89",
      "R:9",
      "R:90",
      "R:91",
      "R:92",
      "R:93",
      "R:94",
      "R:95",
      "R:96",
      "R:97",
      "R:98",
      "R:99"
    ],
    "R:246": [
      "R:10",
      "R:100",
      "R:101",
      "R:102",
      "R:103",
      "R:104",
      "R:105",
      "R:106",
      "R:107",
      "R:108",
      "R:109",
      "R:11",
      "R:110",
      "R:111",
      "R:112",
      "R:113",
      "R:114",
      "R:115",
      "R:116",
      "R:117",
      "R:118",
      "R:119",
      "R:12",
      "R:120",
      "R:121",
      "R:122",
      "R:123",
      "R:124",
      "R:125",
      "R:126",
      "R:127",
      "R:128",
      "R:129",
      "R:13",
      "R:130",
      "R:131",
      "R:132",
      "R:133",
      "R:134",
      "R:135",
      "R:136",
      "R:137",
      "R:138",
      "R:139",
      "R:14",
      "R:140",
      "R:141",
      "R:142",
      "R:143",
      "R:144",
      "R:145",
      "R:146",
      "R:147",
      "R:148",
      "R:149",
      "R:15",
      "R:150",
      "R:151",
      "R:152",
      "R:153",
      "R:154",
      "R:155",
      "R:156",
      "R:157",
      "R:158",
      "R:159",
      "R:16",
      "R:160",
      "R:161",
      "R:162",
      "R:163",
      "R:164",
      "R:165",
      "R:166",
      "R:167",
      "R:168",
      "R:169",
      "R:17",
      "R:170",
      "R:171",
      "R:172",
      "R:173",
      "R:174",
      "R:175",
      "R:176",
      "R:177",
      "R:178",
      "R:179",
      "R:18",
      "R:180",
      "R:181",
      "R:182",
      "R:183",
      "R:184",
      "R:185",
      "R:186",
      "R:187",
      "R:188",
      "R:189",
      "R:19",
      "R:190",
      "R:191",
      "R:192",
      "R:193",
      "R:194",
      "R:195",
      "R:196",
      "R:197",
      "R:198",
      "R:199",
      "R:20",
      "R:200",
      "R:201",
      "R:202",
      "R:203",
      "R:204",
      "R:205",
      "R:206",
      "R:207",
      "R:208",
      "R:209",
      "R:21",
      "R:210",
      "R:211",
      "R:212",
      "R:213",
      "R:214",
      "R:215",
      "R:216",
      "R:217",
      "R:218",
      "R:219",
      "R:22",
      "R:220",
      "R:221",
      "R:222",
      "R:223",
      "R:224",
      "R:225",
      "R:226",
      "R:227",
      "R:228",
      "R:229",
      "R:23",
      "R:230",
      "R:231",
      "R:232",
      "R:233",
      "R:234",
      "R:235",
      "R:236",
      "R:237",
      "R:238",
      "R:239",
      "R:24",
      "R:240",
      "R:241",
      "R:242",
      "R:243",
      "R:244",
      "R:245",
      "R:247",
      "R:248",
      "R:249",
      "R:25",
      "R:250",
      "R:251",
      "R:252",
      "R:253",
      "R:254",
      "R:255",
      "R:256",
      "R:257",
      "R:258",
      "R:259",
      "R:26",
      "R:260",
      "R:261",
      "R:262",
      "R:263",
      "R:264",
      "R:265",
      "R:266",
      "R:267",
      "R:268",
      "R:269",
      "R:27",
      "R:270",
      "R:271",
      "R:272",
      "R:273",
      "R:274",
      "R:275",
      "R:276",
      "R:277",
      "R:278",
      "R:279",
      "R:28",
      "R:280",
      "R:281",
      "R:282",
      "R:283",
      "R:284",
      "R:285",
      "R:286",
      "R:287",
      "R:288",
      "R:289",
      "R:29",
      "R:290",
      "R:291",
      "R:292",
      "R:293",
      "R:294",
      "R:295",
      "R:296",
      "R:297",
      "R:298",
      "R:299",
      "R:30",
      "R:300",
      "R:301",
      "R:302",
      "R:303",
      "R:304",
      "R:305",
      "R:306",
      "R:307",
      "R:308",
      "R:309",
      "R:31",
      "R:310",
      "R:311",
      "R:312",
      "R:313",
      "R:314",
      "R:315",
      "R:32",
      "R:33",
      "R:34",
      "R:35",
      "R:36",
      "R:37",
      "R:38",
      "R:39",
      "R:40",
      "R:41",
      "R:42",
      "R:43",
      "R:44",
      "R:45",
      "R:46",
      "R:47",
      "R:48",
      "R:49",
      "R:50",
      "R:51",
      "R:52",
      "R:53",
      "R:54",
      "R:55",
      "R:56",
      "R:57",
      "R:58",
      "R:59",
      "R:6",
      "R:60",
      "R:61",
      "R:62",
      "R:63",
      "R:64",
      "R:65",
      "R:66",
      "R:67",
      "R:68",
      "R:69",
      "R:7",
      "R:70",
      "R:71",
      "R:72",
      "R:73",
      "R:74",
      "R:75",
      "R:76",
      "R:77",
      "R:78",
      "R:79",
      "R:8",
      "R:80",
      "R:81",
      "R:82",
      "R:83",
      "R:84",
      "R:85",
      "R:86",
      "R:87",
      "R:88",
      "R:89",
      "R:9",
      "R:90",
      "R:91",
      "R:92",
      "R:93",
      "R:94",
      "R:95",
      "R:96",
      "R:97",
      "R:98",
      "R:99"
    ],
    "R:247": [
      "R:10",
      "R:100",
      "R:101",
      "R:102",
      "R:103",
      "R:104",
      "R:105",
      "R:106",
      "R:107",
      "R:108",
      "R:109",
      "R:11",
      "R:110",
      "R:111",
      "R:112",
      "R:113",
      "R:114",
      "R:115",
      "R:116",
      "R:117",
      "R:118",
      "R:119",
      "R:12",
      "R:120",
      "R:121",
      "R:122",
      "R:123",
      "R:124",
      "R:125",
      "R:126",
      "R:127",
      "R:128",
      "R:129",
      "R:13",
      "R:130",
      "R:131",
      "R:132",
      "R:133",
      "R:134",
      "R:135",
      "R:136",
      "R:137",
      "R:138",
      "R:139",
      "R:14",
      "R:140",
      "R:141",
      "R:142",
      "R:143",
      "R:144",
      "R:145",
      "R:146",
      "R:147",
      "R:148",
      "R:149",
      "R:15",
      "R:150",
      "R:151",
      "R:152",
      "R:153",
      "R:154",
      "R:155",
      "R:156",
      "R:157",
      "R:158",
      "R:159",
      "R:16",
      "R:160",
      "R:161",
      "R:162",
      "R:163",
      "R:164",
      "R:165",
      "R:166",
      "R:167",
      "R:168",
      "R:169",
      "R:17",
      "R:170",
      "R:171",
      "R:172",
      "R:173",
      "R:174",
      "R:175",
      "R:176",
      "R:177",
      "R:178",
      "R:179",
      "R:18",
      "R:180",
      "R:181",
      "R:182",
      "R:183",
      "R:184",
      "R:185",
      "R:186",
      "R:187",
      "R:188",
      "R:189",
      "R:19",
      "R:190",
      "R:191",
      "R:192",
      "R:193",
      "R:194",
      "R:195",
      "R:196",
      "R:197",
      "R:198",
      "R:199",
      "R:20",
      "R:200",
      "R:201",
      "R:202",
      "R:203",
      "R:204",
      "R:205",
      "R:206",
      "R:207",
      "R:208",
      "R:209",
      "R:21",
      "R:210",
      "R:211",
      "R:212",
      "R:213",
      "R:214",
      "R:215",
      "R:216",
      "R:217",
      "R:218",
      "R:219",
      "R:22",
      "R:220",
      "R:221",
      "R:222",
      "R:223",
      "R:224",
      "R:225",
      "R:226",
      "R:227",
      "R:228",
      "R:229",
      "R:23",
      "R:230",
      "R:231",
      "R:232",
      "R:233",
      "R:234",
      "R:235",
      "R:236",
      "R:237",
      "R:238",
      "R:239",
      "R:24",
      "R:240",
      "R:241",
      "R:242",
      "R:243",
      "R:244",
      "R:245",
      "R:246",
      "R:248",
      "R:249",
      "R:25",
      "R:250",
      "R:251",
      "R:252",
      "R:253",
      "R:254",
      "R:255",
      "R:256",
      "R:257",
      "R:258",
      "R:259",
      "R:26",
      "R:260",
      "R:261",
      "R:262",
      "R:263",
      "R:264",
      "R:265",
      "R:266",
      "R:267",
      "R:268",
      "R:269",
      "R:27",
      "R:270",
      "R:271",
      "R:272",
      "R:273",
      "R:274",
      "R:275",
      "R:276",
      "R:277",
      "R:278",
      "R:279",
      "R:28",
      "R:280",
      "R:281",
      "R:282",
      "R:283",
      "R:284",
      "R:285",
      "R:286",
      "R:287",
      "R:288",
      "R:289",
      "R:29",
      "R:290",
      "R:291",
      "R:292",
      "R:293",
      "R:294",
      "R:295",
      "R:296",
      "R:297",
      "R:298",
      "R:299",
      "R:30",
      "R:300",
      "R:301",
      "R:302",
      "R:303",
      "R:304",
      "R:305",
      "R:306",
      "R:307",
      "R:308",
      "R:309",
      "R:31",
      "R:310",
      "R:311",
      "R:312",
      "R:313",
      "R:314",
      "R:315",
      "R:32",
      "R:33",
      "R:34",
      "R:35",
      "R:36",
      "R:37",
      "R:38",
      "R:39",
      "R:40",
      "R:41",
      "R:42",
      "R:43",
      "R:44",
      "R:45",
      "R:46",
      "R:47",
      "R:48",
      "R:49",
      "R:50",
      "R:51",
      "R:52",
      "R:53",
      "R:54",
      "R:55",
      "R:56",
      "R:57",
      "R:58",
      "R:59",
      "R:6",
      "R:60",
      "R:61",
      "R:62",
      "R:63",
      "R:64",
      "R:65",
      "R:66",
      "R:67",
      "R:68",
      "R:69",
      "R:7",
      "R:70",
      "R:71",
      "R:72",
      "R:73",
      "R:74",
      "R:75",
      "R:76",
      "R:77",
      "R:78",
      "R:79",
      "R:8",
      "R:80",
      "R:81",
      "R:82",
      "R:83",
      "R:84",
      "R:85",
      "R:86",
      "R:87",
      "R:88",
      "R:89",
      "R:9",
      "R:90",
      "R:91",
      "R:92",
      "R:93",
      "R:94",
      "R:95",
      "R:96",
      "R:97",
      "R:98",
      "R:99"
    ],
    "R:248": [
      "R:10",
      "R:100",
      "R:101",
      "R:102",
      "R:103",
      "R:104",
      "R:105",
      "R:106",
      "R:107",
      "R:108",
      "R:109",
      "R:11",
      "R:110",
      "R:111",
      "R:112",
      "R:113",
      "R:114",
      "R:115",
      "R:116",
      "R:117",
      "R:118",
      "R:119",
      "R:12",
      "R:120",
      "R:121",
      "R:122",
      "R:123",
      "R:124",
      "R:125",
      "R:126",
      "R:127",
      "R:128",
      "R:129",
      "R:13",
      "R:130",
      "R:131",
      "R:132",
      "R:133",
      "R:134",
      "R:135",
      "R:136",
      "R:137",
      "R:138",
      "R:139",
      "R:14",
      "R:140",
      "R:141",
      "R:142",
      "R:143",
      "R:144",
      "R:145",
      "R:146",
      "R:147",
      "R:148",
      "R:149",
      "R:15",
      "R:150",
      "R:151",
      "R:152",
      "R:153",
      "R:154",
      "R:155",
      "R:156",
      "R:157",
      "R:158",
      "R:159",
      "R:16",
      "R:160",
      "R:161",
      "R:162",
      "R:163",
      "R:164",
      "R:165",
      "R:166",
      "R:167",
      "R:168",
      "R:169",
      "R:17",
      "R:170",
      "R:171",
      "R:172",
      "R:173",
      "R:174",
      "R:175",
      "R:176",
      "R:177",
      "R:178",
      "R:179",
      "R:18",
      "R:180",
      "R:181",
      "R:182",
      "R:183",
      "R:184",
      "R:185",
      "R:186",
      "R:187",
      "R:188",
      "R:189",
      "R:19",
      "R:190",
      "R:191",
      "R:192",
      "R:193",
      "R:194",
      "R:195",
      "R:196",
      "R:197",
      "R:198",
      "R:199",
      "R:20",
      "R:200",
      "R:201",
      "R:202",
      "R:203",
      "R:204",
      "R:205",
      "R:206",
      "R:207",
      "R:208",
      "R:209",
      "R:21",
      "R:210",
      "R:211",
      "R:212",
      "R:213",
      "R:214",
      "R:215",
      "R:216",
      "R:217",
      "R:218",
      "R:219",
      "R:22",
      "R:220",
      "R:221",
      "R:222",
      "R:223",
      "R:224",
      "R:225",
      "R:226",
      "R:227",
      "R:228",
      "R:229",
      "R:23",
      "R:230",
      "R:231",
      "R:232",
      "R:233",
      "R:234",
      "R:235",
      "R:236",
      "R:237",
      "R:238",
      "R:239",
      "R:24",
      "R:240",
      "R:241",
      "R:242",
      "R:243",
      "R:244",
      "R:245",
      "R:246",
      "R:247",
      "R:249",
      "R:25",
      "R:250",
      "R:251",
      "R:252",
      "R:253",
      "R:254",
      "R:255",
      "R:256",
      "R:257",
      "R:258",
      "R:259",
      "R:26",
      "R:260",
      "R:261",
      "R:262",
      "R:263",
      "R:264",
      "R:265",
      "R:266",
      "R:267",
      "R:268",
      "R:269",
      "R:27",
      "R:270",
      "R:271",
      "R:272",
      "R:273",
      "R:274",
      "R:275",
      "R:276",
      "R:277",
      "R:278",
      "R:279",
      "R:28",
      "R:280",
      "R:281",
      "R:282",
      "R:283",
      "R:284",
      "R:285",
      "R:286",
      "R:287",
      "R:288",
      "R:289",
      "R:29",
      "R:290",
      "R:291",
      "R:292",
      "R:293",
      "R:294",
      "R:295",
      "R:296",
      "R:297",
      "R:298",
      "R:299",
      "R:30",
      "R:300",
      "R:301",
      "R:302",
      "R:303",
      "R:304",
      "R:305",
      "R:306",
      "R:307",
      "R:308",
      "R:309",
      "R:31",
      "R:310",
      "R:311",
      "R:312",
      "R:313",
      "R:314",
      "R:315",
      "R:32",
      "R:33",
      "R:34",
      "R:35",
      "R:36",
      "R:37",
      "R:38",
      "R:39",
      "R:40",
      "R:41",
      "R:42",
      "R:43",
      "R:44",
      "R:45",
      "R:46",
      "R:47",
      "R:48",
      "R:49",
      "R:50",
      "R:51",
      "R:52",
      "R:53",
      "R:54",
      "R:55",
      "R:56",
      "R:57",
      "R:58",
      "R:59",
      "R:6",
      "R:60",
      "R:61",
      "R:62",
      "R:63",
      "R:64",
      "R:65",
      "R:66",
      "R:67",
      "R:68",
      "R:69",
      "R:7",
      "R:70",
      "R:71",
      "R:72",
      "R:73",
      "R:74",
      "R:75",
      "R:76",
      "R:77",
      "R:78",
      "R:79",
      "R:8",
      "R:80",
      "R:81",
      "R:82",
      "R:83",
      "R:84",
      "R:85",
      "R:86",
      "R:87",
      "R:88",
      "R:89",
      "R:9",
      "R:90",
      "R:91",
      "R:92",
      "R:93",
      "R:94",
      "R:95",
      "R:96",
      "R:97",
      "R:98",
      "R:99"
    ],
    "R:249": [
      "R:10",
      "R:100",
      "R:101",
      "R:102",
      "R:103",
      "R:104",
      "R:105",
      "R:106",
      "R:107",
      "R:108",
      "R:109",
      "R:11",
      "R:110",
      "R:111",
      "R:112",
      "R:113",
      "R:114",
      "R:115",
      "R:116",
      "R:117",
      "R:118",
      "R:119",
      "R:12",
      "R:120",
      "R:121",
      "R:122",
      "R:123",
      "R:124",
      "R:125",
      "R:126",
      "R:127",
      "R:128",
      "R:129",
      "R:13",
      "R:130",
      "R:131",
      "R:132",
      "R:133",
      "R:134",
      "R:135",
      "R:136",
      "R:137",
      "R:138",
      "R:139",
      "R:14",
      "R:140",
      "R:141",
      "R:142",
      "R:143",
      "R:144",
      "R:145",
      "R:146",
      "R:147",
      "R:148",
      "R:149",
      "R:15",
      "R:150",
      "R:151",
      "R:152",
      "R:153",
      "R:154",
      "R:155",
      "R:156",
      "R:157",
      "R:158",
      "R:159",
      "R:16",
      "R:160",
      "R:161",
      "R:162",
      "R:163",
      "R:164",
      "R:165",
      "R:166",
      "R:167",
      "R:168",
      "R:169",
      "R:17",
      "R:170",
      "R:171",
      "R:172",
      "R:173",
      "R:174",
      "R:175",
      "R:176",
      "R:177",
      "R:178",
      "R:179",
      "R:18",
      "R:180",
      "R:181",
      "R:182",
      "R:183",
      "R:184",
      "R:185",
      "R:186",
      "R:187",
      "R:188",
      "R:189",
      "R:19",
      "R:190",
      "R:191",
      "R:192",
      "R:193",
      "R:194",
      "R:195",
      "R:196",
      "R:197",
      "R:198",
      "R:199",
      "R:20",
      "R:200",
      "R:201",
      "R:202",
      "R:203",
      "R:204",
      "R:205",
      "R:206",
      "R:207",
      "R:208",
      "R:209",
      "R:21",
      "R:210",
      "R:211",
      "R:212",
      "R:213",
      "R:214",
      "R:215",
      "R:216",
      "R:217",
      "R:218",
      "R:219",
      "R:22",
      "R:220",
      "R:221",
      "R:222",
      "R:223",
      "R:224",
      "R:225",
      "R:226",
      "R:227",
      "R:228",
      "R:229",
      "R:23",
      "R:230",
      "R:231",
      "R:232",
      "R:233",
      "R:234",
      "R:235",
      "R:236",
      "R:237",
      "R:238",
      "R:239",
      "R:24",
      "R:240",
      "R:241",
      "R:242",
      "R:243",
      "R:244",
      "R:245",
      "R:246",
      "R:247",
      "R:248",
      "R:25",
      "R:250",
      "R:251",
      "R:252",
      "R:253",
      "R:254",
      "R:255",
      "R:256",
      "R:257",
      "R:258",
      "R:259",
      "R:26",
      "R:260",
      "R:261",
      "R:262",
      "R:263",
      "R:264",
      "R:265",
      "R:266",
      "R:267",
      "R:268",
      "R:269",
      "R:27",
      "R:270",
      "R:271",
      "R:272",
      "R:273",
      "R:274",
      "R:275",
      "R:276",
      "R:277",
      "R:278",
      "R:279",
      "R:28",
      "R:280",
      "R:281",
      "R:282",
      "R:283",
      "R:284",
      "R:285",
      "R:286",
      "R:287",
      "R:288",
      "R:289",
      "R:29",
      "R:290",
      "R:291",
      "R:292",
      "R:293",
      "R:294",
      "R:295",
      "R:296",
      "R:297",
      "R:298",
      "R:299",
      "R:30",
      "R:300",
      "R:301",
      "R:302",
      "R:303",
      "R:304",
      "R:305",
      "R:306",
      "R:307",
      "R:308",
      "R:309",
      "R:31",
      "R:310",
      "R:311",
      "R:312",
      "R:313",
      "R:314",
      "R:315",
      "R:32",
      "R:33",
      "R:34",
      "R:35",
      "R:36",
      "R:37",
      "R:38",
      "R:39",
      "R:40",
      "R:41",
      "R:42",
      "R:43",
      "R:44",
      "R:45",
      "R:46",
      "R:47",
      "R:48",
      "R:49",
      "R:50",
      "R:51",
      "R:52",
      "R:53",
      "R:54",
      "R:55",
      "R:56",
      "R:57",
      "R:58",
      "R:59",
      "R:6",
      "R:60",
      "R:61",
      "R:62",
      "R:63",
      "R:64",
      "R:65",
      "R:66",
      "R:67",
      "R:68",
      "R:69",
      "R:7",
      "R:70",
      "R:71",
      "R:72",
      "R:73",
      "R:74",
      "R:75",
      "R:76",
      "R:77",
      "R:78",
      "R:79",
      "R:8",
      "R:80",
      "R:81",
      "R:82",
      "R:83",
      "R:84",
      "R:85",
      "R:86",
      "R:87",
      "R:88",
      "R:89",
      "R:9",
      "R:90",
      "R:91",
      "R:92",
      "R:93",
      "R:94",
      "R:95",
      "R:96",
      "R:97",
      "R:98",
      "R:99"
    ],
    "R:250": [
      "R:10",
      "R:100",
      "R:101",
      "R:102",
      "R:103",
      "R:104",
      "R:105",
      "R:106",
      "R:107",
      "R:108",
      "R:109",
      "R:11",
      "R:110",
      "R:111",
      "R:112",
      "R:113",
      "R:114",
      "R:115",
      "R:116",
      "R:117",
      "R:118",
      "R:119",
      "R:12",
      "R:120",
      "R:121",
      "R:122",
      "R:123",
      "R:124",
      "R:125",
      "R:126",
      "R:127",
      "R:128",
      "R:129",
      "R:13",
      "R:130",
      "R:131",
      "R:132",
      "R:133",
      "R:134",
      "R:135",
      "R:136",
      "R:137",
      "R:138",
      "R:139",
      "R:14",
      "R:140",
      "R:141",
      "R:142",
      "R:143",
      "R:144",
      "R:145",
      "R:146",
      "R:147",
      "R:148",
      "R:149",
      "R:15",
      "R:150",
      "R:151",
      "R:152",
      "R:153",
      "R:154",
      "R:155",
      "R:156",
      "R:157",
      "R:158",
      "R:159",
      "R:16",
      "R:160",
      "R:161",
      "R:162",
      "R:163",
      "R:164",
      "R:165",
      "R:166",
      "R:167",
      "R:168",
      "R:169",
      "R:17",
      "R:170",
      "R:171",
      "R:172",
      "R:173",
      "R:174",
      "R:175",
      "R:176",
      "R:177",
      "R:178",
      "R:179",
      "R:18",
      "R:180",
      "R:181",
      "R:182",
      "R:183",
      "R:184",
      "R:185",
      "R:186",
      "R:187",
      "R:188",
      "R:189",
      "R:19",
      "R:190",
      "R:191",
      "R:192",
      "R:193",
      "R:194",
      "R:195",
      "R:196",
      "R:197",
      "R:198",
      "R:199",
      "R:20",
      "R:200",
      "R:201",
      "R:202",
      "R:203",
      "R:204",
      "R:205",
      "R:206",
      "R:207",
      "R:208",
      "R:209",
      "R:21",
      "R:210",
      "R:211",
      "R:212",
      "R:213",
      "R:214",
      "R:215",
      "R:216",
      "R:217",
      "R:218",
      "R:219",
      "R:22",
      "R:220",
      "R:221",
      "R:222",
      "R:223",
      "R:224",
      "R:225",
      "R:226",
      "R:227",
      "R:228",
      "R:229",
      "R:23",
      "R:230",
      "R:231",
      "R:232",
      "R:233",
      "R:234",
      "R:235",
      "R:236",
      "R:237",
      "R:238",
      "R:239",
      "R:24",
      "R:240",
      "R:241",
      "R:242",
      "R:243",
      "R:244",
      "R:245",
      "R:246",
      "R:247",
      "R:248",
      "R:249",
      "R:25",
      "R:251",
      "R:252",
      "R:253",
      "R:254",
      "R:255",
      "R:256",
      "R:257",
      "R:258",
      "R:259",
      "R:26",
      "R:260",
      "R:261",
      "R:262",
      "R:263",
      "R:264",
      "R:265",
      "R:266",
      "R:267",
      "R:268",
      "R:269",
      "R:27",
      "R:270",
      "R:271",
      "R:272",
      "R:273",
      "R:274",
      "R:275",
      "R:276",
      "R:277",
      "R:278",
      "R:279",
      "R:28",
      "R:280",
      "R:281",
      "R:282",
      "R:283",
      "R:284",
      "R:285",
      "R:286",
      "R:287",
      "R:288",
      "R:289",
      "R:29",
      "R:290",
      "R:291",
      "R:292",
      "R:293",
      "R:294",
      "R:295",
      "R:296",
      "R:297",
      "R:298",
      "R:299",
      "R:30",
      "R:300",
      "R:301",
      "R:302",
      "R:303",
      "R:304",
      "R:305",
      "R:306",
      "R:307",
      "R:308",
      "R:309",
      "R:31",
      "R:310",
      "R:311",
      "R:312",
      "R:313",
      "R:314",
      "R:315",
      "R:32",
      "R:33",
      "R:34",
      "R:35",
      "R:36",
      "R:37",
      "R:38",
      "R:39",
      "R:40",
      "R:41",
      "R:42",
      "R:43",
      "R:44",
      "R:45",
      "R:46",
      "R:47",
      "R:48",
      "R:49",
      "R:50",
      "R:51",
      "R:52",
      "R:53",
      "R:54",
      "R:55",
      "R:56",
      "R:57",
      "R:58",
      "R:59",
      "R:6",
      "R:60",
      "R:61",
      "R:62",
      "R:63",
      "R:64",
      "R:65",
      "R:66",
      "R:67",
      "R:68",
      "R:69",
      "R:7",
      "R:70",
      "R:71",
      "R:72",
      "R:73",
      "R:74",
      "R:75",
      "R:76",
      "R:77",
      "R:78",
      "R:79",
      "R:8",
      "R:80",
      "R:81",
      "R:82",
      "R:83",
      "R:84",
      "R:85",
      "R:86",
      "R:87",
      "R:88",
      "R:89",
      "R:9",
      "R:90",
      "R:91",
      "R:92",
      "R:93",
      "R:94",
      "R:95",
      "R:96",
      "R:97",
      "R:98",
      "R:99"
    ],
    "R:251": [
      "R:10",
      "R:100",
      "R:101",
      "R:102",
      "R:103",
      "R:104",
      "R:105",
      "R:106",
      "R:107",
      "R:108",
      "R:109",
      "R:11",
      "R:110",
      "R:111",
      "R:112",
      "R:113",
      "R:114",
      "R:115",
      "R:116",
      "R:117",
      "R:118",
      "R:119",
      "R:12",
      "R:120",
      "R:121",
      "R:122",
      "R:123",
      "R:124",
      "R:125",
      "R:126",
      "R:127",
      "R:128",
      "R:129",
      "R:13",
      "R:130",
      "R:131",
      "R:132",
      "R:133",
      "R:134",
      "R:135",
      "R:136",
      "R:137",
      "R:138",
      "R:139",
      "R:14",
      "R:140",
      "R:141",
      "R:142",
      "R:143",
      "R:144",
      "R:145",
      "R:146",
      "R:147",
      "R:148",
      "R:149",
      "R:15",
      "R:150",
      "R:151",
      "R:152",
      "R:153",
      "R:154",
      "R:155",
      "R:156",
      "R:157",
      "R:158",
      "R:159",
      "R:16",
      "R:160",
      "R:161",
      "R:162",
      "R:163",
      "R:164",
      "R:165",
      "R:166",
      "R:167",
      "R:168",
      "R:169",
      "R:17",
      "R:170",
      "R:171",
      "R:172",
      "R:173",
      "R:174",
      "R:175",
      "R:176",
      "R:177",
      "R:178",
      "R:179",
      "R:18",
      "R:180",
      "R:181",
      "R:182",
      "R:183",
      "R:184",
      "R:185",
      "R:186",
      "R:187",
      "R:188",
      "R:189",
      "R:19",
      "R:190",
      "R:191",
      "R:192",
      "R:193",
      "R:194",
      "R:195",
      "R:196",
      "R:197",
      "R:198",
      "R:199",
      "R:20",
      "R:200",
      "R:201",
      "R:202",
      "R:203",
      "R:204",
      "R:205",
      "R:206",
      "R:207",
      "R:208",
      "R:209",
      "R:21",
      "R:210",
      "R:211",
      "R:212",
      "R:213",
      "R:214",
      "R:215",
      "R:216",
      "R:217",
      "R:218",
      "R:219",
      "R:22",
      "R:220",
      "R:221",
      "R:222",
      "R:223",
      "R:224",
      "R:225",
      "R:226",
      "R:227",
      "R:228",
      "R:229",
      "R:23",
      "R:230",
      "R:231",
      "R:232",
      "R:233",
      "R:234",
      "R:235",
      "R:236",
      "R:237",
      "R:238",
      "R:239",
      "R:24",
      "R:240",
      "R:241",
      "R:242",
      "R:243",
      "R:244",
      "R:245",
      "R:246",
      "R:247",
      "R:248",
      "R:249",
      "R:25",
      "R:250",
      "R:252",
      "R:253",
      "R:254",
      "R:255",
      "R:256",
      "R:257",
      "R:258",
      "R:259",
      "R:26",
      "R:260",
      "R:261",
      "R:262",
      "R:263",
      "R:264",
      "R:265",
      "R:266",
      "R:267",
      "R:268",
      "R:269",
      "R:27",
      "R:270",
      "R:271",
      "R:272",
      "R:273",
      "R:274",
      "R:275",
      "R:276",
      "R:277",
      "R:278",
      "R:279",
      "R:28",
      "R:280",
      "R:281",
      "R:282",
      "R:283",
      "R:284",
      "R:285",
      "R:286",
      "R:287",
      "R:288",
      "R:289",
      "R:29",
      "R:290",
      "R:291",
      "R:292",
      "R:293",
      "R:294",
      "R:295",
      "R:296",
      "R:297",
      "R:298",
      "R:299",
      "R:30",
      "R:300",
      "R:301",
      "R:302",
      "R:303",
      "R:304",
      "R:305",
      "R:306",
      "R:307",
      "R:308",
      "R:309",
      "R:31",
      "R:310",
      "R:311",
      "R:312",
      "R:313",
      "R:314",
      "R:315",
      "R:32",
      "R:33",
      "R:34",
      "R:35",
      "R:36",
      "R:37",
      "R:38",
      "R:39",
      "R:40",
      "R:41",
      "R:42",
      "R:43",
      "R:44",
      "R:45",
      "R:46",
      "R:47",
      "R:48",
      "R:49",
      "R:50",
      "R:51",
      "R:52",
      "R:53",
      "R:54",
      "R:55",
      "R:56",
      "R:57",
      "R:58",
      "R:59",
      "R:6",
      "R:60",
      "R:61",
      "R:62",
      "R:63",
      "R:64",
      "R:65",
      "R:66",
      "R:67",
      "R:68",
      "R:69",
      "R:7",
      "R:70",
      "R:71",
      "R:72",
      "R:73",
      "R:74",
      "R:75",
      "R:76",
      "R:77",
      "R:78",
      "R:79",
      "R:8",
      "R:80",
      "R:81",
      "R:82",
      "R:83",
      "R:84",
      "R:85",
      "R:86",
      "R:87",
      "R:88",
      "R:89",
      "R:9",
      "R:90",
      "R:91",
      "R:92",
      "R:93",
      "R:94",
      "R:95",
      "R:96",
      "R:97",
      "R:98",
      "R:99"
    ],
    "R:252": [
      "R:10",
      "R:100",
      "R:101",
      "R:102",
      "R:103",
      "R:104",
      "R:105",
      "R:106",
      "R:107",
      "R:108",
      "R:109",
      "R:11",
      "R:110",
      "R:111",
      "R:112",
      "R:113",
      "R:114",
      "R:115",
      "R:116",
      "R:117",
      "R:118",
      "R:119",
      "R:12",
      "R:120",
      "R:121",
      "R:122",
      "R:123",
      "R:124",
      "R:125",
      "R:126",
      "R:127",
      "R:128",
      "R:129",
      "R:13",
      "R:130",
      "R:131",
      "R:132",
      "R:133",
      "R:134",
      "R:135",
      "R:136",
      "R:137",
      "R:138",
      "R:139",
      "R:14",
      "R:140",
      "R:141",
      "R:142",
      "R:143",
      "R:144",
      "R:145",
      "R:146",
      "R:147",
      "R:148",
      "R:149",
      "R:15",
      "R:150",
      "R:151",
      "R:152",
      "R:153",
      "R:154",
      "R:155",
      "R:156",
      "R:157",
      "R:158",
      "R:159",
      "R:16",
      "R:160",
      "R:161",
      "R:162",
      "R:163",
      "R:164",
      "R:165",
      "R:166",
      "R:167",
      "R:168",
      "R:169",
      "R:17",
      "R:170",
      "R:171",
      "R:172",
      "R:173",
      "R:174",
      "R:175",
      "R:176",
      "R:177",
      "R:178",
      "R:179",
      "R:18",
      "R:180",
      "R:181",
      "R:182",
      "R:183",
      "R:184",
      "R:185",
      "R:186",
      "R:187",
      "R:188",
      "R:189",
      "R:19",
      "R:190",
      "R:191",
      "R:192",
      "R:193",
      "R:194",
      "R:195",
      "R:196",
      "R:197",
      "R:198",
      "R:199",
      "R:20",
      "R:200",
      "R:201",
      "R:202",
      "R:203",
      "R:204",
      "R:205",
      "R:206",
      "R:207",
      "R:208",
      "R:209",
      "R:21",
      "R:210",
      "R:211",
      "R:212",
      "R:213",
      "R:214",
      "R:215",
      "R:216",
      "R:217",
      "R:218",
      "R:219",
      "R:22",
      "R:220",
      "R:221",
      "R:222",
      "R:223",
      "R:224",
      "R:225",
      "R:226",
      "R:227",
      "R:228",
      "R:229",
      "R:23",
      "R:230",
      "R:231",
      "R:232",
      "R:233",
      "R:234",
      "R:235",
      "R:236",
      "R:237",
      "R:238",
      "R:239",
      "R:24",
      "R:240",
      "R:241",
      "R:242",
      "R:243",
      "R:244",
      "R:245",
      "R:246",
      "R:247",
      "R:248",
      "R:249",
      "R:25",
      "R:250",
      "R:251",
      "R:253",
      "R:254",
      "R:255",
      "R:256",
      "R:257",
      "R:258",
      "R:259",
      "R:26",
      "R:260",
      "R:261",
      "R:262",
      "R:263",
      "R:264",
      "R:265",
      "R:266",
      "R:267",
      "R:268",
      "R:269",
      "R:27",
      "R:270",
      "R:271",
      "R:272",
      "R:273",
      "R:274",
      "R:275",
      "R:276",
      "R:277",
      "R:278",
      "R:279",
      "R:28",
      "R:280",
      "R:281",
      "R:282",
      "R:283",
      "R:284",
      "R:285",
      "R:286",
      "R:287",
      "R:288",
      "R:289",
      "R:29",
      "R:290",
      "R:291",
      "R:292",
      "R:293",
      "R:294",
      "R:295",
      "R:296",
      "R:297",
      "R:298",
      "R:299",
      "R:30",
      "R:300",
      "R:301",
      "R:302",
      "R:303",
      "R:304",
      "R:305",
      "R:306",
      "R:307",
      "R:308",
      "R:309",
      "R:31",
      "R:310",
      "R:311",
      "R:312",
      "R:313",
      "R:314",
      "R:315",
      "R:32",
      "R:33",
      "R:34",
      "R:35",
      "R:36",
      "R:37",
      "R:38",
      "R:39",
      "R:40",
      "R:41",
      "R:42",
      "R:43",
      "R:44",
      "R:45",
      "R:46",
      "R:47",
      "R:48",
      "R:49",
      "R:50",
      "R:51",
      "R:52",
      "R:53",
      "R:54",
      "R:55",
      "R:56",
      "R:57",
      "R:58",
      "R:59",
      "R:6",
      "R:60",
      "R:61",
      "R:62",
      "R:63",
      "R:64",
      "R:65",
      "R:66",
      "R:67",
      "R:68",
      "R:69",
      "R:7",
      "R:70",
      "R:71",
      "R:72",
      "R:73",
      "R:74",
      "R:75",
      "R:76",
      "R:77",
      "R:78",
      "R:79",
      "R:8",
      "R:80",
      "R:81",
      "R:82",
      "R:83",
      "R:84",
      "R:85",
      "R:86",
      "R:87",
      "R:88",
      "R:89",
      "R:9",
      "R:90",
      "R:91",
      "R:92",
      "R:93",
      "R:94",
      "R:95",
      "R:96",
      "R:97",
      "R:98",
      "R:99"
    ],
    "R:253": [
      "R:10",
      "R:100",
      "R:101",
      "R:102",
      "R:103",
      "R:104",
      "R:105",
      "R:106",
      "R:107",
      "R:108",
      "R:109",
      "R:11",
      "R:110",
      "R:111",
      "R:112",
      "R:113",
      "R:114",
      "R:115",
      "R:116",
      "R:117",
      "R:118",
      "R:119",
      "R:12",
      "R:120",
      "R:121",
      "R:122",
      "R:123",
      "R:124",
      "R:125",
      "R:126",
      "R:127",
      "R:128",
      "R:129",
      "R:13",
      "R:130",
      "R:131",
      "R:132",
      "R:133",
      "R:134",
      "R:135",
      "R:136",
      "R:137",
      "R:138",
      "R:139",
      "R:14",
      "R:140",
      "R:141",
      "R:142",
      "R:143",
      "R:144",
      "R:145",
      "R:146",
      "R:147",
      "R:148",
      "R:149",
      "R:15",
      "R:150",
      "R:151",
      "R:152",
      "R:153",
      "R:154",
      "R:155",
      "R:156",
      "R:157",
      "R:158",
      "R:159",
      "R:16",
      "R:160",
      "R:161",
      "R:162",
      "R:163",
      "R:164",
      "R:165",
      "R:166",
      "R:167",
      "R:168",
      "R:169",
      "R:17",
      "R:170",
      "R:171",
      "R:172",
      "R:173",
      "R:174",
      "R:175",
      "R:176",
      "R:177",
      "R:178",
      "R:179",
      "R:18",
      "R:180",
      "R:181",
      "R:182",
      "R:183",
      "R:184",
      "R:185",
      "R:186",
      "R:187",
      "R:188",
      "R:189",
      "R:19",
      "R:190",
      "R:191",
      "R:192",
      "R:193",
      "R:194",
      "R:195",
      "R:196",
      "R:197",
      "R:198",
      "R:199",
      "R:20",
      "R:200",
      "R:201",
      "R:202",
      "R:203",
      "R:204",
      "R:205",
      "R:206",
      "R:207",
      "R:208",
      "R:209",
      "R:21",
      "R:210",
      "R:211",
      "R:212",
      "R:213",
      "R:214",
      "R:215",
      "R:216",
      "R:217",
      "R:218",
      "R:219",
      "R:22",
      "R:220",
      "R:221",
      "R:222",
      "R:223",
      "R:224",
      "R:225",
      "R:226",
      "R:227",
      "R:228",
      "R:229",
      "R:23",
      "R:230",
      "R:231",
      "R:232",
      "R:233",
      "R:234",
      "R:235",
      "R:236",
      "R:237",
      "R:238",
      "R:239",
      "R:24",
      "R:240",
      "R:241",
      "R:242",
      "R:243",
      "R:244",
      "R:245",
      "R:246",
      "R:247",
      "R:248",
      "R:249",
      "R:25",
      "R:250",
      "R:251",
      "R:252",
      "R:254",
      "R:255",
      "R:256",
      "R:257",
      "R:258",
      "R:259",
      "R:26",
      "R:260",
      "R:261",
      "R:262",
      "R:263",
      "R:264",
      "R:265",
      "R:266",
      "R:267",
      "R:268",
      "R:269",
      "R:27",
      "R:270",
      "R:271",
      "R:272",
      "R:273",
      "R:274",
      "R:275",
      "R:276",
      "R:277",
      "R:278",
      "R:279",
      "R:28",
      "R:280",
      "R:281",
      "R:282",
      "R:283",
      "R:284",
      "R:285",
      "R:286",
      "R:287",
      "R:288",
      "R:289",
      "R:29",
      "R:290",
      "R:291",
      "R:292",
      "R:293",
      "R:294",
      "R:295",
      "R:296",
      "R:297",
      "R:298",
      "R:299",
      "R:30",
      "R:300",
      "R:301",
      "R:302",
      "R:303",
      "R:304",
      "R:305",
      "R:306",
      "R:307",
      "R:308",
      "R:309",
      "R:31",
      "R:310",
      "R:311",
      "R:312",
      "R:313",
      "R:314",
      "R:315",
      "R:32",
      "R:33",
      "R:34",
      "R:35",
      "R:36",
      "R:37",
      "R:38",
      "R:39",
      "R:40",
      "R:41",
      "R:42",
      "R:43",
      "R:44",
      "R:45",
      "R:46",
      "R:47",
      "R:48",
      "R:49",
      "R:50",
      "R:51",
      "R:52",
      "R:53",
      "R:54",
      "R:55",
      "R:56",
      "R:57",
      "R:58",
      "R:59",
      "R:6",
      "R:60",
      "R:61",
      "R:62",
      "R:63",
      "R:64",
      "R:65",
      "R:66",
      "R:67",
      "R:68",
      "R:69",
      "R:7",
      "R:70",
      "R:71",
      "R:72",
      "R:73",
      "R:74",
      "R:75",
      "R:76",
      "R:77",
      "R:78",
      "R:79",
      "R:8",
      "R:80",
      "R:81",
      "R:82",
      "R:83",
      "R:84",
      "R:85",
      "R:86",
      "R:87",
      "R:88",
      "R:89",
      "R:9",
      "R:90",
      "R:91",
      "R:92",
      "R:93",
      "R:94",
      "R:95",
      "R:96",
      "R:97",
      "R:98",
      "R:99"
    ],
    "R:254": [
      "R:10",
      "R:100",
      "R:101",
      "R:102",
      "R:103",
      "R:104",
      "R:105",
      "R:106",
      "R:107",
      "R:108",
      "R:109",
      "R:11",
      "R:110",
      "R:111",
      "R:112",
      "R:113",
      "R:114",
      "R:115",
      "R:116",
      "R:117",
      "R:118",
      "R:119",
      "R:12",
      "R:120",
      "R:121",
      "R:122",
      "R:123",
      "R:124",
      "R:125",
      "R:126",
      "R:127",
      "R:128",
      "R:129",
      "R:13",
      "R:130",
      "R:131",
      "R:132",
      "R:133",
      "R:134",
      "R:135",
      "R:136",
      "R:137",
      "R:138",
      "R:139",
      "R:14",
      "R:140",
      "R:141",
      "R:142",
      "R:143",
      "R:144",
      "R:145",
      "R:146",
      "R:147",
      "R:148",
      "R:149",
      "R:15",
      "R:150",
      "R:151",
      "R:152",
      "R:153",
      "R:154",
      "R:155",
      "R:156",
      "R:157",
      "R:158",
      "R:159",
      "R:16",
      "R:160",
      "R:161",
      "R:162",
      "R:163",
      "R:164",
      "R:165",
      "R:166",
      "R:167",
      "R:168",
      "R:169",
      "R:17",
      "R:170",
      "R:171",
      "R:172",
      "R:173",
      "R:174",
      "R:175",
      "R:176",
      "R:177",
      "R:178",
      "R:179",
      "R:18",
      "R:180",
      "R:181",
      "R:182",
      "R:183",
      "R:184",
      "R:185",
      "R:186",
      "R:187",
      "R:188",
      "R:189",
      "R:19",
      "R:190",
      "R:191",
      "R:192",
      "R:193",
      "R:194",
      "R:195",
      "R:196",
      "R:197",
      "R:198",
      "R:199",
      "R:20",
      "R:200",
      "R:201",
      "R:202",
      "R:203",
      "R:204",
      "R:205",
      "R:206",
      "R:207",
      "R:208",
      "R:209",
      "R:21",
      "R:210",
      "R:211",
      "R:212",
      "R:213",
      "R:214",
      "R:215",
      "R:216",
      "R:217",
      "R:218",
      "R:219",
      "R:22",
      "R:220",
      "R:221",
      "R:222",
      "R:223",
      "R:224",
      "R:225",
      "R:226",
      "R:227",
      "R:228",
      "R:229",
      "R:23",
      "R:230",
      "R:231",
      "R:232",
      "R:233",
      "R:234",
      "R:235",
      "R:236",
      "R:237",
      "R:238",
      "R:239",
      "R:24",
      "R:240",
      "R:241",
      "R:242",
      "R:243",
      "R:244",
      "R:245",
      "R:246",
      "R:247",
      "R:248",
      "R:249",
      "R:25",
      "R:250",
      "R:251",
      "R:252",
      "R:253",
      "R:255",
      "R:256",
      "R:257",
      "R:258",
      "R:259",
      "R:26",
      "R:260",
      "R:261",
      "R:262",
      "R:263",
      "R:264",
      "R:265",
      "R:266",
      "R:267",
      "R:268",
      "R:269",
      "R:27",
      "R:270",
      "R:271",
      "R:272",
      "R:273",
      "R:274",
      "R:275",
      "R:276",
      "R:277",
      "R:278",
      "R:279",
      "R:28",
      "R:280",
      "R:281",
      "R:282",
      "R:283",
      "R:284",
      "R:285",
      "R:286",
      "R:287",
      "R:288",
      "R:289",
      "R:29",
      "R:290",
      "R:291",
      "R:292",
      "R:293",
      "R:294",
      "R:295",
      "R:296",
      "R:297",
      "R:298",
      "R:299",
      "R:30",
      "R:300",
      "R:301",
      "R:302",
      "R:303",
      "R:304",
      "R:305",
      "R:306",
      "R:307",
      "R:308",
      "R:309",
      "R:31",
      "R:310",
      "R:311",
      "R:312",
      "R:313",
      "R:314",
      "R:315",
      "R:32",
      "R:33",
      "R:34",
      "R:35",
      "R:36",
      "R:37",
      "R:38",
      "R:39",
      "R:40",
      "R:41",
      "R:42",
      "R:43",
      "R:44",
      "R:45",
      "R:46",
      "R:47",
      "R:48",
      "R:49",
      "R:50",
      "R:51",
      "R:52",
      "R:53",
      "R:54",
      "R:55",
      "R:56",
      "R:57",
      "R:58",
      "R:59",
      "R:6",
      "R:60",
      "R:61",
      "R:62",
      "R:63",
      "R:64",
      "R:65",
      "R:66",
      "R:67",
      "R:68",
      "R:69",
      "R:7",
      "R:70",
      "R:71",
      "R:72",
      "R:73",
      "R:74",
      "R:75",
      "R:76",
      "R:77",
      "R:78",
      "R:79",
      "R:8",
      "R:80",
      "R:81",
      "R:82",
      "R:83",
      "R:84",
      "R:85",
      "R:86",
      "R:87",
      "R:88",
      "R:89",
      "R:9",
      "R:90",
      "R:91",
      "R:92",
      "R:93",
      "R:94",
      "R:95",
      "R:96",
      "R:97",
      "R:98",
      "R:99"
    ],
    "R:255": [
      "R:10",
      "R:100",
      "R:101",
      "R:102",
      "R:103",
      "R:104",
      "R:105",
      "R:106",
      "R:107",
      "R:108",
      "R:109",
      "R:11",
      "R:110",
      "R:111",
      "R:112",
      "R:113",
      "R:114",
      "R:115",
      "R:116",
      "R:117",
      "R:118",
      "R:119",
      "R:12",
      "R:120",
      "R:121",
      "R:122",
      "R:123",
      "R:124",
      "R:125",
      "R:126",
      "R:127",
      "R:128",
      "R:129",
      "R:13",
      "R:130",
      "R:131",
      "R:132",
      "R:133",
      "R:134",
      "R:135",
      "R:136",
      "R:137",
      "R:138",
      "R:139",
      "R:14",
      "R:140",
      "R:141",
      "R:142",
      "R:143",
      "R:144",
      "R:145",
      "R:146",
      "R:147",
      "R:148",
      "R:149",
      "R:15",
      "R:150",
      "R:151",
      "R:152",
      "R:153",
      "R:154",
      "R:155",
      "R:156",
      "R:157",
      "R:158",
      "R:159",
      "R:16",
      "R:160",
      "R:161",
      "R:162",
      "R:163",
      "R:164",
      "R:165",
      "R:166",
      "R:167",
      "R:168",
      "R:169",
      "R:17",
      "R:170",
      "R:171",
      "R:172",
      "R:173",
      "R:174",
      "R:175",
      "R:176",
      "R:177",
      "R:178",
      "R:179",
      "R:18",
      "R:180",
      "R:181",
      "R:182",
      "R:183",
      "R:184",
      "R:185",
      "R:186",
      "R:187",
      "R:188",
      "R:189",
      "R:19",
      "R:190",
      "R:191",
      "R:192",
      "R:193",
      "R:194",
      "R:195",
      "R:196",
      "R:197",
      "R:198",
      "R:199",
      "R:20",
      "R:200",
      "R:201",
      "R:202",
      "R:203",
      "R:204",
      "R:205",
      "R:206",
      "R:207",
      "R:208",
      "R:209",
      "R:21",
      "R:210",
      "R:211",
      "R:212",
      "R:213",
      "R:214",
      "R:215",
      "R:216",
      "R:217",
      "R:218",
      "R:219",
      "R:22",
      "R:220",
      "R:221",
      "R:222",
      "R:223",
      "R:224",
      "R:225",
      "R:226",
      "R:227",
      "R:228",
      "R:229",
      "R:23",
      "R:230",
      "R:231",
      "R:232",
      "R:233",
      "R:234",
      "R:235",
      "R:236",
      "R:237",
      "R:238",
      "R:239",
      "R:24",
      "R:240",
      "R:241",
      "R:242",
      "R:243",
      "R:244",
      "R:245",
      "R:246",
      "R:247",
      "R:248",
      "R:249",
      "R:25",
      "R:250",
      "R:251",
      "R:252",
      "R:253",
      "R:254",
      "R:256",
      "R:257",
      "R:258",
      "R:259",
      "R:26",
      "R:260",
      "R:261",
      "R:262",
      "R:263",
      "R:264",
      "R:265",
      "R:266",
      "R:267",
      "R:268",
      "R:269",
      "R:27",
      "R:270",
      "R:271",
      "R:272",
      "R:273",
      "R:274",
      "R:275",
      "R:276",
      "R:277",
      "R:278",
      "R:279",
      "R:28",
      "R:280",
      "R:281",
      "R:282",
      "R:283",
      "R:284",
      "R:285",
      "R:286",
      "R:287",
      "R:288",
      "R:289",
      "R:29",
      "R:290",
      "R:291",
      "R:292",
      "R:293",
      "R:294",
      "R:295",
      "R:296",
      "R:297",
      "R:298",
      "R:299",
      "R:30",
      "R:300",
      "R:301",
      "R:302",
      "R:303",
      "R:304",
      "R:305",
      "R:306",
      "R:307",
      "R:308",
      "R:309",
      "R:31",
      "R:310",
      "R:311",
      "R:312",
      "R:313",
      "R:314",
      "R:315",
      "R:32",
      "R:33",
      "R:34",
      "R:35",
      "R:36",
      "R:37",
      "R:38",
      "R:39",
      "R:40",
      "R:41",
      "R:42",
      "R:43",
      "R:44",
      "R:45",
      "R:46",
      "R:47",
      "R:48",
      "R:49",
      "R:50",
      "R:51",
      "R:52",
      "R:53",
      "R:54",
      "R:55",
      "R:56",
      "R:57",
      "R:58",
      "R:59",
      "R:6",
      "R:60",
      "R:61",
      "R:62",
      "R:63",
      "R:64",
      "R:65",
      "R:66",
      "R:67",
      "R:68",
      "R:69",
      "R:7",
      "R:70",
      "R:71",
      "R:72",
      "R:73",
      "R:74",
      "R:75",
      "R:76",
      "R:77",
      "R:78",
      "R:79",
      "R:8",
      "R:80",
      "R:81",
      "R:82",
      "R:83",
      "R:84",
      "R:85",
      "R:86",
      "R:87",
      "R:88",
      "R:89",
      "R:9",
      "R:90",
      "R:91",
      "R:92",
      "R:93",
      "R:94",
      "R:95",
      "R:96",
      "R:97",
      "R:98",
      "R:99"
    ],
    "R:256": [
      "R:10",
      "R:100",
      "R:101",
      "R:102",
      "R:103",
      "R:104",
      "R:105",
      "R:106",
      "R:107",
      "R:108",
      "R:109",
      "R:11",
      "R:110",
      "R:111",
      "R:112",
      "R:113",
      "R:114",
      "R:115",
      "R:116",
      "R:117",
      "R:118",
      "R:119",
      "R:12",
      "R:120",
      "R:121",
      "R:122",
      "R:123",
      "R:124",
      "R:125",
      "R:126",
      "R:127",
      "R:128",
      "R:129",
      "R:13",
      "R:130",
      "R:131",
      "R:132",
      "R:133",
      "R:134",
      "R:135",
      "R:136",
      "R:137",
      "R:138",
      "R:139",
      "R:14",
      "R:140",
      "R:141",
      "R:142",
      "R:143",
      "R:144",
      "R:145",
      "R:146",
      "R:147",
      "R:148",
      "R:149",
      "R:15",
      "R:150",
      "R:151",
      "R:152",
      "R:153",
      "R:154",
      "R:155",
      "R:156",
      "R:157",
      "R:158",
      "R:159",
      "R:16",
      "R:160",
      "R:161",
      "R:162",
      "R:163",
      "R:164",
      "R:165",
      "R:166",
      "R:167",
      "R:168",
      "R:169",
      "R:17",
      "R:170",
      "R:171",
      "R:172",
      "R:173",
      "R:174",
      "R:175",
      "R:176",
      "R:177",
      "R:178",
      "R:179",
      "R:18",
      "R:180",
      "R:181",
      "R:182",
      "R:183",
      "R:184",
      "R:185",
      "R:186",
      "R:187",
      "R:188",
      "R:189",
      "R:19",
      "R:190",
      "R:191",
      "R:192",
      "R:193",
      "R:194",
      "R:195",
      "R:196",
      "R:197",
      "R:198",
      "R:199",
      "R:20",
      "R:200",
      "R:201",
      "R:202",
      "R:203",
      "R:204",
      "R:205",
      "R:206",
      "R:207",
      "R:208",
      "R:209",
      "R:21",
      "R:210",
      "R:211",
      "R:212",
      "R:213",
      "R:214",
      "R:215",
      "R:216",
      "R:217",
      "R:218",
      "R:219",
      "R:22",
      "R:220",
      "R:221",
      "R:222",
      "R:223",
      "R:224",
      "R:225",
      "R:226",
      "R:227",
      "R:228",
      "R:229",
      "R:23",
      "R:230",
      "R:231",
      "R:232",
      "R:233",
      "R:234",
      "R:235",
      "R:236",
      "R:237",
      "R:238",
      "R:239",
      "R:24",
      "R:240",
      "R:241",
      "R:242",
      "R:243",
      "R:244",
      "R:245",
      "R:246",
      "R:247",
      "R:248",
      "R:249",
      "R:25",
      "R:250",
      "R:251",
      "R:252",
      "R:253",
      "R:254",
      "R:255",
      "R:257",
      "R:258",
      "R:259",
      "R:26",
      "R:260",
      "R:261",
      "R:262",
      "R:263",
      "R:264",
      "R:265",
      "R:266",
      "R:267",
      "R:268",
      "R:269",
      "R:27",
      "R:270",
      "R:271",
      "R:272",
      "R:273",
      "R:274",
      "R:275",
      "R:276",
      "R:277",
      "R:278",
      "R:279",
      "R:28",
      "R:280",
      "R:281",
      "R:282",
      "R:283",
      "R:284",
      "R:285",
      "R:286",
      "R:287",
      "R:288",
      "R:289",
      "R:29",
      "R:290",
      "R:291",
      "R:292",
      "R:293",
      "R:294",
      "R:295",
      "R:296",
      "R:297",
      "R:298",
      "R:299",
      "R:30",
      "R:300",
      "R:301",
      "R:302",
      "R:303",
      "R:304",
      "R:305",
      "R:306",
      "R:307",
      "R:308",
      "R:309",
      "R:31",
      "R:310",
      "R:311",
      "R:312",
      "R:313",
      "R:314",
      "R:315",
      "R:32",
      "R:33",
      "R:34",
      "R:35",
      "R:36",
      "R:37",
      "R:38",
      "R:39",
      "R:40",
      "R:41",
      "R:42",
      "R:43",
      "R:44",
      "R:45",
      "R:46",
      "R:47",
      "R:48",
      "R:49",
      "R:50",
      "R:51",
      "R:52",
      "R:53",
      "R:54",
      "R:55",
      "R:56",
      "R:57",
      "R:58",
      "R:59",
      "R:6",
      "R:60",
      "R:61",
      "R:62",
      "R:63",
      "R:64",
      "R:65",
      "R:66",
      "R:67",
      "R:68",
      "R:69",
      "R:7",
      "R:70",
      "R:71",
      "R:72",
      "R:73",
      "R:74",
      "R:75",
      "R:76",
      "R:77",
      "R:78",
      "R:79",
      "R:8",
      "R:80",
      "R:81",
      "R:82",
      "R:83",
      "R:84",
      "R:85",
      "R:86",
      "R:87",
      "R:88",
      "R:89",
      "R:9",
      "R:90",
      "R:91",
      "R:92",
      "R:93",
      "R:94",
      "R:95",
      "R:96",
      "R:97",
      "R:98",
      "R:99"
    ],
    "R:257": [
      "R:10",
      "R:100",
      "R:101",
      "R:102",
      "R:103",
      "R:104",
      "R:105",
      "R:106",
      "R:107",
      "R:108",
      "R:109",
      "R:11",
      "R:110",
      "R:111",
      "R:112",
      "R:113",
      "R:114",
      "R:115",
      "R:116",
      "R:117",
      "R:118",
      "R:119",
      "R:12",
      "R:120",
      "R:121",
      "R:122",
      "R:123",
      "R:124",
      "R:125",
      "R:126",
      "R:127",
      "R:128",
      "R:129",
      "R:13",
      "R:130",
      "R:131",
      "R:132",
      "R:133",
      "R:134",
      "R:135",
      "R:136",
      "R:137",
      "R:138",
      "R:139",
      "R:14",
      "R:140",
      "R:141",
      "R:142",
      "R:143",
      "R:144",
      "R:145",
      "R:146",
      "R:147",
      "R:148",
      "R:149",
      "R:15",
      "R:150",
      "R:151",
      "R:152",
      "R:153",
      "R:154",
      "R:155",
      "R:156",
      "R:157",
      "R:158",
      "R:159",
      "R:16",
      "R:160",
      "R:161",
      "R:162",
      "R:163",
      "R:164",
      "R:165",
      "R:166",
      "R:167",
      "R:168",
      "R:169",
      "R:17",
      "R:170",
      "R:171",
      "R:172",
      "R:173",
      "R:174",
      "R:175",
      "R:176",
      "R:177",
      "R:178",
      "R:179",
      "R:18",
      "R:180",
      "R:181",
      "R:182",
      "R:183",
      "R:184",
      "R:185",
      "R:186",
      "R:187",
      "R:188",
      "R:189",
      "R:19",
      "R:190",
      "R:191",
      "R:192",
      "R:193",
      "R:194",
      "R:195",
      "R:196",
      "R:197",
      "R:198",
      "R:199",
      "R:20",
      "R:200",
      "R:201",
      "R:202",
      "R:203",
      "R:204",
      "R:205",
      "R:206",
      "R:207",
      "R:208",
      "R:209",
      "R:21",
      "R:210",
      "R:211",
      "R:212",
      "R:213",
      "R:214",
      "R:215",
      "R:216",
      "R:217",
      "R:218",
      "R:219",
      "R:22",
      "R:220",
      "R:221",
      "R:222",
      "R:223",
      "R:224",
      "R:225",
      "R:226",
      "R:227",
      "R:228",
      "R:229",
      "R:23",
      "R:230",
      "R:231",
      "R:232",
      "R:233",
      "R:234",
      "R:235",
      "R:236",
      "R:237",
      "R:238",
      "R:239",
      "R:24",
      "R:240",
      "R:241",
      "R:242",
      "R:243",
      "R:244",
      "R:245",
      "R:246",
      "R:247",
      "R:248",
      "R:249",
      "R:25",
      "R:250",
      "R:251",
      "R:252",
      "R:253",
      "R:254",
      "R:255",
      "R:256",
      "R:258",
      "R:259",
      "R:26",
      "R:260",
      "R:261",
      "R:262",
      "R:263",
      "R:264",
      "R:265",
      "R:266",
      "R:267",
      "R:268",
      "R:269",
      "R:27",
      "R:270",
      "R:271",
      "R:272",
      "R:273",
      "R:274",
      "R:275",
      "R:276",
      "R:277",
      "R:278",
      "R:279",
      "R:28",
      "R:280",
      "R:281",
      "R:282",
      "R:283",
      "R:284",
      "R:285",
      "R:286",
      "R:287",
      "R:288",
      "R:289",
      "R:29",
      "R:290",
      "R:291",
      "R:292",
      "R:293",
      "R:294",
      "R:295",
      "R:296",
      "R:297",
      "R:298",
      "R:299",
      "R:30",
      "R:300",
      "R:301",
      "R:302",
      "R:303",
      "R:304",
      "R:305",
      "R:306",
      "R:307",
      "R:308",
      "R:309",
      "R:31",
      "R:310",
      "R:311",
      "R:312",
      "R:313",
      "R:314",
      "R:315",
      "R:32",
      "R:33",
      "R:34",
      "R:35",
      "R:36",
      "R:37",
      "R:38",
      "R:39",
      "R:40",
      "R:41",
      "R:42",
      "R:43",
      "R:44",
      "R:45",
      "R:46",
      "R:47",
      "R:48",
      "R:49",
      "R:50",
      "R:51",
      "R:52",
      "R:53",
      "R:54",
      "R:55",
      "R:56",
      "R:57",
      "R:58",
      "R:59",
      "R:6",
      "R:60",
      "R:61",
      "R:62",
      "R:63",
      "R:64",
      "R:65",
      "R:66",
      "R:67",
      "R:68",
      "R:69",
      "R:7",
      "R:70",
      "R:71",
      "R:72",
      "R:73",
      "R:74",
      "R:75",
      "R:76",
      "R:77",
      "R:78",
      "R:79",
      "R:8",
      "R:80",
      "R:81",
      "R:82",
      "R:83",
      "R:84",
      "R:85",
      "R:86",
      "R:87",
      "R:88",
      "R:89",
      "R:9",
      "R:90",
      "R:91",
      "R:92",
      "R:93",
      "R:94",
      "R:95",
      "R:96",
      "R:97",
      "R:98",
      "R:99"
    ],
    "R:258": [
      "R:10",
      "R:100",
      "R:101",
      "R:102",
      "R:103",
      "R:104",
      "R:105",
      "R:106",
      "R:107",
      "R:108",
      "R:109",
      "R:11",
      "R:110",
      "R:111",
      "R:112",
      "R:113",
      "R:114",
      "R:115",
      "R:116",
      "R:117",
      "R:118",
      "R:119",
      "R:12",
      "R:120",
      "R:121",
      "R:122",
      "R:123",
      "R:124",
      "R:125",
      "R:126",
      "R:127",
      "R:128",
      "R:129",
      "R:13",
      "R:130",
      "R:131",
      "R:132",
      "R:133",
      "R:134",
      "R:135",
      "R:136",
      "R:137",
      "R:138",
      "R:139",
      "R:14",
      "R:140",
      "R:141",
      "R:142",
      "R:143",
      "R:144",
      "R:145",
      "R:146",
      "R:147",
      "R:148",
      "R:149",
      "R:15",
      "R:150",
      "R:151",
      "R:152",
      "R:153",
      "R:154",
      "R:155",
      "R:156",
      "R:157",
      "R:158",
      "R:159",
      "R:16",
      "R:160",
      "R:161",
      "R:162",
      "R:163",
      "R:164",
      "R:165",
      "R:166",
      "R:167",
      "R:168",
      "R:169",
      "R:17",
      "R:170",
      "R:171",
      "R:172",
      "R:173",
      "R:174",
      "R:175",
      "R:176",
      "R:177",
      "R:178",
      "R:179",
      "R:18",
      "R:180",
      "R:181",
      "R:182",
      "R:183",
      "R:184",
      "R:185",
      "R:186",
      "R:187",
      "R:188",
      "R:189",
      "R:19",
      "R:190",
      "R:191",
      "R:192",
      "R:193",
      "R:194",
      "R:195",
      "R:196",
      "R:197",
      "R:198",
      "R:199",
      "R:20",
      "R:200",
      "R:201",
      "R:202",
      "R:203",
      "R:204",
      "R:205",
      "R:206",
      "R:207",
      "R:208",
      "R:209",
      "R:21",
      "R:210",
      "R:211",
      "R:212",
      "R:213",
      "R:214",
      "R:215",
      "R:216",
      "R:217",
      "R:218",
      "R:219",
      "R:22",
      "R:220",
      "R:221",
      "R:222",
      "R:223",
      "R:224",
      "R:225",
      "R:226",
      "R:227",
      "R:228",
      "R:229",
      "R:23",
      "R:230",
      "R:231",
      "R:232",
      "R:233",
      "R:234",
      "R:235",
      "R:236",
      "R:237",
      "R:238",
      "R:239",
      "R:24",
      "R:240",
      "R:241",
      "R:242",
      "R:243",
      "R:244",
      "R:245",
      "R:246",
      "R:247",
      "R:248",
      "R:249",
      "R:25",
      "R:250",
      "R:251",
      "R:252",
      "R:253",
      "R:254",
      "R:255",
      "R:256",
      "R:257",
      "R:259",
      "R:26",
      "R:260",
      "R:261",
      "R:262",
      "R:263",
      "R:264",
      "R:265",
      "R:266",
      "R:267",
      "R:268",
      "R:269",
      "R:27",
      "R:270",
      "R:271",
      "R:272",
      "R:273",
      "R:274",
      "R:275",
      "R:276",
      "R:277",
      "R:278",
      "R:279",
      "R:28",
      "R:280",
      "R:281",
      "R:282",
      "R:283",
      "R:284",
      "R:285",
      "R:286",
      "R:287",
      "R:288",
      "R:289",
      "R:29",
      "R:290",
      "R:291",
      "R:292",
      "R:293",
      "R:294",
      "R:295",
      "R:296",
      "R:297",
      "R:298",
      "R:299",
      "R:30",
      "R:300",
      "R:301",
      "R:302",
      "R:303",
      "R:304",
      "R:305",
      "R:306",
      "R:307",
      "R:308",
      "R:309",
      "R:31",
      "R:310",
      "R:311",
      "R:312",
      "R:313",
      "R:314",
      "R:315",
      "R:32",
      "R:33",
      "R:34",
      "R:35",
      "R:36",
      "R:37",
      "R:38",
      "R:39",
      "R:40",
      "R:41",
      "R:42",
      "R:43",
      "R:44",
      "R:45",
      "R:46",
      "R:47",
      "R:48",
      "R:49",
      "R:50",
      "R:51",
      "R:52",
      "R:53",
      "R:54",
      "R:55",
      "R:56",
      "R:57",
      "R:58",
      "R:59",
      "R:6",
      "R:60",
      "R:61",
      "R:62",
      "R:63",
      "R:64",
      "R:65",
      "R:66",
      "R:67",
      "R:68",
      "R:69",
      "R:7",
      "R:70",
      "R:71",
      "R:72",
      "R:73",
      "R:74",
      "R:75",
      "R:76",
      "R:77",
      "R:78",
      "R:79",
      "R:8",
      "R:80",
      "R:81",
      "R:82",
      "R:83",
      "R:84",
      "R:85",
      "R:86",
      "R:87",
      "R:88",
      "R:89",
      "R:9",
      "R:90",
      "R:91",
      "R:92",
      "R:93",
      "R:94",
      "R:95",
      "R:96",
      "R:97",
      "R:98",
      "R:99"
    ],
    "R:259": [
      "R:10",
      "R:100",
      "R:101",
      "R:102",
      "R:103",
      "R:104",
      "R:105",
      "R:106",
      "R:107",
      "R:108",
      "R:109",
      "R:11",
      "R:110",
      "R:111",
      "R:112",
      "R:113",
      "R:114",
      "R:115",
      "R:116",
      "R:117",
      "R:118",
      "R:119",
      "R:12",
      "R:120",
      "R:121",
      "R:122",
      "R:123",
      "R:124",
      "R:125",
      "R:126",
      "R:127",
      "R:128",
      "R:129",
      "R:13",
      "R:130",
      "R:131",
      "R:132",
      "R:133",
      "R:134",
      "R:135",
      "R:136",
      "R:137",
      "R:138",
      "R:139",
      "R:14",
      "R:140",
      "R:141",
      "R:142",
      "R:143",
      "R:144",
      "R:145",
      "R:146",
      "R:147",
      "R:148",
      "R:149",
      "R:15",
      "R:150",
      "R:151",
      "R:152",
      "R:153",
      "R:154",
      "R:155",
      "R:156",
      "R:157",
      "R:158",
      "R:159",
      "R:16",
      "R:160",
      "R:161",
      "R:162",
      "R:163",
      "R:164",
      "R:165",
      "R:166",
      "R:167",
      "R:168",
      "R:169",
      "R:17",
      "R:170",
      "R:171",
      "R:172",
      "R:173",
      "R:174",
      "R:175",
      "R:176",
      "R:177",
      "R:178",
      "R:179",
      "R:18",
      "R:180",
      "R:181",
      "R:182",
      "R:183",
      "R:184",
      "R:185",
      "R:186",
      "R:187",
      "R:188",
      "R:189",
      "R:19",
      "R:190",
      "R:191",
      "R:192",
      "R:193",
      "R:194",
      "R:195",
      "R:196",
      "R:197",
      "R:198",
      "R:199",
      "R:20",
      "R:200",
      "R:201",
      "R:202",
      "R:203",
      "R:204",
      "R:205",
      "R:206",
      "R:207",
      "R:208",
      "R:209",
      "R:21",
      "R:210",
      "R:211",
      "R:212",
      "R:213",
      "R:214",
      "R:215",
      "R:216",
      "R:217",
      "R:218",
      "R:219",
      "R:22",
      "R:220",
      "R:221",
      "R:222",
      "R:223",
      "R:224",
      "R:225",
      "R:226",
      "R:227",
      "R:228",
      "R:229",
      "R:23",
      "R:230",
      "R:231",
      "R:232",
      "R:233",
      "R:234",
      "R:235",
      "R:236",
      "R:237",
      "R:238",
      "R:239",
      "R:24",
      "R:240",
      "R:241",
      "R:242",
      "R:243",
      "R:244",
      "R:245",
      "R:246",
      "R:247",
      "R:248",
      "R:249",
      "R:25",
      "R:250",
      "R:251",
      "R:252",
      "R:253",
      "R:254",
      "R:255",
      "R:256",
      "R:257",
      "R:258",
      "R:26",
      "R:260",
      "R:261",
      "R:262",
      "R:263",
      "R:264",
      "R:265",
      "R:266",
      "R:267",
      "R:268",
      "R:269",
      "R:27",
      "R:270",
      "R:271",
      "R:272",
      "R:273",
      "R:274",
      "R:275",
      "R:276",
      "R:277",
      "R:278",
      "R:279",
      "R:28",
      "R:280",
      "R:281",
      "R:282",
      "R:283",
      "R:284",
      "R:285",
      "R:286",
      "R:287",
      "R:288",
      "R:289",
      "R:29",
      "R:290",
      "R:291",
      "R:292",
      "R:293",
      "R:294",
      "R:295",
      "R:296",
      "R:297",
      "R:298",
      "R:299",
      "R:30",
      "R:300",
      "R:301",
      "R:302",
      "R:303",
      "R:304",
      "R:305",
      "R:306",
      "R:307",
      "R:308",
      "R:309",
      "R:31",
      "R:310",
      "R:311",
      "R:312",
      "R:313",
      "R:314",
      "R:315",
      "R:32",
      "R:33",
      "R:34",
      "R:35",
      "R:36",
      "R:37",
      "R:38",
      "R:39",
      "R:40",
      "R:41",
      "R:42",
      "R:43",
      "R:44",
      "R:45",
      "R:46",
      "R:47",
      "R:48",
      "R:49",
      "R:50",
      "R:51",
      "R:52",
      "R:53",
      "R:54",
      "R:55",
      "R:56",
      "R:57",
      "R:58",
      "R:59",
      "R:6",
      "R:60",
      "R:61",
      "R:62",
      "R:63",
      "R:64",
      "R:65",
      "R:66",
      "R:67",
      "R:68",
      "R:69",
      "R:7",
      "R:70",
      "R:71",
      "R:72",
      "R:73",
      "R:74",
      "R:75",
      "R:76",
      "R:77",
      "R:78",
      "R:79",
      "R:8",
      "R:80",
      "R:81",
      "R:82",
      "R:83",
      "R:84",
      "R:85",
      "R:86",
      "R:87",
      "R:88",
      "R:89",
      "R:9",
      "R:90",
      "R:91",
      "R:92",
      "R:93",
      "R:94",
      "R:95",
      "R:96",
      "R:97",
      "R:98",
      "R:99"
    ],
    "R:260": [
      "R:10",
      "R:100",
      "R:101",
      "R:102",
      "R:103",
      "R:104",
      "R:105",
      "R:106",
      "R:107",
      "R:108",
      "R:109",
      "R:11",
      "R:110",
      "R:111",
      "R:112",
      "R:113",
      "R:114",
      "R:115",
      "R:116",
      "R:117",
      "R:118",
      "R:119",
      "R:12",
      "R:120",
      "R:121",
      "R:122",
      "R:123",
      "R:124",
      "R:125",
      "R:126",
      "R:127",
      "R:128",
      "R:129",
      "R:13",
      "R:130",
      "R:131",
      "R:132",
      "R:133",
      "R:134",
      "R:135",
      "R:136",
      "R:137",
      "R:138",
      "R:139",
      "R:14",
      "R:140",
      "R:141",
      "R:142",
      "R:143",
      "R:144",
      "R:145",
      "R:146",
      "R:147",
      "R:148",
      "R:149",
      "R:15",
      "R:150",
      "R:151",
      "R:152",
      "R:153",
      "R:154",
      "R:155",
      "R:156",
      "R:157",
      "R:158",
      "R:159",
      "R:16",
      "R:160",
      "R:161",
      "R:162",
      "R:163",
      "R:164",
      "R:165",
      "R:166",
      "R:167",
      "R:168",
      "R:169",
      "R:17",
      "R:170",
      "R:171",
      "R:172",
      "R:173",
      "R:174",
      "R:175",
      "R:176",
      "R:177",
      "R:178",
      "R:179",
      "R:18",
      "R:180",
      "R:181",
      "R:182",
      "R:183",
      "R:184",
      "R:185",
      "R:186",
      "R:187",
      "R:188",
      "R:189",
      "R:19",
      "R:190",
      "R:191",
      "R:192",
      "R:193",
      "R:194",
      "R:195",
      "R:196",
      "R:197",
      "R:198",
      "R:199",
      "R:20",
      "R:200",
      "R:201",
      "R:202",
      "R:203",
      "R:204",
      "R:205",
      "R:206",
      "R:207",
      "R:208",
      "R:209",
      "R:21",
      "R:210",
      "R:211",
      "R:212",
      "R:213",
      "R:214",
      "R:215",
      "R:216",
      "R:217",
      "R:218",
      "R:219",
      "R:22",
      "R:220",
      "R:221",
      "R:222",
      "R:223",
      "R:224",
      "R:225",
      "R:226",
      "R:227",
      "R:228",
      "R:229",
      "R:23",
      "R:230",
      "R:231",
      "R:232",
      "R:233",
      "R:234",
      "R:235",
      "R:236",
      "R:237",
      "R:238",
      "R:239",
      "R:24",
      "R:240",
      "R:241",
      "R:242",
      "R:243",
      "R:244",
      "R:245",
      "R:246",
      "R:247",
      "R:248",
      "R:249",
      "R:25",
      "R:250",
      "R:251",
      "R:252",
      "R:253",
      "R:254",
      "R:255",
      "R:256",
      "R:257",
      "R:258",
      "R:259",
      "R:26",
      "R:261",
      "R:262",
      "R:263",
      "R:264",
      "R:265",
      "R:266",
      "R:267",
      "R:268",
      "R:269",
      "R:27",
      "R:270",
      "R:271",
      "R:272",
      "R:273",
      "R:274",
      "R:275",
      "R:276",
      "R:277",
      "R:278",
      "R:279",
      "R:28",
      "R:280",
      "R:281",
      "R:282",
      "R:283",
      "R:284",
      "R:285",
      "R:286",
      "R:287",
      "R:288",
      "R:289",
      "R:29",
      "R:290",
      "R:291",
      "R:292",
      "R:293",
      "R:294",
      "R:295",
      "R:296",
      "R:297",
      "R:298",
      "R:299",
      "R:30",
      "R:300",
      "R:301",
      "R:302",
      "R:303",
      "R:304",
      "R:305",
      "R:306",
      "R:307",
      "R:308",
      "R:309",
      "R:31",
      "R:310",
      "R:311",
      "R:312",
      "R:313",
      "R:314",
      "R:315",
      "R:32",
      "R:33",
      "R:34",
      "R:35",
      "R:36",
      "R:37",
      "R:38",
      "R:39",
      "R:40",
      "R:41",
      "R:42",
      "R:43",
      "R:44",
      "R:45",
      "R:46",
      "R:47",
      "R:48",
      "R:49",
      "R:50",
      "R:51",
      "R:52",
      "R:53",
      "R:54",
      "R:55",
      "R:56",
      "R:57",
      "R:58",
      "R:59",
      "R:6",
      "R:60",
      "R:61",
      "R:62",
      "R:63",
      "R:64",
      "R:65",
      "R:66",
      "R:67",
      "R:68",
      "R:69",
      "R:7",
      "R:70",
      "R:71",
      "R:72",
      "R:73",
      "R:74",
      "R:75",
      "R:76",
      "R:77",
      "R:78",
      "R:79",
      "R:8",
      "R:80",
      "R:81",
      "R:82",
      "R:83",
      "R:84",
      "R:85",
      "R:86",
      "R:87",
      "R:88",
      "R:89",
      "R:9",
      "R:90",
      "R:91",
      "R:92",
      "R:93",
      "R:94",
      "R:95",
      "R:96",
      "R:97",
      "R:98",
      "R:99"
    ],
    "R:261": [
      "R:10",
      "R:100",
      "R:101",
      "R:102",
      "R:103",
      "R:104",
      "R:105",
      "R:106",
      "R:107",
      "R:108",
      "R:109",
      "R:11",
      "R:110",
      "R:111",
      "R:112",
      "R:113",
      "R:114",
      "R:115",
      "R:116",
      "R:117",
      "R:118",
      "R:119",
      "R:12",
      "R:120",
      "R:121",
      "R:122",
      "R:123",
      "R:124",
      "R:125",
      "R:126",
      "R:127",
      "R:128",
      "R:129",
      "R:13",
      "R:130",
      "R:131",
      "R:132",
      "R:133",
      "R:134",
      "R:135",
      "R:136",
      "R:137",
      "R:138",
      "R:139",
      "R:14",
      "R:140",
      "R:141",
      "R:142",
      "R:143",
      "R:144",
      "R:145",
      "R:146",
      "R:147",
      "R:148",
      "R:149",
      "R:15",
      "R:150",
      "R:151",
      "R:152",
      "R:153",
      "R:154",
      "R:155",
      "R:156",
      "R:157",
      "R:158",
      "R:159",
      "R:16",
      "R:160",
      "R:161",
      "R:162",
      "R:163",
      "R:164",
      "R:165",
      "R:166",
      "R:167",
      "R:168",
      "R:169",
      "R:17",
      "R:170",
      "R:171",
      "R:172",
      "R:173",
      "R:174",
      "R:175",
      "R:176",
      "R:177",
      "R:178",
      "R:179",
      "R:18",
      "R:180",
      "R:181",
      "R:182",
      "R:183",
      "R:184",
      "R:185",
      "R:186",
      "R:187",
      "R:188",
      "R:189",
      "R:19",
      "R:190",
      "R:191",
      "R:192",
      "R:193",
      "R:194",
      "R:195",
      "R:196",
      "R:197",
      "R:198",
      "R:199",
      "R:20",
      "R:200",
      "R:201",
      "R:202",
      "R:203",
      "R:204",
      "R:205",
      "R:206",
      "R:207",
      "R:208",
      "R:209",
      "R:21",
      "R:210",
      "R:211",
      "R:212",
      "R:213",
      "R:214",
      "R:215",
      "R:216",
      "R:217",
      "R:218",
      "R:219",
      "R:22",
      "R:220",
      "R:221",
      "R:222",
      "R:223",
      "R:224",
      "R:225",
      "R:226",
      "R:227",
      "R:228",
      "R:229",
      "R:23",
      "R:230",
      "R:231",
      "R:232",
      "R:233",
      "R:234",
      "R:235",
      "R:236",
      "R:237",
      "R:238",
      "R:239",
      "R:24",
      "R:240",
      "R:241",
      "R:242",
      "R:243",
      "R:244",
      "R:245",
      "R:246",
      "R:247",
      "R:248",
      "R:249",
      "R:25",
      "R:250",
      "R:251",
      "R:252",
      "R:253",
      "R:254",
      "R:255",
      "R:256",
      "R:257",
      "R:258",
      "R:259",
      "R:26",
      "R:260",
      "R:262",
      "R:263",
      "R:264",
      "R:265",
      "R:266",
      "R:267",
      "R:268",
      "R:269",
      "R:27",
      "R:270",
      "R:271",
      "R:272",
      "R:273",
      "R:274",
      "R:275",
      "R:276",
      "R:277",
      "R:278",
      "R:279",
      "R:28",
      "R:280",
      "R:281",
      "R:282",
      "R:283",
      "R:284",
      "R:285",
      "R:286",
      "R:287",
      "R:288",
      "R:289",
      "R:29",
      "R:290",
      "R:291",
      "R:292",
      "R:293",
      "R:294",
      "R:295",
      "R:296",
      "R:297",
      "R:298",
      "R:299",
      "R:30",
      "R:300",
      "R:301",
      "R:302",
      "R:303",
      "R:304",
      "R:305",
      "R:306",
      "R:307",
      "R:308",
      "R:309",
      "R:31",
      "R:310",
      "R:311",
      "R:312",
      "R:313",
      "R:314",
      "R:315",
      "R:32",
      "R:33",
      "R:34",
      "R:35",
      "R:36",
      "R:37",
      "R:38",
      "R:39",
      "R:40",
      "R:41",
      "R:42",
      "R:43",
      "R:44",
      "R:45",
      "R:46",
      "R:47",
      "R:48",
      "R:49",
      "R:50",
      "R:51",
      "R:52",
      "R:53",
      "R:54",
      "R:55",
      "R:56",
      "R:57",
      "R:58",
      "R:59",
      "R:6",
      "R:60",
      "R:61",
      "R:62",
      "R:63",
      "R:64",
      "R:65",
      "R:66",
      "R:67",
      "R:68",
      "R:69",
      "R:7",
      "R:70",
      "R:71",
      "R:72",
      "R:73",
      "R:74",
      "R:75",
      "R:76",
      "R:77",
      "R:78",
      "R:79",
      "R:8",
      "R:80",
      "R:81",
      "R:82",
      "R:83",
      "R:84",
      "R:85",
      "R:86",
      "R:87",
      "R:88",
      "R:89",
      "R:9",
      "R:90",
      "R:91",
      "R:92",
      "R:93",
      "R:94",
      "R:95",
      "R:96",
      "R:97",
      "R:98",
      "R:99"
    ],
    "R:262": [
      "R:10",
      "R:100",
      "R:101",
      "R:102",
      "R:103",
      "R:104",
      "R:105",
      "R:106",
      "R:107",
      "R:108",
      "R:109",
      "R:11",
      "R:110",
      "R:111",
      "R:112",
      "R:113",
      "R:114",
      "R:115",
      "R:116",
      "R:117",
      "R:118",
      "R:119",
      "R:12",
      "R:120",
      "R:121",
      "R:122",
      "R:123",
      "R:124",
      "R:125",
      "R:126",
      "R:127",
      "R:128",
      "R:129",
      "R:13",
      "R:130",
      "R:131",
      "R:132",
      "R:133",
      "R:134",
      "R:135",
      "R:136",
      "R:137",
      "R:138",
      "R:139",
      "R:14",
      "R:140",
      "R:141",
      "R:142",
      "R:143",
      "R:144",
      "R:145",
      "R:146",
      "R:147",
      "R:148",
      "R:149",
      "R:15",
      "R:150",
      "R:151",
      "R:152",
      "R:153",
      "R:154",
      "R:155",
      "R:156",
      "R:157",
      "R:158",
      "R:159",
      "R:16",
      "R:160",
      "R:161",
      "R:162",
      "R:163",
      "R:164",
      "R:165",
      "R:166",
      "R:167",
      "R:168",
      "R:169",
      "R:17",
      "R:170",
      "R:171",
      "R:172",
      "R:173",
      "R:174",
      "R:175",
      "R:176",
      "R:177",
      "R:178",
      "R:179",
      "R:18",
      "R:180",
      "R:181",
      "R:182",
      "R:183",
      "R:184",
      "R:185",
      "R:186",
      "R:187",
      "R:188",
      "R:189",
      "R:19",
      "R:190",
      "R:191",
      "R:192",
      "R:193",
      "R:194",
      "R:195",
      "R:196",
      "R:197",
      "R:198",
      "R:199",
      "R:20",
      "R:200",
      "R:201",
      "R:202",
      "R:203",
      "R:204",
      "R:205",
      "R:206",
      "R:207",
      "R:208",
      "R:209",
      "R:21",
      "R:210",
      "R:211",
      "R:212",
      "R:213",
      "R:214",
      "R:215",
      "R:216",
      "R:217",
      "R:218",
      "R:219",
      "R:22",
      "R:220",
      "R:221",
      "R:222",
      "R:223",
      "R:224",
      "R:225",
      "R:226",
      "R:227",
      "R:228",
      "R:229",
      "R:23",
      "R:230",
      "R:231",
      "R:232",
      "R:233",
      "R:234",
      "R:235",
      "R:236",
      "R:237",
      "R:238",
      "R:239",
      "R:24",
      "R:240",
      "R:241",
      "R:242",
      "R:243",
      "R:244",
      "R:245",
      "R:246",
      "R:247",
      "R:248",
      "R:249",
      "R:25",
      "R:250",
      "R:251",
      "R:252",
      "R:253",
      "R:254",
      "R:255",
      "R:256",
      "R:257",
      "R:258",
      "R:259",
      "R:26",
      "R:260",
      "R:261",
      "R:263",
      "R:264",
      "R:265",
      "R:266",
      "R:267",
      "R:268",
      "R:269",
      "R:27",
      "R:270",
      "R:271",
      "R:272",
      "R:273",
      "R:274",
      "R:275",
      "R:276",
      "R:277",
      "R:278",
      "R:279",
      "R:28",
      "R:280",
      "R:281",
      "R:282",
      "R:283",
      "R:284",
      "R:285",
      "R:286",
      "R:287",
      "R:288",
      "R:289",
      "R:29",
      "R:290",
      "R:291",
      "R:292",
      "R:293",
      "R:294",
      "R:295",
      "R:296",
      "R:297",
      "R:298",
      "R:299",
      "R:30",
      "R:300",
      "R:301",
      "R:302",
      "R:303",
      "R:304",
      "R:305",
      "R:306",
      "R:307",
      "R:308",
      "R:309",
      "R:31",
      "R:310",
      "R:311",
      "R:312",
      "R:313",
      "R:314",
      "R:315",
      "R:32",
      "R:33",
      "R:34",
      "R:35",
      "R:36",
      "R:37",
      "R:38",
      "R:39",
      "R:40",
      "R:41",
      "R:42",
      "R:43",
      "R:44",
      "R:45",
      "R:46",
      "R:47",
      "R:48",
      "R:49",
      "R:50",
      "R:51",
      "R:52",
      "R:53",
      "R:54",
      "R:55",
      "R:56",
      "R:57",
      "R:58",
      "R:59",
      "R:6",
      "R:60",
      "R:61",
      "R:62",
      "R:63",
      "R:64",
      "R:65",
      "R:66",
      "R:67",
      "R:68",
      "R:69",
      "R:7",
      "R:70",
      "R:71",
      "R:72",
      "R:73",
      "R:74",
      "R:75",
      "R:76",
      "R:77",
      "R:78",
      "R:79",
      "R:8",
      "R:80",
      "R:81",
      "R:82",
      "R:83",
      "R:84",
      "R:85",
      "R:86",
      "R:87",
      "R:88",
      "R:89",
      "R:9",
      "R:90",
      "R:91",
      "R:92",
      "R:93",
      "R:94",
      "R:95",
      "R:96",
      "R:97",
      "R:98",
      "R:99"
    ],
    "R:263": [
      "R:10",
      "R:100",
      "R:101",
      "R:102",
      "R:103",
      "R:104",
      "R:105",
      "R:106",
      "R:107",
      "R:108",
      "R:109",
      "R:11",
      "R:110",
      "R:111",
      "R:112",
      "R:113",
      "R:114",
      "R:115",
      "R:116",
      "R:117",
      "R:118",
      "R:119",
      "R:12",
      "R:120",
      "R:121",
      "R:122",
      "R:123",
      "R:124",
      "R:125",
      "R:126",
      "R:127",
      "R:128",
      "R:129",
      "R:13",
      "R:130",
      "R:131",
      "R:132",
      "R:133",
      "R:134",
      "R:135",
      "R:136",
      "R:137",
      "R:138",
      "R:139",
      "R:14",
      "R:140",
      "R:141",
      "R:142",
      "R:143",
      "R:144",
      "R:145",
      "R:146",
      "R:147",
      "R:148",
      "R:149",
      "R:15",
      "R:150",
      "R:151",
      "R:152",
      "R:153",
      "R:154",
      "R:155",
      "R:156",
      "R:157",
      "R:158",
      "R:159",
      "R:16",
      "R:160",
      "R:161",
      "R:162",
      "R:163",
      "R:164",
      "R:165",
      "R:166",
      "R:167",
      "R:168",
      "R:169",
      "R:17",
      "R:170",
      "R:171",
      "R:172",
      "R:173",
      "R:174",
      "R:175",
      "R:176",
      "R:177",
      "R:178",
      "R:179",
      "R:18",
      "R:180",
      "R:181",
      "R:182",
      "R:183",
      "R:184",
      "R:185",
      "R:186",
      "R:187",
      "R:188",
      "R:189",
      "R:19",
      "R:190",
      "R:191",
      "R:192",
      "R:193",
      "R:194",
      "R:195",
      "R:196",
      "R:197",
      "R:198",
      "R:199",
      "R:20",
      "R:200",
      "R:201",
      "R:202",
      "R:203",
      "R:204",
      "R:205",
      "R:206",
      "R:207",
      "R:208",
      "R:209",
      "R:21",
      "R:210",
      "R:211",
      "R:212",
      "R:213",
      "R:214",
      "R:215",
      "R:216",
      "R:217",
      "R:218",
      "R:219",
      "R:22",
      "R:220",
      "R:221",
      "R:222",
      "R:223",
      "R:224",
      "R:225",
      "R:226",
      "R:227",
      "R:228",
      "R:229",
      "R:23",
      "R:230",
      "R:231",
      "R:232",
      "R:233",
      "R:234",
      "R:235",
      "R:236",
      "R:237",
      "R:238",
      "R:239",
      "R:24",
      "R:240",
      "R:241",
      "R:242",
      "R:243",
      "R:244",
      "R:245",
      "R:246",
      "R:247",
      "R:248",
      "R:249",
      "R:25",
      "R:250",
      "R:251",
      "R:252",
      "R:253",
      "R:254",
      "R:255",
      "R:256",
      "R:257",
      "R:258",
      "R:259",
      "R:26",
      "R:260",
      "R:261",
      "R:262",
      "R:264",
      "R:265",
      "R:266",
      "R:267",
      "R:268",
      "R:269",
      "R:27",
      "R:270",
      "R:271",
      "R:272",
      "R:273",
      "R:274",
      "R:275",
      "R:276",
      "R:277",
      "R:278",
      "R:279",
      "R:28",
      "R:280",
      "R:281",
      "R:282",
      "R:283",
      "R:284",
      "R:285",
      "R:286",
      "R:287",
      "R:288",
      "R:289",
      "R:29",
      "R:290",
      "R:291",
      "R:292",
      "R:293",
      "R:294",
      "R:295",
      "R:296",
      "R:297",
      "R:298",
      "R:299",
      "R:30",
      "R:300",
      "R:301",
      "R:302",
      "R:303",
      "R:304",
      "R:305",
      "R:306",
      "R:307",
      "R:308",
      "R:309",
      "R:31",
      "R:310",
      "R:311",
      "R:312",
      "R:313",
      "R:314",
      "R:315",
      "R:32",
      "R:33",
      "R:34",
      "R:35",
      "R:36",
      "R:37",
      "R:38",
      "R:39",
      "R:40",
      "R:41",
      "R:42",
      "R:43",
      "R:44",
      "R:45",
      "R:46",
      "R:47",
      "R:48",
      "R:49",
      "R:50",
      "R:51",
      "R:52",
      "R:53",
      "R:54",
      "R:55",
      "R:56",
      "R:57",
      "R:58",
      "R:59",
      "R:6",
      "R:60",
      "R:61",
      "R:62",
      "R:63",
      "R:64",
      "R:65",
      "R:66",
      "R:67",
      "R:68",
      "R:69",
      "R:7",
      "R:70",
      "R:71",
      "R:72",
      "R:73",
      "R:74",
      "R:75",
      "R:76",
      "R:77",
      "R:78",
      "R:79",
      "R:8",
      "R:80",
      "R:81",
      "R:82",
      "R:83",
      "R:84",
      "R:85",
      "R:86",
      "R:87",
      "R:88",
      "R:89",
      "R:9",
      "R:90",
      "R:91",
      "R:92",
      "R:93",
      "R:94",
      "R:95",
      "R:96",
      "R:97",
      "R:98",
      "R:99"
    ],
    "R:264": [
      "R:10",
      "R:100",
      "R:101",
      "R:102",
      "R:103",
      "R:104",
      "R:105",
      "R:106",
      "R:107",
      "R:108",
      "R:109",
      "R:11",
      "R:110",
      "R:111",
      "R:112",
      "R:113",
      "R:114",
      "R:115",
      "R:116",
      "R:117",
      "R:118",
      "R:119",
      "R:12",
      "R:120",
      "R:121",
      "R:122",
      "R:123",
      "R:124",
      "R:125",
      "R:126",
      "R:127",
      "R:128",
      "R:129",
      "R:13",
      "R:130",
      "R:131",
      "R:132",
      "R:133",
      "R:134",
      "R:135",
      "R:136",
      "R:137",
      "R:138",
      "R:139",
      "R:14",
      "R:140",
      "R:141",
      "R:142",
      "R:143",
      "R:144",
      "R:145",
      "R:146",
      "R:147",
      "R:148",
      "R:149",
      "R:15",
      "R:150",
      "R:151",
      "R:152",
      "R:153",
      "R:154",
      "R:155",
      "R:156",
      "R:157",
      "R:158",
      "R:159",
      "R:16",
      "R:160",
      "R:161",
      "R:162",
      "R:163",
      "R:164",
      "R:165",
      "R:166",
      "R:167",
      "R:168",
      "R:169",
      "R:17",
      "R:170",
      "R:171",
      "R:172",
      "R:173",
      "R:174",
      "R:175",
      "R:176",
      "R:177",
      "R:178",
      "R:179",
      "R:18",
      "R:180",
      "R:181",
      "R:182",
      "R:183",
      "R:184",
      "R:185",
      "R:186",
      "R:187",
      "R:188",
      "R:189",
      "R:19",
      "R:190",
      "R:191",
      "R:192",
      "R:193",
      "R:194",
      "R:195",
      "R:196",
      "R:197",
      "R:198",
      "R:199",
      "R:20",
      "R:200",
      "R:201",
      "R:202",
      "R:203",
      "R:204",
      "R:205",
      "R:206",
      "R:207",
      "R:208",
      "R:209",
      "R:21",
      "R:210",
      "R:211",
      "R:212",
      "R:213",
      "R:214",
      "R:215",
      "R:216",
      "R:217",
      "R:218",
      "R:219",
      "R:22",
      "R:220",
      "R:221",
      "R:222",
      "R:223",
      "R:224",
      "R:225",
      "R:226",
      "R:227",
      "R:228",
      "R:229",
      "R:23",
      "R:230",
      "R:231",
      "R:232",
      "R:233",
      "R:234",
      "R:235",
      "R:236",
      "R:237",
      "R:238",
      "R:239",
      "R:24",
      "R:240",
      "R:241",
      "R:242",
      "R:243",
      "R:244",
      "R:245",
      "R:246",
      "R:247",
      "R:248",
      "R:249",
      "R:25",
      "R:250",
      "R:251",
      "R:252",
      "R:253",
      "R:254",
      "R:255",
      "R:256",
      "R:257",
      "R:258",
      "R:259",
      "R:26",
      "R:260",
      "R:261",
      "R:262",
      "R:263",
      "R:265",
      "R:266",
      "R:267",
      "R:268",
      "R:269",
      "R:27",
      "R:270",
      "R:271",
      "R:272",
      "R:273",
      "R:274",
      "R:275",
      "R:276",
      "R:277",
      "R:278",
      "R:279",
      "R:28",
      "R:280",
      "R:281",
      "R:282",
      "R:283",
      "R:284",
      "R:285",
      "R:286",
      "R:287",
      "R:288",
      "R:289",
      "R:29",
      "R:290",
      "R:291",
      "R:292",
      "R:293",
      "R:294",
      "R:295",
      "R:296",
      "R:297",
      "R:298",
      "R:299",
      "R:30",
      "R:300",
      "R:301",
      "R:302",
      "R:303",
      "R:304",
      "R:305",
      "R:306",
      "R:307",
      "R:308",
      "R:309",
      "R:31",
      "R:310",
      "R:311",
      "R:312",
      "R:313",
      "R:314",
      "R:315",
      "R:32",
      "R:33",
      "R:34",
      "R:35",
      "R:36",
      "R:37",
      "R:38",
      "R:39",
      "R:40",
      "R:41",
      "R:42",
      "R:43",
      "R:44",
      "R:45",
      "R:46",
      "R:47",
      "R:48",
      "R:49",
      "R:50",
      "R:51",
      "R:52",
      "R:53",
      "R:54",
      "R:55",
      "R:56",
      "R:57",
      "R:58",
      "R:59",
      "R:6",
      "R:60",
      "R:61",
      "R:62",
      "R:63",
      "R:64",
      "R:65",
      "R:66",
      "R:67",
      "R:68",
      "R:69",
      "R:7",
      "R:70",
      "R:71",
      "R:72",
      "R:73",
      "R:74",
      "R:75",
      "R:76",
      "R:77",
      "R:78",
      "R:79",
      "R:8",
      "R:80",
      "R:81",
      "R:82",
      "R:83",
      "R:84",
      "R:85",
      "R:86",
      "R:87",
      "R:88",
      "R:89",
      "R:9",
      "R:90",
      "R:91",
      "R:92",
      "R:93",
      "R:94",
      "R:95",
      "R:96",
      "R:97",
      "R:98",
      "R:99"
    ],
    "R:265": [
      "R:10",
      "R:100",
      "R:101",
      "R:102",
      "R:103",
      "R:104",
      "R:105",
      "R:106",
      "R:107",
      "R:108",
      "R:109",
      "R:11",
      "R:110",
      "R:111",
      "R:112",
      "R:113",
      "R:114",
      "R:115",
      "R:116",
      "R:117",
      "R:118",
      "R:119",
      "R:12",
      "R:120",
      "R:121",
      "R:122",
      "R:123",
      "R:124",
      "R:125",
      "R:126",
      "R:127",
      "R:128",
      "R:129",
      "R:13",
      "R:130",
      "R:131",
      "R:132",
      "R:133",
      "R:134",
      "R:135",
      "R:136",
      "R:137",
      "R:138",
      "R:139",
      "R:14",
      "R:140",
      "R:141",
      "R:142",
      "R:143",
      "R:144",
      "R:145",
      "R:146",
      "R:147",
      "R:148",
      "R:149",
      "R:15",
      "R:150",
      "R:151",
      "R:152",
      "R:153",
      "R:154",
      "R:155",
      "R:156",
      "R:157",
      "R:158",
      "R:159",
      "R:16",
      "R:160",
      "R:161",
      "R:162",
      "R:163",
      "R:164",
      "R:165",
      "R:166",
      "R:167",
      "R:168",
      "R:169",
      "R:17",
      "R:170",
      "R:171",
      "R:172",
      "R:173",
      "R:174",
      "R:175",
      "R:176",
      "R:177",
      "R:178",
      "R:179",
      "R:18",
      "R:180",
      "R:181",
      "R:182",
      "R:183",
      "R:184",
      "R:185",
      "R:186",
      "R:187",
      "R:188",
      "R:189",
      "R:19",
      "R:190",
      "R:191",
      "R:192",
      "R:193",
      "R:194",
      "R:195",
      "R:196",
      "R:197",
      "R:198",
      "R:199",
      "R:20",
      "R:200",
      "R:201",
      "R:202",
      "R:203",
      "R:204",
      "R:205",
      "R:206",
      "R:207",
      "R:208",
      "R:209",
      "R:21",
      "R:210",
      "R:211",
      "R:212",
      "R:213",
      "R:214",
      "R:215",
      "R:216",
      "R:217",
      "R:218",
      "R:219",
      "R:22",
      "R:220",
      "R:221",
      "R:222",
      "R:223",
      "R:224",
      "R:225",
      "R:226",
      "R:227",
      "R:228",
      "R:229",
      "R:23",
      "R:230",
      "R:231",
      "R:232",
      "R:233",
      "R:234",
      "R:235",
      "R:236",
      "R:237",
      "R:238",
      "R:239",
      "R:24",
      "R:240",
      "R:241",
      "R:242",
      "R:243",
      "R:244",
      "R:245",
      "R:246",
      "R:247",
      "R:248",
      "R:249",
      "R:25",
      "R:250",
      "R:251",
      "R:252",
      "R:253",
      "R:254",
      "R:255",
      "R:256",
      "R:257",
      "R:258",
      "R:259",
      "R:26",
      "R:260",
      "R:261",
      "R:262",
      "R:263",
      "R:264",
      "R:266",
      "R:267",
      "R:268",
      "R:269",
      "R:27",
      "R:270",
      "R:271",
      "R:272",
      "R:273",
      "R:274",
      "R:275",
      "R:276",
      "R:277",
      "R:278",
      "R:279",
      "R:28",
      "R:280",
      "R:281",
      "R:282",
      "R:283",
      "R:284",
      "R:285",
      "R:286",
      "R:287",
      "R:288",
      "R:289",
      "R:29",
      "R:290",
      "R:291",
      "R:292",
      "R:293",
      "R:294",
      "R:295",
      "R:296",
      "R:297",
      "R:298",
      "R:299",
      "R:30",
      "R:300",
      "R:301",
      "R:302",
      "R:303",
      "R:304",
      "R:305",
      "R:306",
      "R:307",
      "R:308",
      "R:309",
      "R:31",
      "R:310",
      "R:311",
      "R:312",
      "R:313",
      "R:314",
      "R:315",
      "R:32",
      "R:33",
      "R:34",
      "R:35",
      "R:36",
      "R:37",
      "R:38",
      "R:39",
      "R:40",
      "R:41",
      "R:42",
      "R:43",
      "R:44",
      "R:45",
      "R:46",
      "R:47",
      "R:48",
      "R:49",
      "R:50",
      "R:51",
      "R:52",
      "R:53",
      "R:54",
      "R:55",
      "R:56",
      "R:57",
      "R:58",
      "R:59",
      "R:6",
      "R:60",
      "R:61",
      "R:62",
      "R:63",
      "R:64",
      "R:65",
      "R:66",
      "R:67",
      "R:68",
      "R:69",
      "R:7",
      "R:70",
      "R:71",
      "R:72",
      "R:73",
      "R:74",
      "R:75",
      "R:76",
      "R:77",
      "R:78",
      "R:79",
      "R:8",
      "R:80",
      "R:81",
      "R:82",
      "R:83",
      "R:84",
      "R:85",
      "R:86",
      "R:87",
      "R:88",
      "R:89",
      "R:9",
      "R:90",
      "R:91",
      "R:92",
      "R:93",
      "R:94",
      "R:95",
      "R:96",
      "R:97",
      "R:98",
      "R:99"
    ],
    "R:266": [
      "R:10",
      "R:100",
      "R:101",
      "R:102",
      "R:103",
      "R:104",
      "R:105",
      "R:106",
      "R:107",
      "R:108",
      "R:109",
      "R:11",
      "R:110",
      "R:111",
      "R:112",
      "R:113",
      "R:114",
      "R:115",
      "R:116",
      "R:117",
      "R:118",
      "R:119",
      "R:12",
      "R:120",
      "R:121",
      "R:122",
      "R:123",
      "R:124",
      "R:125",
      "R:126",
      "R:127",
      "R:128",
      "R:129",
      "R:13",
      "R:130",
      "R:131",
      "R:132",
      "R:133",
      "R:134",
      "R:135",
      "R:136",
      "R:137",
      "R:138",
      "R:139",
      "R:14",
      "R:140",
      "R:141",
      "R:142",
      "R:143",
      "R:144",
      "R:145",
      "R:146",
      "R:147",
      "R:148",
      "R:149",
      "R:15",
      "R:150",
      "R:151",
      "R:152",
      "R:153",
      "R:154",
      "R:155",
      "R:156",
      "R:157",
      "R:158",
      "R:159",
      "R:16",
      "R:160",
      "R:161",
      "R:162",
      "R:163",
      "R:164",
      "R:165",
      "R:166",
      "R:167",
      "R:168",
      "R:169",
      "R:17",
      "R:170",
      "R:171",
      "R:172",
      "R:173",
      "R:174",
      "R:175",
      "R:176",
      "R:177",
      "R:178",
      "R:179",
      "R:18",
      "R:180",
      "R:181",
      "R:182",
      "R:183",
      "R:184",
      "R:185",
      "R:186",
      "R:187",
      "R:188",
      "R:189",
      "R:19",
      "R:190",
      "R:191",
      "R:192",
      "R:193",
      "R:194",
      "R:195",
      "R:196",
      "R:197",
      "R:198",
      "R:199",
      "R:20",
      "R:200",
      "R:201",
      "R:202",
      "R:203",
      "R:204",
      "R:205",
      "R:206",
      "R:207",
      "R:208",
      "R:209",
      "R:21",
      "R:210",
      "R:211",
      "R:212",
      "R:213",
      "R:214",
      "R:215",
      "R:216",
      "R:217",
      "R:218",
      "R:219",
      "R:22",
      "R:220",
      "R:221",
      "R:222",
      "R:223",
      "R:224",
      "R:225",
      "R:226",
      "R:227",
      "R:228",
      "R:229",
      "R:23",
      "R:230",
      "R:231",
      "R:232",
      "R:233",
      "R:234",
      "R:235",
      "R:236",
      "R:237",
      "R:238",
      "R:239",
      "R:24",
      "R:240",
      "R:241",
      "R:242",
      "R:243",
      "R:244",
      "R:245",
      "R:246",
      "R:247",
      "R:248",
      "R:249",
      "R:25",
      "R:250",
      "R:251",
      "R:252",
      "R:253",
      "R:254",
      "R:255",
      "R:256",
      "R:257",
      "R:258",
      "R:259",
      "R:26",
      "R:260",
      "R:261",
      "R:262",
      "R:263",
      "R:264",
      "R:265",
      "R:267",
      "R:268",
      "R:269",
      "R:27",
      "R:270",
      "R:271",
      "R:272",
      "R:273",
      "R:274",
      "R:275",
      "R:276",
      "R:277",
      "R:278",
      "R:279",
      "R:28",
      "R:280",
      "R:281",
      "R:282",
      "R:283",
      "R:284",
      "R:285",
      "R:286",
      "R:287",
      "R:288",
      "R:289",
      "R:29",
      "R:290",
      "R:291",
      "R:292",
      "R:293",
      "R:294",
      "R:295",
      "R:296",
      "R:297",
      "R:298",
      "R:299",
      "R:30",
      "R:300",
      "R:301",
      "R:302",
      "R:303",
      "R:304",
      "R:305",
      "R:306",
      "R:307",
      "R:308",
      "R:309",
      "R:31",
      "R:310",
      "R:311",
      "R:312",
      "R:313",
      "R:314",
      "R:315",
      "R:32",
      "R:33",
      "R:34",
      "R:35",
      "R:36",
      "R:37",
      "R:38",
      "R:39",
      "R:40",
      "R:41",
      "R:42",
      "R:43",
      "R:44",
      "R:45",
      "R:46",
      "R:47",
      "R:48",
      "R:49",
      "R:50",
      "R:51",
      "R:52",
      "R:53",
      "R:54",
      "R:55",
      "R:56",
      "R:57",
      "R:58",
      "R:59",
      "R:6",
      "R:60",
      "R:61",
      "R:62",
      "R:63",
      "R:64",
      "R:65",
      "R:66",
      "R:67",
      "R:68",
      "R:69",
      "R:7",
      "R:70",
      "R:71",
      "R:72",
      "R:73",
      "R:74",
      "R:75",
      "R:76",
      "R:77",
      "R:78",
      "R:79",
      "R:8",
      "R:80",
      "R:81",
      "R:82",
      "R:83",
      "R:84",
      "R:85",
      "R:86",
      "R:87",
      "R:88",
      "R:89",
      "R:9",
      "R:90",
      "R:91",
      "R:92",
      "R:93",
      "R:94",
      "R:95",
      "R:96",
      "R:97",
      "R:98",
      "R:99"
    ],
    "R:267": [
      "R:10",
      "R:100",
      "R:101",
      "R:102",
      "R:103",
      "R:104",
      "R:105",
      "R:106",
      "R:107",
      "R:108",
      "R:109",
      "R:11",
      "R:110",
      "R:111",
      "R:112",
      "R:113",
      "R:114",
      "R:115",
      "R:116",
      "R:117",
      "R:118",
      "R:119",
      "R:12",
      "R:120",
      "R:121",
      "R:122",
      "R:123",
      "R:124",
      "R:125",
      "R:126",
      "R:127",
      "R:128",
      "R:129",
      "R:13",
      "R:130",
      "R:131",
      "R:132",
      "R:133",
      "R:134",
      "R:135",
      "R:136",
      "R:137",
      "R:138",
      "R:139",
      "R:14",
      "R:140",
      "R:141",
      "R:142",
      "R:143",
      "R:144",
      "R:145",
      "R:146",
      "R:147",
      "R:148",
      "R:149",
      "R:15",
      "R:150",
      "R:151",
      "R:152",
      "R:153",
      "R:154",
      "R:155",
      "R:156",
      "R:157",
      "R:158",
      "R:159",
      "R:16",
      "R:160",
      "R:161",
      "R:162",
      "R:163",
      "R:164",
      "R:165",
      "R:166",
      "R:167",
      "R:168",
      "R:169",
      "R:17",
      "R:170",
      "R:171",
      "R:172",
      "R:173",
      "R:174",
      "R:175",
      "R:176",
      "R:177",
      "R:178",
      "R:179",
      "R:18",
      "R:180",
      "R:181",
      "R:182",
      "R:183",
      "R:184",
      "R:185",
      "R:186",
      "R:187",
      "R:188",
      "R:189",
      "R:19",
      "R:190",
      "R:191",
      "R:192",
      "R:193",
      "R:194",
      "R:195",
      "R:196",
      "R:197",
      "R:198",
      "R:199",
      "R:20",
      "R:200",
      "R:201",
      "R:202",
      "R:203",
      "R:204",
      "R:205",
      "R:206",
      "R:207",
      "R:208",
      "R:209",
      "R:21",
      "R:210",
      "R:211",
      "R:212",
      "R:213",
      "R:214",
      "R:215",
      "R:216",
      "R:217",
      "R:218",
      "R:219",
      "R:22",
      "R:220",
      "R:221",
      "R:222",
      "R:223",
      "R:224",
      "R:225",
      "R:226",
      "R:227",
      "R:228",
      "R:229",
      "R:23",
      "R:230",
      "R:231",
      "R:232",
      "R:233",
      "R:234",
      "R:235",
      "R:236",
      "R:237",
      "R:238",
      "R:239",
      "R:24",
      "R:240",
      "R:241",
      "R:242",
      "R:243",
      "R:244",
      "R:245",
      "R:246",
      "R:247",
      "R:248",
      "R:249",
      "R:25",
      "R:250",
      "R:251",
      "R:252",
      "R:253",
      "R:254",
      "R:255",
      "R:256",
      "R:257",
      "R:258",
      "R:259",
      "R:26",
      "R:260",
      "R:261",
      "R:262",
      "R:263",
      "R:264",
      "R:265",
      "R:266",
      "R:268",
      "R:269",
      "R:27",
      "R:270",
      "R:271",
      "R:272",
      "R:273",
      "R:274",
      "R:275",
      "R:276",
      "R:277",
      "R:278",
      "R:279",
      "R:28",
      "R:280",
      "R:281",
      "R:282",
      "R:283",
      "R:284",
      "R:285",
      "R:286",
      "R:287",
      "R:288",
      "R:289",
      "R:29",
      "R:290",
      "R:291",
      "R:292",
      "R:293",
      "R:294",
      "R:295",
      "R:296",
      "R:297",
      "R:298",
      "R:299",
      "R:30",
      "R:300",
      "R:301",
      "R:302",
      "R:303",
      "R:304",
      "R:305",
      "R:306",
      "R:307",
      "R:308",
      "R:309",
      "R:31",
      "R:310",
      "R:311",
      "R:312",
      "R:313",
      "R:314",
      "R:315",
      "R:32",
      "R:33",
      "R:34",
      "R:35",
      "R:36",
      "R:37",
      "R:38",
      "R:39",
      "R:40",
      "R:41",
      "R:42",
      "R:43",
      "R:44",
      "R:45",
      "R:46",
      "R:47",
      "R:48",
      "R:49",
      "R:50",
      "R:51",
      "R:52",
      "R:53",
      "R:54",
      "R:55",
      "R:56",
      "R:57",
      "R:58",
      "R:59",
      "R:6",
      "R:60",
      "R:61",
      "R:62",
      "R:63",
      "R:64",
      "R:65",
      "R:66",
      "R:67",
      "R:68",
      "R:69",
      "R:7",
      "R:70",
      "R:71",
      "R:72",
      "R:73",
      "R:74",
      "R:75",
      "R:76",
      "R:77",
      "R:78",
      "R:79",
      "R:8",
      "R:80",
      "R:81",
      "R:82",
      "R:83",
      "R:84",
      "R:85",
      "R:86",
      "R:87",
      "R:88",
      "R:89",
      "R:9",
      "R:90",
      "R:91",
      "R:92",
      "R:93",
      "R:94",
      "R:95",
      "R:96",
      "R:97",
      "R:98",
      "R:99"
    ],
    "R:268": [
      "R:10",
      "R:100",
      "R:101",
      "R:102",
      "R:103",
      "R:104",
      "R:105",
      "R:106",
      "R:107",
      "R:108",
      "R:109",
      "R:11",
      "R:110",
      "R:111",
      "R:112",
      "R:113",
      "R:114",
      "R:115",
      "R:116",
      "R:117",
      "R:118",
      "R:119",
      "R:12",
      "R:120",
      "R:121",
      "R:122",
      "R:123",
      "R:124",
      "R:125",
      "R:126",
      "R:127",
      "R:128",
      "R:129",
      "R:13",
      "R:130",
      "R:131",
      "R:132",
      "R:133",
      "R:134",
      "R:135",
      "R:136",
      "R:137",
      "R:138",
      "R:139",
      "R:14",
      "R:140",
      "R:141",
      "R:142",
      "R:143",
      "R:144",
      "R:145",
      "R:146",
      "R:147",
      "R:148",
      "R:149",
      "R:15",
      "R:150",
      "R:151",
      "R:152",
      "R:153",
      "R:154",
      "R:155",
      "R:156",
      "R:157",
      "R:158",
      "R:159",
      "R:16",
      "R:160",
      "R:161",
      "R:162",
      "R:163",
      "R:164",
      "R:165",
      "R:166",
      "R:167",
      "R:168",
      "R:169",
      "R:17",
      "R:170",
      "R:171",
      "R:172",
      "R:173",
      "R:174",
      "R:175",
      "R:176",
      "R:177",
      "R:178",
      "R:179",
      "R:18",
      "R:180",
      "R:181",
      "R:182",
      "R:183",
      "R:184",
      "R:185",
      "R:186",
      "R:187",
      "R:188",
      "R:189",
      "R:19",
      "R:190",
      "R:191",
      "R:192",
      "R:193",
      "R:194",
      "R:195",
      "R:196",
      "R:197",
      "R:198",
      "R:199",
      "R:20",
      "R:200",
      "R:201",
      "R:202",
      "R:203",
      "R:204",
      "R:205",
      "R:206",
      "R:207",
      "R:208",
      "R:209",
      "R:21",
      "R:210",
      "R:211",
      "R:212",
      "R:213",
      "R:214",
      "R:215",
      "R:216",
      "R:217",
      "R:218",
      "R:219",
      "R:22",
      "R:220",
      "R:221",
      "R:222",
      "R:223",
      "R:224",
      "R:225",
      "R:226",
      "R:227",
      "R:228",
      "R:229",
      "R:23",
      "R:230",
      "R:231",
      "R:232",
      "R:233",
      "R:234",
      "R:235",
      "R:236",
      "R:237",
      "R:238",
      "R:239",
      "R:24",
      "R:240",
      "R:241",
      "R:242",
      "R:243",
      "R:244",
      "R:245",
      "R:246",
      "R:247",
      "R:248",
      "R:249",
      "R:25",
      "R:250",
      "R:251",
      "R:252",
      "R:253",
      "R:254",
      "R:255",
      "R:256",
      "R:257",
      "R:258",
      "R:259",
      "R:26",
      "R:260",
      "R:261",
      "R:262",
      "R:263",
      "R:264",
      "R:265",
      "R:266",
      "R:267",
      "R:269",
      "R:27",
      "R:270",
      "R:271",
      "R:272",
      "R:273",
      "R:274",
      "R:275",
      "R:276",
      "R:277",
      "R:278",
      "R:279",
      "R:28",
      "R:280",
      "R:281",
      "R:282",
      "R:283",
      "R:284",
      "R:285",
      "R:286",
      "R:287",
      "R:288",
      "R:289",
      "R:29",
      "R:290",
      "R:291",
      "R:292",
      "R:293",
      "R:294",
      "R:295",
      "R:296",
      "R:297",
      "R:298",
      "R:299",
      "R:30",
      "R:300",
      "R:301",
      "R:302",
      "R:303",
      "R:304",
      "R:305",
      "R:306",
      "R:307",
      "R:308",
      "R:309",
      "R:31",
      "R:310",
      "R:311",
      "R:312",
      "R:313",
      "R:314",
      "R:315",
      "R:32",
      "R:33",
      "R:34",
      "R:35",
      "R:36",
      "R:37",
      "R:38",
      "R:39",
      "R:40",
      "R:41",
      "R:42",
      "R:43",
      "R:44",
      "R:45",
      "R:46",
      "R:47",
      "R:48",
      "R:49",
      "R:50",
      "R:51",
      "R:52",
      "R:53",
      "R:54",
      "R:55",
      "R:56",
      "R:57",
      "R:58",
      "R:59",
      "R:6",
      "R:60",
      "R:61",
      "R:62",
      "R:63",
      "R:64",
      "R:65",
      "R:66",
      "R:67",
      "R:68",
      "R:69",
      "R:7",
      "R:70",
      "R:71",
      "R:72",
      "R:73",
      "R:74",
      "R:75",
      "R:76",
      "R:77",
      "R:78",
      "R:79",
      "R:8",
      "R:80",
      "R:81",
      "R:82",
      "R:83",
      "R:84",
      "R:85",
      "R:86",
      "R:87",
      "R:88",
      "R:89",
      "R:9",
      "R:90",
      "R:91",
      "R:92",
      "R:93",
      "R:94",
      "R:95",
      "R:96",
      "R:97",
      "R:98",
      "R:99"
    ],
    "R:269": [
      "R:10",
      "R:100",
      "R:101",
      "R:102",
      "R:103",
      "R:104",
      "R:105",
      "R:106",
      "R:107",
      "R:108",
      "R:109",
      "R:11",
      "R:110",
      "R:111",
      "R:112",
      "R:113",
      "R:114",
      "R:115",
      "R:116",
      "R:117",
      "R:118",
      "R:119",
      "R:12",
      "R:120",
      "R:121",
      "R:122",
      "R:123",
      "R:124",
      "R:125",
      "R:126",
      "R:127",
      "R:128",
      "R:129",
      "R:13",
      "R:130",
      "R:131",
      "R:132",
      "R:133",
      "R:134",
      "R:135",
      "R:136",
      "R:137",
      "R:138",
      "R:139",
      "R:14",
      "R:140",
      "R:141",
      "R:142",
      "R:143",
      "R:144",
      "R:145",
      "R:146",
      "R:147",
      "R:148",
      "R:149",
      "R:15",
      "R:150",
      "R:151",
      "R:152",
      "R:153",
      "R:154",
      "R:155",
      "R:156",
      "R:157",
      "R:158",
      "R:159",
      "R:16",
      "R:160",
      "R:161",
      "R:162",
      "R:163",
      "R:164",
      "R:165",
      "R:166",
      "R:167",
      "R:168",
      "R:169",
      "R:17",
      "R:170",
      "R:171",
      "R:172",
      "R:173",
      "R:174",
      "R:175",
      "R:176",
      "R:177",
      "R:178",
      "R:179",
      "R:18",
      "R:180",
      "R:181",
      "R:182",
      "R:183",
      "R:184",
      "R:185",
      "R:186",
      "R:187",
      "R:188",
      "R:189",
      "R:19",
      "R:190",
      "R:191",
      "R:192",
      "R:193",
      "R:194",
      "R:195",
      "R:196",
      "R:197",
      "R:198",
      "R:199",
      "R:20",
      "R:200",
      "R:201",
      "R:202",
      "R:203",
      "R:204",
      "R:205",
      "R:206",
      "R:207",
      "R:208",
      "R:209",
      "R:21",
      "R:210",
      "R:211",
      "R:212",
      "R:213",
      "R:214",
      "R:215",
      "R:216",
      "R:217",
      "R:218",
      "R:219",
      "R:22",
      "R:220",
      "R:221",
      "R:222",
      "R:223",
      "R:224",
      "R:225",
      "R:226",
      "R:227",
      "R:228",
      "R:229",
      "R:23",
      "R:230",
      "R:231",
      "R:232",
      "R:233",
      "R:234",
      "R:235",
      "R:236",
      "R:237",
      "R:238",
      "R:239",
      "R:24",
      "R:240",
      "R:241",
      "R:242",
      "R:243",
      "R:244",
      "R:245",
      "R:246",
      "R:247",
      "R:248",
      "R:249",
      "R:25",
      "R:250",
      "R:251",
      "R:252",
      "R:253",
      "R:254",
      "R:255",
      "R:256",
      "R:257",
      "R:258",
      "R:259",
      "R:26",
      "R:260",
      "R:261",
      "R:262",
      "R:263",
      "R:264",
      "R:265",
      "R:266",
      "R:267",
      "R:268",
      "R:27",
      "R:270",
      "R:271",
      "R:272",
      "R:273",
      "R:274",
      "R:275",
      "R:276",
      "R:277",
      "R:278",
      "R:279",
      "R:28",
      "R:280",
      "R:281",
      "R:282",
      "R:283",
      "R:284",
      "R:285",
      "R:286",
      "R:287",
      "R:288",
      "R:289",
      "R:29",
      "R:290",
      "R:291",
      "R:292",
      "R:293",
      "R:294",
      "R:295",
      "R:296",
      "R:297",
      "R:298",
      "R:299",
      "R:30",
      "R:300",
      "R:301",
      "R:302",
      "R:303",
      "R:304",
      "R:305",
      "R:306",
      "R:307",
      "R:308",
      "R:309",
      "R:31",
      "R:310",
      "R:311",
      "R:312",
      "R:313",
      "R:314",
      "R:315",
      "R:32",
      "R:33",
      "R:34",
      "R:35",
      "R:36",
      "R:37",
      "R:38",
      "R:39",
      "R:40",
      "R:41",
      "R:42",
      "R:43",
      "R:44",
      "R:45",
      "R:46",
      "R:47",
      "R:48",
      "R:49",
      "R:50",
      "R:51",
      "R:52",
      "R:53",
      "R:54",
      "R:55",
      "R:56",
      "R:57",
      "R:58",
      "R:59",
      "R:6",
      "R:60",
      "R:61",
      "R:62",
      "R:63",
      "R:64",
      "R:65",
      "R:66",
      "R:67",
      "R:68",
      "R:69",
      "R:7",
      "R:70",
      "R:71",
      "R:72",
      "R:73",
      "R:74",
      "R:75",
      "R:76",
      "R:77",
      "R:78",
      "R:79",
      "R:8",
      "R:80",
      "R:81",
      "R:82",
      "R:83",
      "R:84",
      "R:85",
      "R:86",
      "R:87",
      "R:88",
      "R:89",
      "R:9",
      "R:90",
      "R:91",
      "R:92",
      "R:93",
      "R:94",
      "R:95",
      "R:96",
      "R:97",
      "R:98",
      "R:99"
    ],
    "R:270": [
      "R:10",
      "R:100",
      "R:101",
      "R:102",
      "R:103",
      "R:104",
      "R:105",
      "R:106",
      "R:107",
      "R:108",
      "R:109",
      "R:11",
      "R:110",
      "R:111",
      "R:112",
      "R:113",
      "R:114",
      "R:115",
      "R:116",
      "R:117",
      "R:118",
      "R:119",
      "R:12",
      "R:120",
      "R:121",
      "R:122",
      "R:123",
      "R:124",
      "R:125",
      "R:126",
      "R:127",
      "R:128",
      "R:129",
      "R:13",
      "R:130",
      "R:131",
      "R:132",
      "R:133",
      "R:134",
      "R:135",
      "R:136",
      "R:137",
      "R:138",
      "R:139",
      "R:14",
      "R:140",
      "R:141",
      "R:142",
      "R:143",
      "R:144",
      "R:145",
      "R:146",
      "R:147",
      "R:148",
      "R:149",
      "R:15",
      "R:150",
      "R:151",
      "R:152",
      "R:153",
      "R:154",
      "R:155",
      "R:156",
      "R:157",
      "R:158",
      "R:159",
      "R:16",
      "R:160",
      "R:161",
      "R:162",
      "R:163",
      "R:164",
      "R:165",
      "R:166",
      "R:167",
      "R:168",
      "R:169",
      "R:17",
      "R:170",
      "R:171",
      "R:172",
      "R:173",
      "R:174",
      "R:175",
      "R:176",
      "R:177",
      "R:178",
      "R:179",
      "R:18",
      "R:180",
      "R:181",
      "R:182",
      "R:183",
      "R:184",
      "R:185",
      "R:186",
      "R:187",
      "R:188",
      "R:189",
      "R:19",
      "R:190",
      "R:191",
      "R:192",
      "R:193",
      "R:194",
      "R:195",
      "R:196",
      "R:197",
      "R:198",
      "R:199",
      "R:20",
      "R:200",
      "R:201",
      "R:202",
      "R:203",
      "R:204",
      "R:205",
      "R:206",
      "R:207",
      "R:208",
      "R:209",
      "R:21",
      "R:210",
      "R:211",
      "R:212",
      "R:213",
      "R:214",
      "R:215",
      "R:216",
      "R:217",
      "R:218",
      "R:219",
      "R:22",
      "R:220",
      "R:221",
      "R:222",
      "R:223",
      "R:224",
      "R:225",
      "R:226",
      "R:227",
      "R:228",
      "R:229",
      "R:23",
      "R:230",
      "R:231",
      "R:232",
      "R:233",
      "R:234",
      "R:235",
      "R:236",
      "R:237",
      "R:238",
      "R:239",
      "R:24",
      "R:240",
      "R:241",
      "R:242",
      "R:243",
      "R:244",
      "R:245",
      "R:246",
      "R:247",
      "R:248",
      "R:249",
      "R:25",
      "R:250",
      "R:251",
      "R:252",
      "R:253",
      "R:254",
      "R:255",
      "R:256",
      "R:257",
      "R:258",
      "R:259",
      "R:26",
      "R:260",
      "R:261",
      "R:262",
      "R:263",
      "R:264",
      "R:265",
      "R:266",
      "R:267",
      "R:268",
      "R:269",
      "R:27",
      "R:271",
      "R:272",
      "R:273",
      "R:274",
      "R:275",
      "R:276",
      "R:277",
      "R:278",
      "R:279",
      "R:28",
      "R:280",
      "R:281",
      "R:282",
      "R:283",
      "R:284",
      "R:285",
      "R:286",
      "R:287",
      "R:288",
      "R:289",
      "R:29",
      "R:290",
      "R:291",
      "R:292",
      "R:293",
      "R:294",
      "R:295",
      "R:296",
      "R:297",
      "R:298",
      "R:299",
      "R:30",
      "R:300",
      "R:301",
      "R:302",
      "R:303",
      "R:304",
      "R:305",
      "R:306",
      "R:307",
      "R:308",
      "R:309",
      "R:31",
      "R:310",
      "R:311",
      "R:312",
      "R:313",
      "R:314",
      "R:315",
      "R:32",
      "R:33",
      "R:34",
      "R:35",
      "R:36",
      "R:37",
      "R:38",
      "R:39",
      "R:40",
      "R:41",
      "R:42",
      "R:43",
      "R:44",
      "R:45",
      "R:46",
      "R:47",
      "R:48",
      "R:49",
      "R:50",
      "R:51",
      "R:52",
      "R:53",
      "R:54",
      "R:55",
      "R:56",
      "R:57",
      "R:58",
      "R:59",
      "R:6",
      "R:60",
      "R:61",
      "R:62",
      "R:63",
      "R:64",
      "R:65",
      "R:66",
      "R:67",
      "R:68",
      "R:69",
      "R:7",
      "R:70",
      "R:71",
      "R:72",
      "R:73",
      "R:74",
      "R:75",
      "R:76",
      "R:77",
      "R:78",
      "R:79",
      "R:8",
      "R:80",
      "R:81",
      "R:82",
      "R:83",
      "R:84",
      "R:85",
      "R:86",
      "R:87",
      "R:88",
      "R:89",
      "R:9",
      "R:90",
      "R:91",
      "R:92",
      "R:93",
      "R:94",
      "R:95",
      "R:96",
      "R:97",
      "R:98",
      "R:99"
    ],
    "R:271": [
      "R:10",
      "R:100",
      "R:101",
      "R:102",
      "R:103",
      "R:104",
      "R:105",
      "R:106",
      "R:107",
      "R:108",
      "R:109",
      "R:11",
      "R:110",
      "R:111",
      "R:112",
      "R:113",
      "R:114",
      "R:115",
      "R:116",
      "R:117",
      "R:118",
      "R:119",
      "R:12",
      "R:120",
      "R:121",
      "R:122",
      "R:123",
      "R:124",
      "R:125",
      "R:126",
      "R:127",
      "R:128",
      "R:129",
      "R:13",
      "R:130",
      "R:131",
      "R:132",
      "R:133",
      "R:134",
      "R:135",
      "R:136",
      "R:137",
      "R:138",
      "R:139",
      "R:14",
      "R:140",
      "R:141",
      "R:142",
      "R:143",
      "R:144",
      "R:145",
      "R:146",
      "R:147",
      "R:148",
      "R:149",
      "R:15",
      "R:150",
      "R:151",
      "R:152",
      "R:153",
      "R:154",
      "R:155",
      "R:156",
      "R:157",
      "R:158",
      "R:159",
      "R:16",
      "R:160",
      "R:161",
      "R:162",
      "R:163",
      "R:164",
      "R:165",
      "R:166",
      "R:167",
      "R:168",
      "R:169",
      "R:17",
      "R:170",
      "R:171",
      "R:172",
      "R:173",
      "R:174",
      "R:175",
      "R:176",
      "R:177",
      "R:178",
      "R:179",
      "R:18",
      "R:180",
      "R:181",
      "R:182",
      "R:183",
      "R:184",
      "R:185",
      "R:186",
      "R:187",
      "R:188",
      "R:189",
      "R:19",
      "R:190",
      "R:191",
      "R:192",
      "R:193",
      "R:194",
      "R:195",
      "R:196",
      "R:197",
      "R:198",
      "R:199",
      "R:20",
      "R:200",
      "R:201",
      "R:202",
      "R:203",
      "R:204",
      "R:205",
      "R:206",
      "R:207",
      "R:208",
      "R:209",
      "R:21",
      "R:210",
      "R:211",
      "R:212",
      "R:213",
      "R:214",
      "R:215",
      "R:216",
      "R:217",
      "R:218",
      "R:219",
      "R:22",
      "R:220",
      "R:221",
      "R:222",
      "R:223",
      "R:224",
      "R:225",
      "R:226",
      "R:227",
      "R:228",
      "R:229",
      "R:23",
      "R:230",
      "R:231",
      "R:232",
      "R:233",
      "R:234",
      "R:235",
      "R:236",
      "R:237",
      "R:238",
      "R:239",
      "R:24",
      "R:240",
      "R:241",
      "R:242",
      "R:243",
      "R:244",
      "R:245",
      "R:246",
      "R:247",
      "R:248",
      "R:249",
      "R:25",
      "R:250",
      "R:251",
      "R:252",
      "R:253",
      "R:254",
      "R:255",
      "R:256",
      "R:257",
      "R:258",
      "R:259",
      "R:26",
      "R:260",
      "R:261",
      "R:262",
      "R:263",
      "R:264",
      "R:265",
      "R:266",
      "R:267",
      "R:268",
      "R:269",
      "R:27",
      "R:270",
      "R:272",
      "R:273",
      "R:274",
      "R:275",
      "R:276",
      "R:277",
      "R:278",
      "R:279",
      "R:28",
      "R:280",
      "R:281",
      "R:282",
      "R:283",
      "R:284",
      "R:285",
      "R:286",
      "R:287",
      "R:288",
      "R:289",
      "R:29",
      "R:290",
      "R:291",
      "R:292",
      "R:293",
      "R:294",
      "R:295",
      "R:296",
      "R:297",
      "R:298",
      "R:299",
      "R:30",
      "R:300",
      "R:301",
      "R:302",
      "R:303",
      "R:304",
      "R:305",
      "R:306",
      "R:307",
      "R:308",
      "R:309",
      "R:31",
      "R:310",
      "R:311",
      "R:312",
      "R:313",
      "R:314",
      "R:315",
      "R:32",
      "R:33",
      "R:34",
      "R:35",
      "R:36",
      "R:37",
      "R:38",
      "R:39",
      "R:40",
      "R:41",
      "R:42",
      "R:43",
      "R:44",
      "R:45",
      "R:46",
      "R:47",
      "R:48",
      "R:49",
      "R:50",
      "R:51",
      "R:52",
      "R:53",
      "R:54",
      "R:55",
      "R:56",
      "R:57",
      "R:58",
      "R:59",
      "R:6",
      "R:60",
      "R:61",
      "R:62",
      "R:63",
      "R:64",
      "R:65",
      "R:66",
      "R:67",
      "R:68",
      "R:69",
      "R:7",
      "R:70",
      "R:71",
      "R:72",
      "R:73",
      "R:74",
      "R:75",
      "R:76",
      "R:77",
      "R:78",
      "R:79",
      "R:8",
      "R:80",
      "R:81",
      "R:82",
      "R:83",
      "R:84",
      "R:85",
      "R:86",
      "R:87",
      "R:88",
      "R:89",
      "R:9",
      "R:90",
      "R:91",
      "R:92",
      "R:93",
      "R:94",
      "R:95",
      "R:96",
      "R:97",
      "R:98",
      "R:99"
    ],
    "R:272": [
      "R:10",
      "R:100",
      "R:101",
      "R:102",
      "R:103",
      "R:104",
      "R:105",
      "R:106",
      "R:107",
      "R:108",
      "R:109",
      "R:11",
      "R:110",
      "R:111",
      "R:112",
      "R:113",
      "R:114",
      "R:115",
      "R:116",
      "R:117",
      "R:118",
      "R:119",
      "R:12",
      "R:120",
      "R:121",
      "R:122",
      "R:123",
      "R:124",
      "R:125",
      "R:126",
      "R:127",
      "R:128",
      "R:129",
      "R:13",
      "R:130",
      "R:131",
      "R:132",
      "R:133",
      "R:134",
      "R:135",
      "R:136",
      "R:137",
      "R:138",
      "R:139",
      "R:14",
      "R:140",
      "R:141",
      "R:142",
      "R:143",
      "R:144",
      "R:145",
      "R:146",
      "R:147",
      "R:148",
      "R:149",
      "R:15",
      "R:150",
      "R:151",
      "R:152",
      "R:153",
      "R:154",
      "R:155",
      "R:156",
      "R:157",
      "R:158",
      "R:159",
      "R:16",
      "R:160",
      "R:161",
      "R:162",
      "R:163",
      "R:164",
      "R:165",
      "R:166",
      "R:167",
      "R:168",
      "R:169",
      "R:17",
      "R:170",
      "R:171",
      "R:172",
      "R:173",
      "R:174",
      "R:175",
      "R:176",
      "R:177",
      "R:178",
      "R:179",
      "R:18",
      "R:180",
      "R:181",
      "R:182",
      "R:183",
      "R:184",
      "R:185",
      "R:186",
      "R:187",
      "R:188",
      "R:189",
      "R:19",
      "R:190",
      "R:191",
      "R:192",
      "R:193",
      "R:194",
      "R:195",
      "R:196",
      "R:197",
      "R:198",
      "R:199",
      "R:20",
      "R:200",
      "R:201",
      "R:202",
      "R:203",
      "R:204",
      "R:205",
      "R:206",
      "R:207",
      "R:208",
      "R:209",
      "R:21",
      "R:210",
      "R:211",
      "R:212",
      "R:213",
      "R:214",
      "R:215",
      "R:216",
      "R:217",
      "R:218",
      "R:219",
      "R:22",
      "R:220",
      "R:221",
      "R:222",
      "R:223",
      "R:224",
      "R:225",
      "R:226",
      "R:227",
      "R:228",
      "R:229",
      "R:23",
      "R:230",
      "R:231",
      "R:232",
      "R:233",
      "R:234",
      "R:235",
      "R:236",
      "R:237",
      "R:238",
      "R:239",
      "R:24",
      "R:240",
      "R:241",
      "R:242",
      "R:243",
      "R:244",
      "R:245",
      "R:246",
      "R:247",
      "R:248",
      "R:249",
      "R:25",
      "R:250",
      "R:251",
      "R:252",
      "R:253",
      "R:254",
      "R:255",
      "R:256",
      "R:257",
      "R:258",
      "R:259",
      "R:26",
      "R:260",
      "R:261",
      "R:262",
      "R:263",
      "R:264",
      "R:265",
      "R:266",
      "R:267",
      "R:268",
      "R:269",
      "R:27",
      "R:270",
      "R:271",
      "R:273",
      "R:274",
      "R:275",
      "R:276",
      "R:277",
      "R:278",
      "R:279",
      "R:28",
      "R:280",
      "R:281",
      "R:282",
      "R:283",
      "R:284",
      "R:285",
      "R:286",
      "R:287",
      "R:288",
      "R:289",
      "R:29",
      "R:290",
      "R:291",
      "R:292",
      "R:293",
      "R:294",
      "R:295",
      "R:296",
      "R:297",
      "R:298",
      "R:299",
      "R:30",
      "R:300",
      "R:301",
      "R:302",
      "R:303",
      "R:304",
      "R:305",
      "R:306",
      "R:307",
      "R:308",
      "R:309",
      "R:31",
      "R:310",
      "R:311",
      "R:312",
      "R:313",
      "R:314",
      "R:315",
      "R:32",
      "R:33",
      "R:34",
      "R:35",
      "R:36",
      "R:37",
      "R:38",
      "R:39",
      "R:40",
      "R:41",
      "R:42",
      "R:43",
      "R:44",
      "R:45",
      "R:46",
      "R:47",
      "R:48",
      "R:49",
      "R:50",
      "R:51",
      "R:52",
      "R:53",
      "R:54",
      "R:55",
      "R:56",
      "R:57",
      "R:58",
      "R:59",
      "R:6",
      "R:60",
      "R:61",
      "R:62",
      "R:63",
      "R:64",
      "R:65",
      "R:66",
      "R:67",
      "R:68",
      "R:69",
      "R:7",
      "R:70",
      "R:71",
      "R:72",
      "R:73",
      "R:74",
      "R:75",
      "R:76",
      "R:77",
      "R:78",
      "R:79",
      "R:8",
      "R:80",
      "R:81",
      "R:82",
      "R:83",
      "R:84",
      "R:85",
      "R:86",
      "R:87",
      "R:88",
      "R:89",
      "R:9",
      "R:90",
      "R:91",
      "R:92",
      "R:93",
      "R:94",
      "R:95",
      "R:96",
      "R:97",
      "R:98",
      "R:99"
    ],
    "R:273": [
      "R:10",
      "R:100",
      "R:101",
      "R:102",
      "R:103",
      "R:104",
      "R:105",
      "R:106",
      "R:107",
      "R:108",
      "R:109",
      "R:11",
      "R:110",
      "R:111",
      "R:112",
      "R:113",
      "R:114",
      "R:115",
      "R:116",
      "R:117",
      "R:118",
      "R:119",
      "R:12",
      "R:120",
      "R:121",
      "R:122",
      "R:123",
      "R:124",
      "R:125",
      "R:126",
      "R:127",
      "R:128",
      "R:129",
      "R:13",
      "R:130",
      "R:131",
      "R:132",
      "R:133",
      "R:134",
      "R:135",
      "R:136",
      "R:137",
      "R:138",
      "R:139",
      "R:14",
      "R:140",
      "R:141",
      "R:142",
      "R:143",
      "R:144",
      "R:145",
      "R:146",
      "R:147",
      "R:148",
      "R:149",
      "R:15",
      "R:150",
      "R:151",
      "R:152",
      "R:153",
      "R:154",
      "R:155",
      "R:156",
      "R:157",
      "R:158",
      "R:159",
      "R:16",
      "R:160",
      "R:161",
      "R:162",
      "R:163",
      "R:164",
      "R:165",
      "R:166",
      "R:167",
      "R:168",
      "R:169",
      "R:17",
      "R:170",
      "R:171",
      "R:172",
      "R:173",
      "R:174",
      "R:175",
      "R:176",
      "R:177",
      "R:178",
      "R:179",
      "R:18",
      "R:180",
      "R:181",
      "R:182",
      "R:183",
      "R:184",
      "R:185",
      "R:186",
      "R:187",
      "R:188",
      "R:189",
      "R:19",
      "R:190",
      "R:191",
      "R:192",
      "R:193",
      "R:194",
      "R:195",
      "R:196",
      "R:197",
      "R:198",
      "R:199",
      "R:20",
      "R:200",
      "R:201",
      "R:202",
      "R:203",
      "R:204",
      "R:205",
      "R:206",
      "R:207",
      "R:208",
      "R:209",
      "R:21",
      "R:210",
      "R:211",
      "R:212",
      "R:213",
      "R:214",
      "R:215",
      "R:216",
      "R:217",
      "R:218",
      "R:219",
      "R:22",
      "R:220",
      "R:221",
      "R:222",
      "R:223",
      "R:224",
      "R:225",
      "R:226",
      "R:227",
      "R:228",
      "R:229",
      "R:23",
      "R:230",
      "R:231",
      "R:232",
      "R:233",
      "R:234",
      "R:235",
      "R:236",
      "R:237",
      "R:238",
      "R:239",
      "R:24",
      "R:240",
      "R:241",
      "R:242",
      "R:243",
      "R:244",
      "R:245",
      "R:246",
      "R:247",
      "R:248",
      "R:249",
      "R:25",
      "R:250",
      "R:251",
      "R:252",
      "R:253",
      "R:254",
      "R:255",
      "R:256",
      "R:257",
      "R:258",
      "R:259",
      "R:26",
      "R:260",
      "R:261",
      "R:262",
      "R:263",
      "R:264",
      "R:265",
      "R:266",
      "R:267",
      "R:268",
      "R:269",
      "R:27",
      "R:270",
      "R:271",
      "R:272",
      "R:274",
      "R:275",
      "R:276",
      "R:277",
      "R:278",
      "R:279",
      "R:28",
      "R:280",
      "R:281",
      "R:282",
      "R:283",
      "R:284",
      "R:285",
      "R:286",
      "R:287",
      "R:288",
      "R:289",
      "R:29",
      "R:290",
      "R:291",
      "R:292",
      "R:293",
      "R:294",
      "R:295",
      "R:296",
      "R:297",
      "R:298",
      "R:299",
      "R:30",
      "R:300",
      "R:301",
      "R:302",
      "R:303",
      "R:304",
      "R:305",
      "R:306",
      "R:307",
      "R:308",
      "R:309",
      "R:31",
      "R:310",
      "R:311",
      "R:312",
      "R:313",
      "R:314",
      "R:315",
      "R:32",
      "R:33",
      "R:34",
      "R:35",
      "R:36",
      "R:37",
      "R:38",
      "R:39",
      "R:40",
      "R:41",
      "R:42",
      "R:43",
      "R:44",
      "R:45",
      "R:46",
      "R:47",
      "R:48",
      "R:49",
      "R:50",
      "R:51",
      "R:52",
      "R:53",
      "R:54",
      "R:55",
      "R:56",
      "R:57",
      "R:58",
      "R:59",
      "R:6",
      "R:60",
      "R:61",
      "R:62",
      "R:63",
      "R:64",
      "R:65",
      "R:66",
      "R:67",
      "R:68",
      "R:69",
      "R:7",
      "R:70",
      "R:71",
      "R:72",
      "R:73",
      "R:74",
      "R:75",
      "R:76",
      "R:77",
      "R:78",
      "R:79",
      "R:8",
      "R:80",
      "R:81",
      "R:82",
      "R:83",
      "R:84",
      "R:85",
      "R:86",
      "R:87",
      "R:88",
      "R:89",
      "R:9",
      "R:90",
      "R:91",
      "R:92",
      "R:93",
      "R:94",
      "R:95",
      "R:96",
      "R:97",
      "R:98",
      "R:99"
    ],
    "R:274": [
      "R:10",
      "R:100",
      "R:101",
      "R:102",
      "R:103",
      "R:104",
      "R:105",
      "R:106",
      "R:107",
      "R:108",
      "R:109",
      "R:11",
      "R:110",
      "R:111",
      "R:112",
      "R:113",
      "R:114",
      "R:115",
      "R:116",
      "R:117",
      "R:118",
      "R:119",
      "R:12",
      "R:120",
      "R:121",
      "R:122",
      "R:123",
      "R:124",
      "R:125",
      "R:126",
      "R:127",
      "R:128",
      "R:129",
      "R:13",
      "R:130",
      "R:131",
      "R:132",
      "R:133",
      "R:134",
      "R:135",
      "R:136",
      "R:137",
      "R:138",
      "R:139",
      "R:14",
      "R:140",
      "R:141",
      "R:142",
      "R:143",
      "R:144",
      "R:145",
      "R:146",
      "R:147",
      "R:148",
      "R:149",
      "R:15",
      "R:150",
      "R:151",
      "R:152",
      "R:153",
      "R:154",
      "R:155",
      "R:156",
      "R:157",
      "R:158",
      "R:159",
      "R:16",
      "R:160",
      "R:161",
      "R:162",
      "R:163",
      "R:164",
      "R:165",
      "R:166",
      "R:167",
      "R:168",
      "R:169",
      "R:17",
      "R:170",
      "R:171",
      "R:172",
      "R:173",
      "R:174",
      "R:175",
      "R:176",
      "R:177",
      "R:178",
      "R:179",
      "R:18",
      "R:180",
      "R:181",
      "R:182",
      "R:183",
      "R:184",
      "R:185",
      "R:186",
      "R:187",
      "R:188",
      "R:189",
      "R:19",
      "R:190",
      "R:191",
      "R:192",
      "R:193",
      "R:194",
      "R:195",
      "R:196",
      "R:197",
      "R:198",
      "R:199",
      "R:20",
      "R:200",
      "R:201",
      "R:202",
      "R:203",
      "R:204",
      "R:205",
      "R:206",
      "R:207",
      "R:208",
      "R:209",
      "R:21",
      "R:210",
      "R:211",
      "R:212",
      "R:213",
      "R:214",
      "R:215",
      "R:216",
      "R:217",
      "R:218",
      "R:219",
      "R:22",
      "R:220",
      "R:221",
      "R:222",
      "R:223",
      "R:224",
      "R:225",
      "R:226",
      "R:227",
      "R:228",
      "R:229",
      "R:23",
      "R:230",
      "R:231",
      "R:232",
      "R:233",
      "R:234",
      "R:235",
      "R:236",
      "R:237",
      "R:238",
      "R:239",
      "R:24",
      "R:240",
      "R:241",
      "R:242",
      "R:243",
      "R:244",
      "R:245",
      "R:246",
      "R:247",
      "R:248",
      "R:249",
      "R:25",
      "R:250",
      "R:251",
      "R:252",
      "R:253",
      "R:254",
      "R:255",
      "R:256",
      "R:257",
      "R:258",
      "R:259",
      "R:26",
      "R:260",
      "R:261",
      "R:262",
      "R:263",
      "R:264",
      "R:265",
      "R:266",
      "R:267",
      "R:268",
      "R:269",
      "R:27",
      "R:270",
      "R:271",
      "R:272",
      "R:273",
      "R:275",
      "R:276",
      "R:277",
      "R:278",
      "R:279",
      "R:28",
      "R:280",
      "R:281",
      "R:282",
      "R:283",
      "R:284",
      "R:285",
      "R:286",
      "R:287",
      "R:288",
      "R:289",
      "R:29",
      "R:290",
      "R:291",
      "R:292",
      "R:293",
      "R:294",
      "R:295",
      "R:296",
      "R:297",
      "R:298",
      "R:299",
      "R:30",
      "R:300",
      "R:301",
      "R:302",
      "R:303",
      "R:304",
      "R:305",
      "R:306",
      "R:307",
      "R:308",
      "R:309",
      "R:31",
      "R:310",
      "R:311",
      "R:312",
      "R:313",
      "R:314",
      "R:315",
      "R:32",
      "R:33",
      "R:34",
      "R:35",
      "R:36",
      "R:37",
      "R:38",
      "R:39",
      "R:40",
      "R:41",
      "R:42",
      "R:43",
      "R:44",
      "R:45",
      "R:46",
      "R:47",
      "R:48",
      "R:49",
      "R:50",
      "R:51",
      "R:52",
      "R:53",
      "R:54",
      "R:55",
      "R:56",
      "R:57",
      "R:58",
      "R:59",
      "R:6",
      "R:60",
      "R:61",
      "R:62",
      "R:63",
      "R:64",
      "R:65",
      "R:66",
      "R:67",
      "R:68",
      "R:69",
      "R:7",
      "R:70",
      "R:71",
      "R:72",
      "R:73",
      "R:74",
      "R:75",
      "R:76",
      "R:77",
      "R:78",
      "R:79",
      "R:8",
      "R:80",
      "R:81",
      "R:82",
      "R:83",
      "R:84",
      "R:85",
      "R:86",
      "R:87",
      "R:88",
      "R:89",
      "R:9",
      "R:90",
      "R:91",
      "R:92",
      "R:93",
      "R:94",
      "R:95",
      "R:96",
      "R:97",
      "R:98",
      "R:99"
    ],
    "R:275": [
      "R:10",
      "R:100",
      "R:101",
      "R:102",
      "R:103",
      "R:104",
      "R:105",
      "R:106",
      "R:107",
      "R:108",
      "R:109",
      "R:11",
      "R:110",
      "R:111",
      "R:112",
      "R:113",
      "R:114",
      "R:115",
      "R:116",
      "R:117",
      "R:118",
      "R:119",
      "R:12",
      "R:120",
      "R:121",
      "R:122",
      "R:123",
      "R:124",
      "R:125",
      "R:126",
      "R:127",
      "R:128",
      "R:129",
      "R:13",
      "R:130",
      "R:131",
      "R:132",
      "R:133",
      "R:134",
      "R:135",
      "R:136",
      "R:137",
      "R:138",
      "R:139",
      "R:14",
      "R:140",
      "R:141",
      "R:142",
      "R:143",
      "R:144",
      "R:145",
      "R:146",
      "R:147",
      "R:148",
      "R:149",
      "R:15",
      "R:150",
      "R:151",
      "R:152",
      "R:153",
      "R:154",
      "R:155",
      "R:156",
      "R:157",
      "R:158",
      "R:159",
      "R:16",
      "R:160",
      "R:161",
      "R:162",
      "R:163",
      "R:164",
      "R:165",
      "R:166",
      "R:167",
      "R:168",
      "R:169",
      "R:17",
      "R:170",
      "R:171",
      "R:172",
      "R:173",
      "R:174",
      "R:175",
      "R:176",
      "R:177",
      "R:178",
      "R:179",
      "R:18",
      "R:180",
      "R:181",
      "R:182",
      "R:183",
      "R:184",
      "R:185",
      "R:186",
      "R:187",
      "R:188",
      "R:189",
      "R:19",
      "R:190",
      "R:191",
      "R:192",
      "R:193",
      "R:194",
      "R:195",
      "R:196",
      "R:197",
      "R:198",
      "R:199",
      "R:20",
      "R:200",
      "R:201",
      "R:202",
      "R:203",
      "R:204",
      "R:205",
      "R:206",
      "R:207",
      "R:208",
      "R:209",
      "R:21",
      "R:210",
      "R:211",
      "R:212",
      "R:213",
      "R:214",
      "R:215",
      "R:216",
      "R:217",
      "R:218",
      "R:219",
      "R:22",
      "R:220",
      "R:221",
      "R:222",
      "R:223",
      "R:224",
      "R:225",
      "R:226",
      "R:227",
      "R:228",
      "R:229",
      "R:23",
      "R:230",
      "R:231",
      "R:232",
      "R:233",
      "R:234",
      "R:235",
      "R:236",
      "R:237",
      "R:238",
      "R:239",
      "R:24",
      "R:240",
      "R:241",
      "R:242",
      "R:243",
      "R:244",
      "R:245",
      "R:246",
      "R:247",
      "R:248",
      "R:249",
      "R:25",
      "R:250",
      "R:251",
      "R:252",
      "R:253",
      "R:254",
      "R:255",
      "R:256",
      "R:257",
      "R:258",
      "R:259",
      "R:26",
      "R:260",
      "R:261",
      "R:262",
      "R:263",
      "R:264",
      "R:265",
      "R:266",
      "R:267",
      "R:268",
      "R:269",
      "R:27",
      "R:270",
      "R:271",
      "R:272",
      "R:273",
      "R:274",
      "R:276",
      "R:277",
      "R:278",
      "R:279",
      "R:28",
      "R:280",
      "R:281",
      "R:282",
      "R:283",
      "R:284",
      "R:285",
      "R:286",
      "R:287",
      "R:288",
      "R:289",
      "R:29",
      "R:290",
      "R:291",
      "R:292",
      "R:293",
      "R:294",
      "R:295",
      "R:296",
      "R:297",
      "R:298",
      "R:299",
      "R:30",
      "R:300",
      "R:301",
      "R:302",
      "R:303",
      "R:304",
      "R:305",
      "R:306",
      "R:307",
      "R:308",
      "R:309",
      "R:31",
      "R:310",
      "R:311",
      "R:312",
      "R:313",
      "R:314",
      "R:315",
      "R:32",
      "R:33",
      "R:34",
      "R:35",
      "R:36",
      "R:37",
      "R:38",
      "R:39",
      "R:40",
      "R:41",
      "R:42",
      "R:43",
      "R:44",
      "R:45",
      "R:46",
      "R:47",
      "R:48",
      "R:49",
      "R:50",
      "R:51",
      "R:52",
      "R:53",
      "R:54",
      "R:55",
      "R:56",
      "R:57",
      "R:58",
      "R:59",
      "R:6",
      "R:60",
      "R:61",
      "R:62",
      "R:63",
      "R:64",
      "R:65",
      "R:66",
      "R:67",
      "R:68",
      "R:69",
      "R:7",
      "R:70",
      "R:71",
      "R:72",
      "R:73",
      "R:74",
      "R:75",
      "R:76",
      "R:77",
      "R:78",
      "R:79",
      "R:8",
      "R:80",
      "R:81",
      "R:82",
      "R:83",
      "R:84",
      "R:85",
      "R:86",
      "R:87",
      "R:88",
      "R:89",
      "R:9",
      "R:90",
      "R:91",
      "R:92",
      "R:93",
      "R:94",
      "R:95",
      "R:96",
      "R:97",
      "R:98",
      "R:99"
    ],
    "R:276": [
      "R:10",
      "R:100",
      "R:101",
      "R:102",
      "R:103",
      "R:104",
      "R:105",
      "R:106",
      "R:107",
      "R:108",
      "R:109",
      "R:11",
      "R:110",
      "R:111",
      "R:112",
      "R:113",
      "R:114",
      "R:115",
      "R:116",
      "R:117",
      "R:118",
      "R:119",
      "R:12",
      "R:120",
      "R:121",
      "R:122",
      "R:123",
      "R:124",
      "R:125",
      "R:126",
      "R:127",
      "R:128",
      "R:129",
      "R:13",
      "R:130",
      "R:131",
      "R:132",
      "R:133",
      "R:134",
      "R:135",
      "R:136",
      "R:137",
      "R:138",
      "R:139",
      "R:14",
      "R:140",
      "R:141",
      "R:142",
      "R:143",
      "R:144",
      "R:145",
      "R:146",
      "R:147",
      "R:148",
      "R:149",
      "R:15",
      "R:150",
      "R:151",
      "R:152",
      "R:153",
      "R:154",
      "R:155",
      "R:156",
      "R:157",
      "R:158",
      "R:159",
      "R:16",
      "R:160",
      "R:161",
      "R:162",
      "R:163",
      "R:164",
      "R:165",
      "R:166",
      "R:167",
      "R:168",
      "R:169",
      "R:17",
      "R:170",
      "R:171",
      "R:172",
      "R:173",
      "R:174",
      "R:175",
      "R:176",
      "R:177",
      "R:178",
      "R:179",
      "R:18",
      "R:180",
      "R:181",
      "R:182",
      "R:183",
      "R:184",
      "R:185",
      "R:186",
      "R:187",
      "R:188",
      "R:189",
      "R:19",
      "R:190",
      "R:191",
      "R:192",
      "R:193",
      "R:194",
      "R:195",
      "R:196",
      "R:197",
      "R:198",
      "R:199",
      "R:20",
      "R:200",
      "R:201",
      "R:202",
      "R:203",
      "R:204",
      "R:205",
      "R:206",
      "R:207",
      "R:208",
      "R:209",
      "R:21",
      "R:210",
      "R:211",
      "R:212",
      "R:213",
      "R:214",
      "R:215",
      "R:216",
      "R:217",
      "R:218",
      "R:219",
      "R:22",
      "R:220",
      "R:221",
      "R:222",
      "R:223",
      "R:224",
      "R:225",
      "R:226",
      "R:227",
      "R:228",
      "R:229",
      "R:23",
      "R:230",
      "R:231",
      "R:232",
      "R:233",
      "R:234",
      "R:235",
      "R:236",
      "R:237",
      "R:238",
      "R:239",
      "R:24",
      "R:240",
      "R:241",
      "R:242",
      "R:243",
      "R:244",
      "R:245",
      "R:246",
      "R:247",
      "R:248",
      "R:249",
      "R:25",
      "R:250",
      "R:251",
      "R:252",
      "R:253",
      "R:254",
      "R:255",
      "R:256",
      "R:257",
      "R:258",
      "R:259",
      "R:26",
      "R:260",
      "R:261",
      "R:262",
      "R:263",
      "R:264",
      "R:265",
      "R:266",
      "R:267",
      "R:268",
      "R:269",
      "R:27",
      "R:270",
      "R:271",
      "R:272",
      "R:273",
      "R:274",
      "R:275",
      "R:277",
      "R:278",
      "R:279",
      "R:28",
      "R:280",
      "R:281",
      "R:282",
      "R:283",
      "R:284",
      "R:285",
      "R:286",
      "R:287",
      "R:288",
      "R:289",
      "R:29",
      "R:290",
      "R:291",
      "R:292",
      "R:293",
      "R:294",
      "R:295",
      "R:296",
      "R:297",
      "R:298",
      "R:299",
      "R:30",
      "R:300",
      "R:301",
      "R:302",
      "R:303",
      "R:304",
      "R:305",
      "R:306",
      "R:307",
      "R:308",
      "R:309",
      "R:31",
      "R:310",
      "R:311",
      "R:312",
      "R:313",
      "R:314",
      "R:315",
      "R:32",
      "R:33",
      "R:34",
      "R:35",
      "R:36",
      "R:37",
      "R:38",
      "R:39",
      "R:40",
      "R:41",
      "R:42",
      "R:43",
      "R:44",
      "R:45",
      "R:46",
      "R:47",
      "R:48",
      "R:49",
      "R:50",
      "R:51",
      "R:52",
      "R:53",
      "R:54",
      "R:55",
      "R:56",
      "R:57",
      "R:58",
      "R:59",
      "R:6",
      "R:60",
      "R:61",
      "R:62",
      "R:63",
      "R:64",
      "R:65",
      "R:66",
      "R:67",
      "R:68",
      "R:69",
      "R:7",
      "R:70",
      "R:71",
      "R:72",
      "R:73",
      "R:74",
      "R:75",
      "R:76",
      "R:77",
      "R:78",
      "R:79",
      "R:8",
      "R:80",
      "R:81",
      "R:82",
      "R:83",
      "R:84",
      "R:85",
      "R:86",
      "R:87",
      "R:88",
      "R:89",
      "R:9",
      "R:90",
      "R:91",
      "R:92",
      "R:93",
      "R:94",
      "R:95",
      "R:96",
      "R:97",
      "R:98",
      "R:99"
    ],
    "R:277": [
      "R:10",
      "R:100",
      "R:101",
      "R:102",
      "R:103",
      "R:104",
      "R:105",
      "R:106",
      "R:107",
      "R:108",
      "R:109",
      "R:11",
      "R:110",
      "R:111",
      "R:112",
      "R:113",
      "R:114",
      "R:115",
      "R:116",
      "R:117",
      "R:118",
      "R:119",
      "R:12",
      "R:120",
      "R:121",
      "R:122",
      "R:123",
      "R:124",
      "R:125",
      "R:126",
      "R:127",
      "R:128",
      "R:129",
      "R:13",
      "R:130",
      "R:131",
      "R:132",
      "R:133",
      "R:134",
      "R:135",
      "R:136",
      "R:137",
      "R:138",
      "R:139",
      "R:14",
      "R:140",
      "R:141",
      "R:142",
      "R:143",
      "R:144",
      "R:145",
      "R:146",
      "R:147",
      "R:148",
      "R:149",
      "R:15",
      "R:150",
      "R:151",
      "R:152",
      "R:153",
      "R:154",
      "R:155",
      "R:156",
      "R:157",
      "R:158",
      "R:159",
      "R:16",
      "R:160",
      "R:161",
      "R:162",
      "R:163",
      "R:164",
      "R:165",
      "R:166",
      "R:167",
      "R:168",
      "R:169",
      "R:17",
      "R:170",
      "R:171",
      "R:172",
      "R:173",
      "R:174",
      "R:175",
      "R:176",
      "R:177",
      "R:178",
      "R:179",
      "R:18",
      "R:180",
      "R:181",
      "R:182",
      "R:183",
      "R:184",
      "R:185",
      "R:186",
      "R:187",
      "R:188",
      "R:189",
      "R:19",
      "R:190",
      "R:191",
      "R:192",
      "R:193",
      "R:194",
      "R:195",
      "R:196",
      "R:197",
      "R:198",
      "R:199",
      "R:20",
      "R:200",
      "R:201",
      "R:202",
      "R:203",
      "R:204",
      "R:205",
      "R:206",
      "R:207",
      "R:208",
      "R:209",
      "R:21",
      "R:210",
      "R:211",
      "R:212",
      "R:213",
      "R:214",
      "R:215",
      "R:216",
      "R:217",
      "R:218",
      "R:219",
      "R:22",
      "R:220",
      "R:221",
      "R:222",
      "R:223",
      "R:224",
      "R:225",
      "R:226",
      "R:227",
      "R:228",
      "R:229",
      "R:23",
      "R:230",
      "R:231",
      "R:232",
      "R:233",
      "R:234",
      "R:235",
      "R:236",
      "R:237",
      "R:238",
      "R:239",
      "R:24",
      "R:240",
      "R:241",
      "R:242",
      "R:243",
      "R:244",
      "R:245",
      "R:246",
      "R:247",
      "R:248",
      "R:249",
      "R:25",
      "R:250",
      "R:251",
      "R:252",
      "R:253",
      "R:254",
      "R:255",
      "R:256",
      "R:257",
      "R:258",
      "R:259",
      "R:26",
      "R:260",
      "R:261",
      "R:262",
      "R:263",
      "R:264",
      "R:265",
      "R:266",
      "R:267",
      "R:268",
      "R:269",
      "R:27",
      "R:270",
      "R:271",
      "R:272",
      "R:273",
      "R:274",
      "R:275",
      "R:276",
      "R:278",
      "R:279",
      "R:28",
      "R:280",
      "R:281",
      "R:282",
      "R:283",
      "R:284",
      "R:285",
      "R:286",
      "R:287",
      "R:288",
      "R:289",
      "R:29",
      "R:290",
      "R:291",
      "R:292",
      "R:293",
      "R:294",
      "R:295",
      "R:296",
      "R:297",
      "R:298",
      "R:299",
      "R:30",
      "R:300",
      "R:301",
      "R:302",
      "R:303",
      "R:304",
      "R:305",
      "R:306",
      "R:307",
      "R:308",
      "R:309",
      "R:31",
      "R:310",
      "R:311",
      "R:312",
      "R:313",
      "R:314",
      "R:315",
      "R:32",
      "R:33",
      "R:34",
      "R:35",
      "R:36",
      "R:37",
      "R:38",
      "R:39",
      "R:40",
      "R:41",
      "R:42",
      "R:43",
      "R:44",
      "R:45",
      "R:46",
      "R:47",
      "R:48",
      "R:49",
      "R:50",
      "R:51",
      "R:52",
      "R:53",
      "R:54",
      "R:55",
      "R:56",
      "R:57",
      "R:58",
      "R:59",
      "R:6",
      "R:60",
      "R:61",
      "R:62",
      "R:63",
      "R:64",
      "R:65",
      "R:66",
      "R:67",
      "R:68",
      "R:69",
      "R:7",
      "R:70",
      "R:71",
      "R:72",
      "R:73",
      "R:74",
      "R:75",
      "R:76",
      "R:77",
      "R:78",
      "R:79",
      "R:8",
      "R:80",
      "R:81",
      "R:82",
      "R:83",
      "R:84",
      "R:85",
      "R:86",
      "R:87",
      "R:88",
      "R:89",
      "R:9",
      "R:90",
      "R:91",
      "R:92",
      "R:93",
      "R:94",
      "R:95",
      "R:96",
      "R:97",
      "R:98",
      "R:99"
    ],
    "R:278": [
      "R:10",
      "R:100",
      "R:101",
      "R:102",
      "R:103",
      "R:104",
      "R:105",
      "R:106",
      "R:107",
      "R:108",
      "R:109",
      "R:11",
      "R:110",
      "R:111",
      "R:112",
      "R:113",
      "R:114",
      "R:115",
      "R:116",
      "R:117",
      "R:118",
      "R:119",
      "R:12",
      "R:120",
      "R:121",
      "R:122",
      "R:123",
      "R:124",
      "R:125",
      "R:126",
      "R:127",
      "R:128",
      "R:129",
      "R:13",
      "R:130",
      "R:131",
      "R:132",
      "R:133",
      "R:134",
      "R:135",
      "R:136",
      "R:137",
      "R:138",
      "R:139",
      "R:14",
      "R:140",
      "R:141",
      "R:142",
      "R:143",
      "R:144",
      "R:145",
      "R:146",
      "R:147",
      "R:148",
      "R:149",
      "R:15",
      "R:150",
      "R:151",
      "R:152",
      "R:153",
      "R:154",
      "R:155",
      "R:156",
      "R:157",
      "R:158",
      "R:159",
      "R:16",
      "R:160",
      "R:161",
      "R:162",
      "R:163",
      "R:164",
      "R:165",
      "R:166",
      "R:167",
      "R:168",
      "R:169",
      "R:17",
      "R:170",
      "R:171",
      "R:172",
      "R:173",
      "R:174",
      "R:175",
      "R:176",
      "R:177",
      "R:178",
      "R:179",
      "R:18",
      "R:180",
      "R:181",
      "R:182",
      "R:183",
      "R:184",
      "R:185",
      "R:186",
      "R:187",
      "R:188",
      "R:189",
      "R:19",
      "R:190",
      "R:191",
      "R:192",
      "R:193",
      "R:194",
      "R:195",
      "R:196",
      "R:197",
      "R:198",
      "R:199",
      "R:20",
      "R:200",
      "R:201",
      "R:202",
      "R:203",
      "R:204",
      "R:205",
      "R:206",
      "R:207",
      "R:208",
      "R:209",
      "R:21",
      "R:210",
      "R:211",
      "R:212",
      "R:213",
      "R:214",
      "R:215",
      "R:216",
      "R:217",
      "R:218",
      "R:219",
      "R:22",
      "R:220",
      "R:221",
      "R:222",
      "R:223",
      "R:224",
      "R:225",
      "R:226",
      "R:227",
      "R:228",
      "R:229",
      "R:23",
      "R:230",
      "R:231",
      "R:232",
      "R:233",
      "R:234",
      "R:235",
      "R:236",
      "R:237",
      "R:238",
      "R:239",
      "R:24",
      "R:240",
      "R:241",
      "R:242",
      "R:243",
      "R:244",
      "R:245",
      "R:246",
      "R:247",
      "R:248",
      "R:249",
      "R:25",
      "R:250",
      "R:251",
      "R:252",
      "R:253",
      "R:254",
      "R:255",
      "R:256",
      "R:257",
      "R:258",
      "R:259",
      "R:26",
      "R:260",
      "R:261",
      "R:262",
      "R:263",
      "R:264",
      "R:265",
      "R:266",
      "R:267",
      "R:268",
      "R:269",
      "R:27",
      "R:270",
      "R:271",
      "R:272",
      "R:273",
      "R:274",
      "R:275",
      "R:276",
      "R:277",
      "R:279",
      "R:28",
      "R:280",
      "R:281",
      "R:282",
      "R:283",
      "R:284",
      "R:285",
      "R:286",
      "R:287",
      "R:288",
      "R:289",
      "R:29",
      "R:290",
      "R:291",
      "R:292",
      "R:293",
      "R:294",
      "R:295",
      "R:296",
      "R:297",
      "R:298",
      "R:299",
      "R:30",
      "R:300",
      "R:301",
      "R:302",
      "R:303",
      "R:304",
      "R:305",
      "R:306",
      "R:307",
      "R:308",
      "R:309",
      "R:31",
      "R:310",
      "R:311",
      "R:312",
      "R:313",
      "R:314",
      "R:315",
      "R:32",
      "R:33",
      "R:34",
      "R:35",
      "R:36",
      "R:37",
      "R:38",
      "R:39",
      "R:40",
      "R:41",
      "R:42",
      "R:43",
      "R:44",
      "R:45",
      "R:46",
      "R:47",
      "R:48",
      "R:49",
      "R:50",
      "R:51",
      "R:52",
      "R:53",
      "R:54",
      "R:55",
      "R:56",
      "R:57",
      "R:58",
      "R:59",
      "R:6",
      "R:60",
      "R:61",
      "R:62",
      "R:63",
      "R:64",
      "R:65",
      "R:66",
      "R:67",
      "R:68",
      "R:69",
      "R:7",
      "R:70",
      "R:71",
      "R:72",
      "R:73",
      "R:74",
      "R:75",
      "R:76",
      "R:77",
      "R:78",
      "R:79",
      "R:8",
      "R:80",
      "R:81",
      "R:82",
      "R:83",
      "R:84",
      "R:85",
      "R:86",
      "R:87",
      "R:88",
      "R:89",
      "R:9",
      "R:90",
      "R:91",
      "R:92",
      "R:93",
      "R:94",
      "R:95",
      "R:96",
      "R:97",
      "R:98",
      "R:99"
    ],
    "R:279": [
      "R:10",
      "R:100",
      "R:101",
      "R:102",
      "R:103",
      "R:104",
      "R:105",
      "R:106",
      "R:107",
      "R:108",
      "R:109",
      "R:11",
      "R:110",
      "R:111",
      "R:112",
      "R:113",
      "R:114",
      "R:115",
      "R:116",
      "R:117",
      "R:118",
      "R:119",
      "R:12",
      "R:120",
      "R:121",
      "R:122",
      "R:123",
      "R:124",
      "R:125",
      "R:126",
      "R:127",
      "R:128",
      "R:129",
      "R:13",
      "R:130",
      "R:131",
      "R:132",
      "R:133",
      "R:134",
      "R:135",
      "R:136",
      "R:137",
      "R:138",
      "R:139",
      "R:14",
      "R:140",
      "R:141",
      "R:142",
      "R:143",
      "R:144",
      "R:145",
      "R:146",
      "R:147",
      "R:148",
      "R:149",
      "R:15",
      "R:150",
      "R:151",
      "R:152",
      "R:153",
      "R:154",
      "R:155",
      "R:156",
      "R:157",
      "R:158",
      "R:159",
      "R:16",
      "R:160",
      "R:161",
      "R:162",
      "R:163",
      "R:164",
      "R:165",
      "R:166",
      "R:167",
      "R:168",
      "R:169",
      "R:17",
      "R:170",
      "R:171",
      "R:172",
      "R:173",
      "R:174",
      "R:175",
      "R:176",
      "R:177",
      "R:178",
      "R:179",
      "R:18",
      "R:180",
      "R:181",
      "R:182",
      "R:183",
      "R:184",
      "R:185",
      "R:186",
      "R:187",
      "R:188",
      "R:189",
      "R:19",
      "R:190",
      "R:191",
      "R:192",
      "R:193",
      "R:194",
      "R:195",
      "R:196",
      "R:197",
      "R:198",
      "R:199",
      "R:20",
      "R:200",
      "R:201",
      "R:202",
      "R:203",
      "R:204",
      "R:205",
      "R:206",
      "R:207",
      "R:208",
      "R:209",
      "R:21",
      "R:210",
      "R:211",
      "R:212",
      "R:213",
      "R:214",
      "R:215",
      "R:216",
      "R:217",
      "R:218",
      "R:219",
      "R:22",
      "R:220",
      "R:221",
      "R:222",
      "R:223",
      "R:224",
      "R:225",
      "R:226",
      "R:227",
      "R:228",
      "R:229",
      "R:23",
      "R:230",
      "R:231",
      "R:232",
      "R:233",
      "R:234",
      "R:235",
      "R:236",
      "R:237",
      "R:238",
      "R:239",
      "R:24",
      "R:240",
      "R:241",
      "R:242",
      "R:243",
      "R:244",
      "R:245",
      "R:246",
      "R:247",
      "R:248",
      "R:249",
      "R:25",
      "R:250",
      "R:251",
      "R:252",
      "R:253",
      "R:254",
      "R:255",
      "R:256",
      "R:257",
      "R:258",
      "R:259",
      "R:26",
      "R:260",
      "R:261",
      "R:262",
      "R:263",
      "R:264",
      "R:265",
      "R:266",
      "R:267",
      "R:268",
      "R:269",
      "R:27",
      "R:270",
      "R:271",
      "R:272",
      "R:273",
      "R:274",
      "R:275",
      "R:276",
      "R:277",
      "R:278",
      "R:28",
      "R:280",
      "R:281",
      "R:282",
      "R:283",
      "R:284",
      "R:285",
      "R:286",
      "R:287",
      "R:288",
      "R:289",
      "R:29",
      "R:290",
      "R:291",
      "R:292",
      "R:293",
      "R:294",
      "R:295",
      "R:296",
      "R:297",
      "R:298",
      "R:299",
      "R:30",
      "R:300",
      "R:301",
      "R:302",
      "R:303",
      "R:304",
      "R:305",
      "R:306",
      "R:307",
      "R:308",
      "R:309",
      "R:31",
      "R:310",
      "R:311",
      "R:312",
      "R:313",
      "R:314",
      "R:315",
      "R:32",
      "R:33",
      "R:34",
      "R:35",
      "R:36",
      "R:37",
      "R:38",
      "R:39",
      "R:40",
      "R:41",
      "R:42",
      "R:43",
      "R:44",
      "R:45",
      "R:46",
      "R:47",
      "R:48",
      "R:49",
      "R:50",
      "R:51",
      "R:52",
      "R:53",
      "R:54",
      "R:55",
      "R:56",
      "R:57",
      "R:58",
      "R:59",
      "R:6",
      "R:60",
      "R:61",
      "R:62",
      "R:63",
      "R:64",
      "R:65",
      "R:66",
      "R:67",
      "R:68",
      "R:69",
      "R:7",
      "R:70",
      "R:71",
      "R:72",
      "R:73",
      "R:74",
      "R:75",
      "R:76",
      "R:77",
      "R:78",
      "R:79",
      "R:8",
      "R:80",
      "R:81",
      "R:82",
      "R:83",
      "R:84",
      "R:85",
      "R:86",
      "R:87",
      "R:88",
      "R:89",
      "R:9",
      "R:90",
      "R:91",
      "R:92",
      "R:93",
      "R:94",
      "R:95",
      "R:96",
      "R:97",
      "R:98",
      "R:99"
    ],
    "R:280": [
      "R:10",
      "R:100",
      "R:101",
      "R:102",
      "R:103",
      "R:104",
      "R:105",
      "R:106",
      "R:107",
      "R:108",
      "R:109",
      "R:11",
      "R:110",
      "R:111",
      "R:112",
      "R:113",
      "R:114",
      "R:115",
      "R:116",
      "R:117",
      "R:118",
      "R:119",
      "R:12",
      "R:120",
      "R:121",
      "R:122",
      "R:123",
      "R:124",
      "R:125",
      "R:126",
      "R:127",
      "R:128",
      "R:129",
      "R:13",
      "R:130",
      "R:131",
      "R:132",
      "R:133",
      "R:134",
      "R:135",
      "R:136",
      "R:137",
      "R:138",
      "R:139",
      "R:14",
      "R:140",
      "R:141",
      "R:142",
      "R:143",
      "R:144",
      "R:145",
      "R:146",
      "R:147",
      "R:148",
      "R:149",
      "R:15",
      "R:150",
      "R:151",
      "R:152",
      "R:153",
      "R:154",
      "R:155",
      "R:156",
      "R:157",
      "R:158",
      "R:159",
      "R:16",
      "R:160",
      "R:161",
      "R:162",
      "R:163",
      "R:164",
      "R:165",
      "R:166",
      "R:167",
      "R:168",
      "R:169",
      "R:17",
      "R:170",
      "R:171",
      "R:172",
      "R:173",
      "R:174",
      "R:175",
      "R:176",
      "R:177",
      "R:178",
      "R:179",
      "R:18",
      "R:180",
      "R:181",
      "R:182",
      "R:183",
      "R:184",
      "R:185",
      "R:186",
      "R:187",
      "R:188",
      "R:189",
      "R:19",
      "R:190",
      "R:191",
      "R:192",
      "R:193",
      "R:194",
      "R:195",
      "R:196",
      "R:197",
      "R:198",
      "R:199",
      "R:20",
      "R:200",
      "R:201",
      "R:202",
      "R:203",
      "R:204",
      "R:205",
      "R:206",
      "R:207",
      "R:208",
      "R:209",
      "R:21",
      "R:210",
      "R:211",
      "R:212",
      "R:213",
      "R:214",
      "R:215",
      "R:216",
      "R:217",
      "R:218",
      "R:219",
      "R:22",
      "R:220",
      "R:221",
      "R:222",
      "R:223",
      "R:224",
      "R:225",
      "R:226",
      "R:227",
      "R:228",
      "R:229",
      "R:23",
      "R:230",
      "R:231",
      "R:232",
      "R:233",
      "R:234",
      "R:235",
      "R:236",
      "R:237",
      "R:238",
      "R:239",
      "R:24",
      "R:240",
      "R:241",
      "R:242",
      "R:243",
      "R:244",
      "R:245",
      "R:246",
      "R:247",
      "R:248",
      "R:249",
      "R:25",
      "R:250",
      "R:251",
      "R:252",
      "R:253",
      "R:254",
      "R:255",
      "R:256",
      "R:257",
      "R:258",
      "R:259",
      "R:26",
      "R:260",
      "R:261",
      "R:262",
      "R:263",
      "R:264",
      "R:265",
      "R:266",
      "R:267",
      "R:268",
      "R:269",
      "R:27",
      "R:270",
      "R:271",
      "R:272",
      "R:273",
      "R:274",
      "R:275",
      "R:276",
      "R:277",
      "R:278",
      "R:279",
      "R:28",
      "R:281",
      "R:282",
      "R:283",
      "R:284",
      "R:285",
      "R:286",
      "R:287",
      "R:288",
      "R:289",
      "R:29",
      "R:290",
      "R:291",
      "R:292",
      "R:293",
      "R:294",
      "R:295",
      "R:296",
      "R:297",
      "R:298",
      "R:299",
      "R:30",
      "R:300",
      "R:301",
      "R:302",
      "R:303",
      "R:304",
      "R:305",
      "R:306",
      "R:307",
      "R:308",
      "R:309",
      "R:31",
      "R:310",
      "R:311",
      "R:312",
      "R:313",
      "R:314",
      "R:315",
      "R:32",
      "R:33",
      "R:34",
      "R:35",
      "R:36",
      "R:37",
      "R:38",
      "R:39",
      "R:40",
      "R:41",
      "R:42",
      "R:43",
      "R:44",
      "R:45",
      "R:46",
      "R:47",
      "R:48",
      "R:49",
      "R:50",
      "R:51",
      "R:52",
      "R:53",
      "R:54",
      "R:55",
      "R:56",
      "R:57",
      "R:58",
      "R:59",
      "R:6",
      "R:60",
      "R:61",
      "R:62",
      "R:63",
      "R:64",
      "R:65",
      "R:66",
      "R:67",
      "R:68",
      "R:69",
      "R:7",
      "R:70",
      "R:71",
      "R:72",
      "R:73",
      "R:74",
      "R:75",
      "R:76",
      "R:77",
      "R:78",
      "R:79",
      "R:8",
      "R:80",
      "R:81",
      "R:82",
      "R:83",
      "R:84",
      "R:85",
      "R:86",
      "R:87",
      "R:88",
      "R:89",
      "R:9",
      "R:90",
      "R:91",
      "R:92",
      "R:93",
      "R:94",
      "R:95",
      "R:96",
      "R:97",
      "R:98",
      "R:99"
    ],
    "R:281": [
      "R:10",
      "R:100",
      "R:101",
      "R:102",
      "R:103",
      "R:104",
      "R:105",
      "R:106",
      "R:107",
      "R:108",
      "R:109",
      "R:11",
      "R:110",
      "R:111",
      "R:112",
      "R:113",
      "R:114",
      "R:115",
      "R:116",
      "R:117",
      "R:118",
      "R:119",
      "R:12",
      "R:120",
      "R:121",
      "R:122",
      "R:123",
      "R:124",
      "R:125",
      "R:126",
      "R:127",
      "R:128",
      "R:129",
      "R:13",
      "R:130",
      "R:131",
      "R:132",
      "R:133",
      "R:134",
      "R:135",
      "R:136",
      "R:137",
      "R:138",
      "R:139",
      "R:14",
      "R:140",
      "R:141",
      "R:142",
      "R:143",
      "R:144",
      "R:145",
      "R:146",
      "R:147",
      "R:148",
      "R:149",
      "R:15",
      "R:150",
      "R:151",
      "R:152",
      "R:153",
      "R:154",
      "R:155",
      "R:156",
      "R:157",
      "R:158",
      "R:159",
      "R:16",
      "R:160",
      "R:161",
      "R:162",
      "R:163",
      "R:164",
      "R:165",
      "R:166",
      "R:167",
      "R:168",
      "R:169",
      "R:17",
      "R:170",
      "R:171",
      "R:172",
      "R:173",
      "R:174",
      "R:175",
      "R:176",
      "R:177",
      "R:178",
      "R:179",
      "R:18",
      "R:180",
      "R:181",
      "R:182",
      "R:183",
      "R:184",
      "R:185",
      "R:186",
      "R:187",
      "R:188",
      "R:189",
      "R:19",
      "R:190",
      "R:191",
      "R:192",
      "R:193",
      "R:194",
      "R:195",
      "R:196",
      "R:197",
      "R:198",
      "R:199",
      "R:20",
      "R:200",
      "R:201",
      "R:202",
      "R:203",
      "R:204",
      "R:205",
      "R:206",
      "R:207",
      "R:208",
      "R:209",
      "R:21",
      "R:210",
      "R:211",
      "R:212",
      "R:213",
      "R:214",
      "R:215",
      "R:216",
      "R:217",
      "R:218",
      "R:219",
      "R:22",
      "R:220",
      "R:221",
      "R:222",
      "R:223",
      "R:224",
      "R:225",
      "R:226",
      "R:227",
      "R:228",
      "R:229",
      "R:23",
      "R:230",
      "R:231",
      "R:232",
      "R:233",
      "R:234",
      "R:235",
      "R:236",
      "R:237",
      "R:238",
      "R:239",
      "R:24",
      "R:240",
      "R:241",
      "R:242",
      "R:243",
      "R:244",
      "R:245",
      "R:246",
      "R:247",
      "R:248",
      "R:249",
      "R:25",
      "R:250",
      "R:251",
      "R:252",
      "R:253",
      "R:254",
      "R:255",
      "R:256",
      "R:257",
      "R:258",
      "R:259",
      "R:26",
      "R:260",
      "R:261",
      "R:262",
      "R:263",
      "R:264",
      "R:265",
      "R:266",
      "R:267",
      "R:268",
      "R:269",
      "R:27",
      "R:270",
      "R:271",
      "R:272",
      "R:273",
      "R:274",
      "R:275",
      "R:276",
      "R:277",
      "R:278",
      "R:279",
      "R:28",
      "R:280",
      "R:282",
      "R:283",
      "R:284",
      "R:285",
      "R:286",
      "R:287",
      "R:288",
      "R:289",
      "R:29",
      "R:290",
      "R:291",
      "R:292",
      "R:293",
      "R:294",
      "R:295",
      "R:296",
      "R:297",
      "R:298",
      "R:299",
      "R:30",
      "R:300",
      "R:301",
      "R:302",
      "R:303",
      "R:304",
      "R:305",
      "R:306",
      "R:307",
      "R:308",
      "R:309",
      "R:31",
      "R:310",
      "R:311",
      "R:312",
      "R:313",
      "R:314",
      "R:315",
      "R:32",
      "R:33",
      "R:34",
      "R:35",
      "R:36",
      "R:37",
      "R:38",
      "R:39",
      "R:40",
      "R:41",
      "R:42",
      "R:43",
      "R:44",
      "R:45",
      "R:46",
      "R:47",
      "R:48",
      "R:49",
      "R:50",
      "R:51",
      "R:52",
      "R:53",
      "R:54",
      "R:55",
      "R:56",
      "R:57",
      "R:58",
      "R:59",
      "R:6",
      "R:60",
      "R:61",
      "R:62",
      "R:63",
      "R:64",
      "R:65",
      "R:66",
      "R:67",
      "R:68",
      "R:69",
      "R:7",
      "R:70",
      "R:71",
      "R:72",
      "R:73",
      "R:74",
      "R:75",
      "R:76",
      "R:77",
      "R:78",
      "R:79",
      "R:8",
      "R:80",
      "R:81",
      "R:82",
      "R:83",
      "R:84",
      "R:85",
      "R:86",
      "R:87",
      "R:88",
      "R:89",
      "R:9",
      "R:90",
      "R:91",
      "R:92",
      "R:93",
      "R:94",
      "R:95",
      "R:96",
      "R:97",
      "R:98",
      "R:99"
    ],
    "R:282": [
      "R:10",
      "R:100",
      "R:101",
      "R:102",
      "R:103",
      "R:104",
      "R:105",
      "R:106",
      "R:107",
      "R:108",
      "R:109",
      "R:11",
      "R:110",
      "R:111",
      "R:112",
      "R:113",
      "R:114",
      "R:115",
      "R:116",
      "R:117",
      "R:118",
      "R:119",
      "R:12",
      "R:120",
      "R:121",
      "R:122",
      "R:123",
      "R:124",
      "R:125",
      "R:126",
      "R:127",
      "R:128",
      "R:129",
      "R:13",
      "R:130",
      "R:131",
      "R:132",
      "R:133",
      "R:134",
      "R:135",
      "R:136",
      "R:137",
      "R:138",
      "R:139",
      "R:14",
      "R:140",
      "R:141",
      "R:142",
      "R:143",
      "R:144",
      "R:145",
      "R:146",
      "R:147",
      "R:148",
      "R:149",
      "R:15",
      "R:150",
      "R:151",
      "R:152",
      "R:153",
      "R:154",
      "R:155",
      "R:156",
      "R:157",
      "R:158",
      "R:159",
      "R:16",
      "R:160",
      "R:161",
      "R:162",
      "R:163",
      "R:164",
      "R:165",
      "R:166",
      "R:167",
      "R:168",
      "R:169",
      "R:17",
      "R:170",
      "R:171",
      "R:172",
      "R:173",
      "R:174",
      "R:175",
      "R:176",
      "R:177",
      "R:178",
      "R:179",
      "R:18",
      "R:180",
      "R:181",
      "R:182",
      "R:183",
      "R:184",
      "R:185",
      "R:186",
      "R:187",
      "R:188",
      "R:189",
      "R:19",
      "R:190",
      "R:191",
      "R:192",
      "R:193",
      "R:194",
      "R:195",
      "R:196",
      "R:197",
      "R:198",
      "R:199",
      "R:20",
      "R:200",
      "R:201",
      "R:202",
      "R:203",
      "R:204",
      "R:205",
      "R:206",
      "R:207",
      "R:208",
      "R:209",
      "R:21",
      "R:210",
      "R:211",
      "R:212",
      "R:213",
      "R:214",
      "R:215",
      "R:216",
      "R:217",
      "R:218",
      "R:219",
      "R:22",
      "R:220",
      "R:221",
      "R:222",
      "R:223",
      "R:224",
      "R:225",
      "R:226",
      "R:227",
      "R:228",
      "R:229",
      "R:23",
      "R:230",
      "R:231",
      "R:232",
      "R:233",
      "R:234",
      "R:235",
      "R:236",
      "R:237",
      "R:238",
      "R:239",
      "R:24",
      "R:240",
      "R:241",
      "R:242",
      "R:243",
      "R:244",
      "R:245",
      "R:246",
      "R:247",
      "R:248",
      "R:249",
      "R:25",
      "R:250",
      "R:251",
      "R:252",
      "R:253",
      "R:254",
      "R:255",
      "R:256",
      "R:257",
      "R:258",
      "R:259",
      "R:26",
      "R:260",
      "R:261",
      "R:262",
      "R:263",
      "R:264",
      "R:265",
      "R:266",
      "R:267",
      "R:268",
      "R:269",
      "R:27",
      "R:270",
      "R:271",
      "R:272",
      "R:273",
      "R:274",
      "R:275",
      "R:276",
      "R:277",
      "R:278",
      "R:279",
      "R:28",
      "R:280",
      "R:281",
      "R:283",
      "R:284",
      "R:285",
      "R:286",
      "R:287",
      "R:288",
      "R:289",
      "R:29",
      "R:290",
      "R:291",
      "R:292",
      "R:293",
      "R:294",
      "R:295",
      "R:296",
      "R:297",
      "R:298",
      "R:299",
      "R:30",
      "R:300",
      "R:301",
      "R:302",
      "R:303",
      "R:304",
      "R:305",
      "R:306",
      "R:307",
      "R:308",
      "R:309",
      "R:31",
      "R:310",
      "R:311",
      "R:312",
      "R:313",
      "R:314",
      "R:315",
      "R:32",
      "R:33",
      "R:34",
      "R:35",
      "R:36",
      "R:37",
      "R:38",
      "R:39",
      "R:40",
      "R:41",
      "R:42",
      "R:43",
      "R:44",
      "R:45",
      "R:46",
      "R:47",
      "R:48",
      "R:49",
      "R:50",
      "R:51",
      "R:52",
      "R:53",
      "R:54",
      "R:55",
      "R:56",
      "R:57",
      "R:58",
      "R:59",
      "R:6",
      "R:60",
      "R:61",
      "R:62",
      "R:63",
      "R:64",
      "R:65",
      "R:66",
      "R:67",
      "R:68",
      "R:69",
      "R:7",
      "R:70",
      "R:71",
      "R:72",
      "R:73",
      "R:74",
      "R:75",
      "R:76",
      "R:77",
      "R:78",
      "R:79",
      "R:8",
      "R:80",
      "R:81",
      "R:82",
      "R:83",
      "R:84",
      "R:85",
      "R:86",
      "R:87",
      "R:88",
      "R:89",
      "R:9",
      "R:90",
      "R:91",
      "R:92",
      "R:93",
      "R:94",
      "R:95",
      "R:96",
      "R:97",
      "R:98",
      "R:99"
    ],
    "R:283": [
      "R:10",
      "R:100",
      "R:101",
      "R:102",
      "R:103",
      "R:104",
      "R:105",
      "R:106",
      "R:107",
      "R:108",
      "R:109",
      "R:11",
      "R:110",
      "R:111",
      "R:112",
      "R:113",
      "R:114",
      "R:115",
      "R:116",
      "R:117",
      "R:118",
      "R:119",
      "R:12",
      "R:120",
      "R:121",
      "R:122",
      "R:123",
      "R:124",
      "R:125",
      "R:126",
      "R:127",
      "R:128",
      "R:129",
      "R:13",
      "R:130",
      "R:131",
      "R:132",
      "R:133",
      "R:134",
      "R:135",
      "R:136",
      "R:137",
      "R:138",
      "R:139",
      "R:14",
      "R:140",
      "R:141",
      "R:142",
      "R:143",
      "R:144",
      "R:145",
      "R:146",
      "R:147",
      "R:148",
      "R:149",
      "R:15",
      "R:150",
      "R:151",
      "R:152",
      "R:153",
      "R:154",
      "R:155",
      "R:156",
      "R:157",
      "R:158",
      "R:159",
      "R:16",
      "R:160",
      "R:161",
      "R:162",
      "R:163",
      "R:164",
      "R:165",
      "R:166",
      "R:167",
      "R:168",
      "R:169",
      "R:17",
      "R:170",
      "R:171",
      "R:172",
      "R:173",
      "R:174",
      "R:175",
      "R:176",
      "R:177",
      "R:178",
      "R:179",
      "R:18",
      "R:180",
      "R:181",
      "R:182",
      "R:183",
      "R:184",
      "R:185",
      "R:186",
      "R:187",
      "R:188",
      "R:189",
      "R:19",
      "R:190",
      "R:191",
      "R:192",
      "R:193",
      "R:194",
      "R:195",
      "R:196",
      "R:197",
      "R:198",
      "R:199",
      "R:20",
      "R:200",
      "R:201",
      "R:202",
      "R:203",
      "R:204",
      "R:205",
      "R:206",
      "R:207",
      "R:208",
      "R:209",
      "R:21",
      "R:210",
      "R:211",
      "R:212",
      "R:213",
      "R:214",
      "R:215",
      "R:216",
      "R:217",
      "R:218",
      "R:219",
      "R:22",
      "R:220",
      "R:221",
      "R:222",
      "R:223",
      "R:224",
      "R:225",
      "R:226",
      "R:227",
      "R:228",
      "R:229",
      "R:23",
      "R:230",
      "R:231",
      "R:232",
      "R:233",
      "R:234",
      "R:235",
      "R:236",
      "R:237",
      "R:238",
      "R:239",
      "R:24",
      "R:240",
      "R:241",
      "R:242",
      "R:243",
      "R:244",
      "R:245",
      "R:246",
      "R:247",
      "R:248",
      "R:249",
      "R:25",
      "R:250",
      "R:251",
      "R:252",
      "R:253",
      "R:254",
      "R:255",
      "R:256",
      "R:257",
      "R:258",
      "R:259",
      "R:26",
      "R:260",
      "R:261",
      "R:262",
      "R:263",
      "R:264",
      "R:265",
      "R:266",
      "R:267",
      "R:268",
      "R:269",
      "R:27",
      "R:270",
      "R:271",
      "R:272",
      "R:273",
      "R:274",
      "R:275",
      "R:276",
      "R:277",
      "R:278",
      "R:279",
      "R:28",
      "R:280",
      "R:281",
      "R:282",
      "R:284",
      "R:285",
      "R:286",
      "R:287",
      "R:288",
      "R:289",
      "R:29",
      "R:290",
      "R:291",
      "R:292",
      "R:293",
      "R:294",
      "R:295",
      "R:296",
      "R:297",
      "R:298",
      "R:299",
      "R:30",
      "R:300",
      "R:301",
      "R:302",
      "R:303",
      "R:304",
      "R:305",
      "R:306",
      "R:307",
      "R:308",
      "R:309",
      "R:31",
      "R:310",
      "R:311",
      "R:312",
      "R:313",
      "R:314",
      "R:315",
      "R:32",
      "R:33",
      "R:34",
      "R:35",
      "R:36",
      "R:37",
      "R:38",
      "R:39",
      "R:40",
      "R:41",
      "R:42",
      "R:43",
      "R:44",
      "R:45",
      "R:46",
      "R:47",
      "R:48",
      "R:49",
      "R:50",
      "R:51",
      "R:52",
      "R:53",
      "R:54",
      "R:55",
      "R:56",
      "R:57",
      "R:58",
      "R:59",
      "R:6",
      "R:60",
      "R:61",
      "R:62",
      "R:63",
      "R:64",
      "R:65",
      "R:66",
      "R:67",
      "R:68",
      "R:69",
      "R:7",
      "R:70",
      "R:71",
      "R:72",
      "R:73",
      "R:74",
      "R:75",
      "R:76",
      "R:77",
      "R:78",
      "R:79",
      "R:8",
      "R:80",
      "R:81",
      "R:82",
      "R:83",
      "R:84",
      "R:85",
      "R:86",
      "R:87",
      "R:88",
      "R:89",
      "R:9",
      "R:90",
      "R:91",
      "R:92",
      "R:93",
      "R:94",
      "R:95",
      "R:96",
      "R:97",
      "R:98",
      "R:99"
    ],
    "R:284": [
      "R:10",
      "R:100",
      "R:101",
      "R:102",
      "R:103",
      "R:104",
      "R:105",
      "R:106",
      "R:107",
      "R:108",
      "R:109",
      "R:11",
      "R:110",
      "R:111",
      "R:112",
      "R:113",
      "R:114",
      "R:115",
      "R:116",
      "R:117",
      "R:118",
      "R:119",
      "R:12",
      "R:120",
      "R:121",
      "R:122",
      "R:123",
      "R:124",
      "R:125",
      "R:126",
      "R:127",
      "R:128",
      "R:129",
      "R:13",
      "R:130",
      "R:131",
      "R:132",
      "R:133",
      "R:134",
      "R:135",
      "R:136",
      "R:137",
      "R:138",
      "R:139",
      "R:14",
      "R:140",
      "R:141",
      "R:142",
      "R:143",
      "R:144",
      "R:145",
      "R:146",
      "R:147",
      "R:148",
      "R:149",
      "R:15",
      "R:150",
      "R:151",
      "R:152",
      "R:153",
      "R:154",
      "R:155",
      "R:156",
      "R:157",
      "R:158",
      "R:159",
      "R:16",
      "R:160",
      "R:161",
      "R:162",
      "R:163",
      "R:164",
      "R:165",
      "R:166",
      "R:167",
      "R:168",
      "R:169",
      "R:17",
      "R:170",
      "R:171",
      "R:172",
      "R:173",
      "R:174",
      "R:175",
      "R:176",
      "R:177",
      "R:178",
      "R:179",
      "R:18",
      "R:180",
      "R:181",
      "R:182",
      "R:183",
      "R:184",
      "R:185",
      "R:186",
      "R:187",
      "R:188",
      "R:189",
      "R:19",
      "R:190",
      "R:191",
      "R:192",
      "R:193",
      "R:194",
      "R:195",
      "R:196",
      "R:197",
      "R:198",
      "R:199",
      "R:20",
      "R:200",
      "R:201",
      "R:202",
      "R:203",
      "R:204",
      "R:205",
      "R:206",
      "R:207",
      "R:208",
      "R:209",
      "R:21",
      "R:210",
      "R:211",
      "R:212",
      "R:213",
      "R:214",
      "R:215",
      "R:216",
      "R:217",
      "R:218",
      "R:219",
      "R:22",
      "R:220",
      "R:221",
      "R:222",
      "R:223",
      "R:224",
      "R:225",
      "R:226",
      "R:227",
      "R:228",
      "R:229",
      "R:23",
      "R:230",
      "R:231",
      "R:232",
      "R:233",
      "R:234",
      "R:235",
      "R:236",
      "R:237",
      "R:238",
      "R:239",
      "R:24",
      "R:240",
      "R:241",
      "R:242",
      "R:243",
      "R:244",
      "R:245",
      "R:246",
      "R:247",
      "R:248",
      "R:249",
      "R:25",
      "R:250",
      "R:251",
      "R:252",
      "R:253",
      "R:254",
      "R:255",
      "R:256",
      "R:257",
      "R:258",
      "R:259",
      "R:26",
      "R:260",
      "R:261",
      "R:262",
      "R:263",
      "R:264",
      "R:265",
      "R:266",
      "R:267",
      "R:268",
      "R:269",
      "R:27",
      "R:270",
      "R:271",
      "R:272",
      "R:273",
      "R:274",
      "R:275",
      "R:276",
      "R:277",
      "R:278",
      "R:279",
      "R:28",
      "R:280",
      "R:281",
      "R:282",
      "R:283",
      "R:285",
      "R:286",
      "R:287",
      "R:288",
      "R:289",
      "R:29",
      "R:290",
      "R:291",
      "R:292",
      "R:293",
      "R:294",
      "R:295",
      "R:296",
      "R:297",
      "R:298",
      "R:299",
      "R:30",
      "R:300",
      "R:301",
      "R:302",
      "R:303",
      "R:304",
      "R:305",
      "R:306",
      "R:307",
      "R:308",
      "R:309",
      "R:31",
      "R:310",
      "R:311",
      "R:312",
      "R:313",
      "R:314",
      "R:315",
      "R:32",
      "R:33",
      "R:34",
      "R:35",
      "R:36",
      "R:37",
      "R:38",
      "R:39",
      "R:40",
      "R:41",
      "R:42",
      "R:43",
      "R:44",
      "R:45",
      "R:46",
      "R:47",
      "R:48",
      "R:49",
      "R:50",
      "R:51",
      "R:52",
      "R:53",
      "R:54",
      "R:55",
      "R:56",
      "R:57",
      "R:58",
      "R:59",
      "R:6",
      "R:60",
      "R:61",
      "R:62",
      "R:63",
      "R:64",
      "R:65",
      "R:66",
      "R:67",
      "R:68",
      "R:69",
      "R:7",
      "R:70",
      "R:71",
      "R:72",
      "R:73",
      "R:74",
      "R:75",
      "R:76",
      "R:77",
      "R:78",
      "R:79",
      "R:8",
      "R:80",
      "R:81",
      "R:82",
      "R:83",
      "R:84",
      "R:85",
      "R:86",
      "R:87",
      "R:88",
      "R:89",
      "R:9",
      "R:90",
      "R:91",
      "R:92",
      "R:93",
      "R:94",
      "R:95",
      "R:96",
      "R:97",
      "R:98",
      "R:99"
    ],
    "R:285": [
      "R:10",
      "R:100",
      "R:101",
      "R:102",
      "R:103",
      "R:104",
      "R:105",
      "R:106",
      "R:107",
      "R:108",
      "R:109",
      "R:11",
      "R:110",
      "R:111",
      "R:112",
      "R:113",
      "R:114",
      "R:115",
      "R:116",
      "R:117",
      "R:118",
      "R:119",
      "R:12",
      "R:120",
      "R:121",
      "R:122",
      "R:123",
      "R:124",
      "R:125",
      "R:126",
      "R:127",
      "R:128",
      "R:129",
      "R:13",
      "R:130",
      "R:131",
      "R:132",
      "R:133",
      "R:134",
      "R:135",
      "R:136",
      "R:137",
      "R:138",
      "R:139",
      "R:14",
      "R:140",
      "R:141",
      "R:142",
      "R:143",
      "R:144",
      "R:145",
      "R:146",
      "R:147",
      "R:148",
      "R:149",
      "R:15",
      "R:150",
      "R:151",
      "R:152",
      "R:153",
      "R:154",
      "R:155",
      "R:156",
      "R:157",
      "R:158",
      "R:159",
      "R:16",
      "R:160",
      "R:161",
      "R:162",
      "R:163",
      "R:164",
      "R:165",
      "R:166",
      "R:167",
      "R:168",
      "R:169",
      "R:17",
      "R:170",
      "R:171",
      "R:172",
      "R:173",
      "R:174",
      "R:175",
      "R:176",
      "R:177",
      "R:178",
      "R:179",
      "R:18",
      "R:180",
      "R:181",
      "R:182",
      "R:183",
      "R:184",
      "R:185",
      "R:186",
      "R:187",
      "R:188",
      "R:189",
      "R:19",
      "R:190",
      "R:191",
      "R:192",
      "R:193",
      "R:194",
      "R:195",
      "R:196",
      "R:197",
      "R:198",
      "R:199",
      "R:20",
      "R:200",
      "R:201",
      "R:202",
      "R:203",
      "R:204",
      "R:205",
      "R:206",
      "R:207",
      "R:208",
      "R:209",
      "R:21",
      "R:210",
      "R:211",
      "R:212",
      "R:213",
      "R:214",
      "R:215",
      "R:216",
      "R:217",
      "R:218",
      "R:219",
      "R:22",
      "R:220",
      "R:221",
      "R:222",
      "R:223",
      "R:224",
      "R:225",
      "R:226",
      "R:227",
      "R:228",
      "R:229",
      "R:23",
      "R:230",
      "R:231",
      "R:232",
      "R:233",
      "R:234",
      "R:235",
      "R:236",
      "R:237",
      "R:238",
      "R:239",
      "R:24",
      "R:240",
      "R:241",
      "R:242",
      "R:243",
      "R:244",
      "R:245",
      "R:246",
      "R:247",
      "R:248",
      "R:249",
      "R:25",
      "R:250",
      "R:251",
      "R:252",
      "R:253",
      "R:254",
      "R:255",
      "R:256",
      "R:257",
      "R:258",
      "R:259",
      "R:26",
      "R:260",
      "R:261",
      "R:262",
      "R:263",
      "R:264",
      "R:265",
      "R:266",
      "R:267",
      "R:268",
      "R:269",
      "R:27",
      "R:270",
      "R:271",
      "R:272",
      "R:273",
      "R:274",
      "R:275",
      "R:276",
      "R:277",
      "R:278",
      "R:279",
      "R:28",
      "R:280",
      "R:281",
      "R:282",
      "R:283",
      "R:284",
      "R:286",
      "R:287",
      "R:288",
      "R:289",
      "R:29",
      "R:290",
      "R:291",
      "R:292",
      "R:293",
      "R:294",
      "R:295",
      "R:296",
      "R:297",
      "R:298",
      "R:299",
      "R:30",
      "R:300",
      "R:301",
      "R:302",
      "R:303",
      "R:304",
      "R:305",
      "R:306",
      "R:307",
      "R:308",
      "R:309",
      "R:31",
      "R:310",
      "R:311",
      "R:312",
      "R:313",
      "R:314",
      "R:315",
      "R:32",
      "R:33",
      "R:34",
      "R:35",
      "R:36",
      "R:37",
      "R:38",
      "R:39",
      "R:40",
      "R:41",
      "R:42",
      "R:43",
      "R:44",
      "R:45",
      "R:46",
      "R:47",
      "R:48",
      "R:49",
      "R:50",
      "R:51",
      "R:52",
      "R:53",
      "R:54",
      "R:55",
      "R:56",
      "R:57",
      "R:58",
      "R:59",
      "R:6",
      "R:60",
      "R:61",
      "R:62",
      "R:63",
      "R:64",
      "R:65",
      "R:66",
      "R:67",
      "R:68",
      "R:69",
      "R:7",
      "R:70",
      "R:71",
      "R:72",
      "R:73",
      "R:74",
      "R:75",
      "R:76",
      "R:77",
      "R:78",
      "R:79",
      "R:8",
      "R:80",
      "R:81",
      "R:82",
      "R:83",
      "R:84",
      "R:85",
      "R:86",
      "R:87",
      "R:88",
      "R:89",
      "R:9",
      "R:90",
      "R:91",
      "R:92",
      "R:93",
      "R:94",
      "R:95",
      "R:96",
      "R:97",
      "R:98",
      "R:99"
    ],
    "R:286": [
      "R:10",
      "R:100",
      "R:101",
      "R:102",
      "R:103",
      "R:104",
      "R:105",
      "R:106",
      "R:107",
      "R:108",
      "R:109",
      "R:11",
      "R:110",
      "R:111",
      "R:112",
      "R:113",
      "R:114",
      "R:115",
      "R:116",
      "R:117",
      "R:118",
      "R:119",
      "R:12",
      "R:120",
      "R:121",
      "R:122",
      "R:123",
      "R:124",
      "R:125",
      "R:126",
      "R:127",
      "R:128",
      "R:129",
      "R:13",
      "R:130",
      "R:131",
      "R:132",
      "R:133",
      "R:134",
      "R:135",
      "R:136",
      "R:137",
      "R:138",
      "R:139",
      "R:14",
      "R:140",
      "R:141",
      "R:142",
      "R:143",
      "R:144",
      "R:145",
      "R:146",
      "R:147",
      "R:148",
      "R:149",
      "R:15",
      "R:150",
      "R:151",
      "R:152",
      "R:153",
      "R:154",
      "R:155",
      "R:156",
      "R:157",
      "R:158",
      "R:159",
      "R:16",
      "R:160",
      "R:161",
      "R:162",
      "R:163",
      "R:164",
      "R:165",
      "R:166",
      "R:167",
      "R:168",
      "R:169",
      "R:17",
      "R:170",
      "R:171",
      "R:172",
      "R:173",
      "R:174",
      "R:175",
      "R:176",
      "R:177",
      "R:178",
      "R:179",
      "R:18",
      "R:180",
      "R:181",
      "R:182",
      "R:183",
      "R:184",
      "R:185",
      "R:186",
      "R:187",
      "R:188",
      "R:189",
      "R:19",
      "R:190",
      "R:191",
      "R:192",
      "R:193",
      "R:194",
      "R:195",
      "R:196",
      "R:197",
      "R:198",
      "R:199",
      "R:20",
      "R:200",
      "R:201",
      "R:202",
      "R:203",
      "R:204",
      "R:205",
      "R:206",
      "R:207",
      "R:208",
      "R:209",
      "R:21",
      "R:210",
      "R:211",
      "R:212",
      "R:213",
      "R:214",
      "R:215",
      "R:216",
      "R:217",
      "R:218",
      "R:219",
      "R:22",
      "R:220",
      "R:221",
      "R:222",
      "R:223",
      "R:224",
      "R:225",
      "R:226",
      "R:227",
      "R:228",
      "R:229",
      "R:23",
      "R:230",
      "R:231",
      "R:232",
      "R:233",
      "R:234",
      "R:235",
      "R:236",
      "R:237",
      "R:238",
      "R:239",
      "R:24",
      "R:240",
      "R:241",
      "R:242",
      "R:243",
      "R:244",
      "R:245",
      "R:246",
      "R:247",
      "R:248",
      "R:249",
      "R:25",
      "R:250",
      "R:251",
      "R:252",
      "R:253",
      "R:254",
      "R:255",
      "R:256",
      "R:257",
      "R:258",
      "R:259",
      "R:26",
      "R:260",
      "R:261",
      "R:262",
      "R:263",
      "R:264",
      "R:265",
      "R:266",
      "R:267",
      "R:268",
      "R:269",
      "R:27",
      "R:270",
      "R:271",
      "R:272",
      "R:273",
      "R:274",
      "R:275",
      "R:276",
      "R:277",
      "R:278",
      "R:279",
      "R:28",
      "R:280",
      "R:281",
      "R:282",
      "R:283",
      "R:284",
      "R:285",
      "R:287",
      "R:288",
      "R:289",
      "R:29",
      "R:290",
      "R:291",
      "R:292",
      "R:293",
      "R:294",
      "R:295",
      "R:296",
      "R:297",
      "R:298",
      "R:299",
      "R:30",
      "R:300",
      "R:301",
      "R:302",
      "R:303",
      "R:304",
      "R:305",
      "R:306",
      "R:307",
      "R:308",
      "R:309",
      "R:31",
      "R:310",
      "R:311",
      "R:312",
      "R:313",
      "R:314",
      "R:315",
      "R:32",
      "R:33",
      "R:34",
      "R:35",
      "R:36",
      "R:37",
      "R:38",
      "R:39",
      "R:40",
      "R:41",
      "R:42",
      "R:43",
      "R:44",
      "R:45",
      "R:46",
      "R:47",
      "R:48",
      "R:49",
      "R:50",
      "R:51",
      "R:52",
      "R:53",
      "R:54",
      "R:55",
      "R:56",
      "R:57",
      "R:58",
      "R:59",
      "R:6",
      "R:60",
      "R:61",
      "R:62",
      "R:63",
      "R:64",
      "R:65",
      "R:66",
      "R:67",
      "R:68",
      "R:69",
      "R:7",
      "R:70",
      "R:71",
      "R:72",
      "R:73",
      "R:74",
      "R:75",
      "R:76",
      "R:77",
      "R:78",
      "R:79",
      "R:8",
      "R:80",
      "R:81",
      "R:82",
      "R:83",
      "R:84",
      "R:85",
      "R:86",
      "R:87",
      "R:88",
      "R:89",
      "R:9",
      "R:90",
      "R:91",
      "R:92",
      "R:93",
      "R:94",
      "R:95",
      "R:96",
      "R:97",
      "R:98",
      "R:99"
    ],
    "R:287": [
      "R:10",
      "R:100",
      "R:101",
      "R:102",
      "R:103",
      "R:104",
      "R:105",
      "R:106",
      "R:107",
      "R:108",
      "R:109",
      "R:11",
      "R:110",
      "R:111",
      "R:112",
      "R:113",
      "R:114",
      "R:115",
      "R:116",
      "R:117",
      "R:118",
      "R:119",
      "R:12",
      "R:120",
      "R:121",
      "R:122",
      "R:123",
      "R:124",
      "R:125",
      "R:126",
      "R:127",
      "R:128",
      "R:129",
      "R:13",
      "R:130",
      "R:131",
      "R:132",
      "R:133",
      "R:134",
      "R:135",
      "R:136",
      "R:137",
      "R:138",
      "R:139",
      "R:14",
      "R:140",
      "R:141",
      "R:142",
      "R:143",
      "R:144",
      "R:145",
      "R:146",
      "R:147",
      "R:148",
      "R:149",
      "R:15",
      "R:150",
      "R:151",
      "R:152",
      "R:153",
      "R:154",
      "R:155",
      "R:156",
      "R:157",
      "R:158",
      "R:159",
      "R:16",
      "R:160",
      "R:161",
      "R:162",
      "R:163",
      "R:164",
      "R:165",
      "R:166",
      "R:167",
      "R:168",
      "R:169",
      "R:17",
      "R:170",
      "R:171",
      "R:172",
      "R:173",
      "R:174",
      "R:175",
      "R:176",
      "R:177",
      "R:178",
      "R:179",
      "R:18",
      "R:180",
      "R:181",
      "R:182",
      "R:183",
      "R:184",
      "R:185",
      "R:186",
      "R:187",
      "R:188",
      "R:189",
      "R:19",
      "R:190",
      "R:191",
      "R:192",
      "R:193",
      "R:194",
      "R:195",
      "R:196",
      "R:197",
      "R:198",
      "R:199",
      "R:20",
      "R:200",
      "R:201",
      "R:202",
      "R:203",
      "R:204",
      "R:205",
      "R:206",
      "R:207",
      "R:208",
      "R:209",
      "R:21",
      "R:210",
      "R:211",
      "R:212",
      "R:213",
      "R:214",
      "R:215",
      "R:216",
      "R:217",
      "R:218",
      "R:219",
      "R:22",
      "R:220",
      "R:221",
      "R:222",
      "R:223",
      "R:224",
      "R:225",
      "R:226",
      "R:227",
      "R:228",
      "R:229",
      "R:23",
      "R:230",
      "R:231",
      "R:232",
      "R:233",
      "R:234",
      "R:235",
      "R:236",
      "R:237",
      "R:238",
      "R:239",
      "R:24",
      "R:240",
      "R:241",
      "R:242",
      "R:243",
      "R:244",
      "R:245",
      "R:246",
      "R:247",
      "R:248",
      "R:249",
      "R:25",
      "R:250",
      "R:251",
      "R:252",
      "R:253",
      "R:254",
      "R:255",
      "R:256",
      "R:257",
      "R:258",
      "R:259",
      "R:26",
      "R:260",
      "R:261",
      "R:262",
      "R:263",
      "R:264",
      "R:265",
      "R:266",
      "R:267",
      "R:268",
      "R:269",
      "R:27",
      "R:270",
      "R:271",
      "R:272",
      "R:273",
      "R:274",
      "R:275",
      "R:276",
      "R:277",
      "R:278",
      "R:279",
      "R:28",
      "R:280",
      "R:281",
      "R:282",
      "R:283",
      "R:284",
      "R:285",
      "R:286",
      "R:288",
      "R:289",
      "R:29",
      "R:290",
      "R:291",
      "R:292",
      "R:293",
      "R:294",
      "R:295",
      "R:296",
      "R:297",
      "R:298",
      "R:299",
      "R:30",
      "R:300",
      "R:301",
      "R:302",
      "R:303",
      "R:304",
      "R:305",
      "R:306",
      "R:307",
      "R:308",
      "R:309",
      "R:31",
      "R:310",
      "R:311",
      "R:312",
      "R:313",
      "R:314",
      "R:315",
      "R:32",
      "R:33",
      "R:34",
      "R:35",
      "R:36",
      "R:37",
      "R:38",
      "R:39",
      "R:40",
      "R:41",
      "R:42",
      "R:43",
      "R:44",
      "R:45",
      "R:46",
      "R:47",
      "R:48",
      "R:49",
      "R:50",
      "R:51",
      "R:52",
      "R:53",
      "R:54",
      "R:55",
      "R:56",
      "R:57",
      "R:58",
      "R:59",
      "R:6",
      "R:60",
      "R:61",
      "R:62",
      "R:63",
      "R:64",
      "R:65",
      "R:66",
      "R:67",
      "R:68",
      "R:69",
      "R:7",
      "R:70",
      "R:71",
      "R:72",
      "R:73",
      "R:74",
      "R:75",
      "R:76",
      "R:77",
      "R:78",
      "R:79",
      "R:8",
      "R:80",
      "R:81",
      "R:82",
      "R:83",
      "R:84",
      "R:85",
      "R:86",
      "R:87",
      "R:88",
      "R:89",
      "R:9",
      "R:90",
      "R:91",
      "R:92",
      "R:93",
      "R:94",
      "R:95",
      "R:96",
      "R:97",
      "R:98",
      "R:99"
    ],
    "R:288": [
      "R:10",
      "R:100",
      "R:101",
      "R:102",
      "R:103",
      "R:104",
      "R:105",
      "R:106",
      "R:107",
      "R:108",
      "R:109",
      "R:11",
      "R:110",
      "R:111",
      "R:112",
      "R:113",
      "R:114",
      "R:115",
      "R:116",
      "R:117",
      "R:118",
      "R:119",
      "R:12",
      "R:120",
      "R:121",
      "R:122",
      "R:123",
      "R:124",
      "R:125",
      "R:126",
      "R:127",
      "R:128",
      "R:129",
      "R:13",
      "R:130",
      "R:131",
      "R:132",
      "R:133",
      "R:134",
      "R:135",
      "R:136",
      "R:137",
      "R:138",
      "R:139",
      "R:14",
      "R:140",
      "R:141",
      "R:142",
      "R:143",
      "R:144",
      "R:145",
      "R:146",
      "R:147",
      "R:148",
      "R:149",
      "R:15",
      "R:150",
      "R:151",
      "R:152",
      "R:153",
      "R:154",
      "R:155",
      "R:156",
      "R:157",
      "R:158",
      "R:159",
      "R:16",
      "R:160",
      "R:161",
      "R:162",
      "R:163",
      "R:164",
      "R:165",
      "R:166",
      "R:167",
      "R:168",
      "R:169",
      "R:17",
      "R:170",
      "R:171",
      "R:172",
      "R:173",
      "R:174",
      "R:175",
      "R:176",
      "R:177",
      "R:178",
      "R:179",
      "R:18",
      "R:180",
      "R:181",
      "R:182",
      "R:183",
      "R:184",
      "R:185",
      "R:186",
      "R:187",
      "R:188",
      "R:189",
      "R:19",
      "R:190",
      "R:191",
      "R:192",
      "R:193",
      "R:194",
      "R:195",
      "R:196",
      "R:197",
      "R:198",
      "R:199",
      "R:20",
      "R:200",
      "R:201",
      "R:202",
      "R:203",
      "R:204",
      "R:205",
      "R:206",
      "R:207",
      "R:208",
      "R:209",
      "R:21",
      "R:210",
      "R:211",
      "R:212",
      "R:213",
      "R:214",
      "R:215",
      "R:216",
      "R:217",
      "R:218",
      "R:219",
      "R:22",
      "R:220",
      "R:221",
      "R:222",
      "R:223",
      "R:224",
      "R:225",
      "R:226",
      "R:227",
      "R:228",
      "R:229",
      "R:23",
      "R:230",
      "R:231",
      "R:232",
      "R:233",
      "R:234",
      "R:235",
      "R:236",
      "R:237",
      "R:238",
      "R:239",
      "R:24",
      "R:240",
      "R:241",
      "R:242",
      "R:243",
      "R:244",
      "R:245",
      "R:246",
      "R:247",
      "R:248",
      "R:249",
      "R:25",
      "R:250",
      "R:251",
      "R:252",
      "R:253",
      "R:254",
      "R:255",
      "R:256",
      "R:257",
      "R:258",
      "R:259",
      "R:26",
      "R:260",
      "R:261",
      "R:262",
      "R:263",
      "R:264",
      "R:265",
      "R:266",
      "R:267",
      "R:268",
      "R:269",
      "R:27",
      "R:270",
      "R:271",
      "R:272",
      "R:273",
      "R:274",
      "R:275",
      "R:276",
      "R:277",
      "R:278",
      "R:279",
      "R:28",
      "R:280",
      "R:281",
      "R:282",
      "R:283",
      "R:284",
      "R:285",
      "R:286",
      "R:287",
      "R:289",
      "R:29",
      "R:290",
      "R:291",
      "R:292",
      "R:293",
      "R:294",
      "R:295",
      "R:296",
      "R:297",
      "R:298",
      "R:299",
      "R:30",
      "R:300",
      "R:301",
      "R:302",
      "R:303",
      "R:304",
      "R:305",
      "R:306",
      "R:307",
      "R:308",
      "R:309",
      "R:31",
      "R:310",
      "R:311",
      "R:312",
      "R:313",
      "R:314",
      "R:315",
      "R:32",
      "R:33",
      "R:34",
      "R:35",
      "R:36",
      "R:37",
      "R:38",
      "R:39",
      "R:40",
      "R:41",
      "R:42",
      "R:43",
      "R:44",
      "R:45",
      "R:46",
      "R:47",
      "R:48",
      "R:49",
      "R:50",
      "R:51",
      "R:52",
      "R:53",
      "R:54",
      "R:55",
      "R:56",
      "R:57",
      "R:58",
      "R:59",
      "R:6",
      "R:60",
      "R:61",
      "R:62",
      "R:63",
      "R:64",
      "R:65",
      "R:66",
      "R:67",
      "R:68",
      "R:69",
      "R:7",
      "R:70",
      "R:71",
      "R:72",
      "R:73",
      "R:74",
      "R:75",
      "R:76",
      "R:77",
      "R:78",
      "R:79",
      "R:8",
      "R:80",
      "R:81",
      "R:82",
      "R:83",
      "R:84",
      "R:85",
      "R:86",
      "R:87",
      "R:88",
      "R:89",
      "R:9",
      "R:90",
      "R:91",
      "R:92",
      "R:93",
      "R:94",
      "R:95",
      "R:96",
      "R:97",
      "R:98",
      "R:99"
    ],
    "R:289": [
      "R:10",
      "R:100",
      "R:101",
      "R:102",
      "R:103",
      "R:104",
      "R:105",
      "R:106",
      "R:107",
      "R:108",
      "R:109",
      "R:11",
      "R:110",
      "R:111",
      "R:112",
      "R:113",
      "R:114",
      "R:115",
      "R:116",
      "R:117",
      "R:118",
      "R:119",
      "R:12",
      "R:120",
      "R:121",
      "R:122",
      "R:123",
      "R:124",
      "R:125",
      "R:126",
      "R:127",
      "R:128",
      "R:129",
      "R:13",
      "R:130",
      "R:131",
      "R:132",
      "R:133",
      "R:134",
      "R:135",
      "R:136",
      "R:137",
      "R:138",
      "R:139",
      "R:14",
      "R:140",
      "R:141",
      "R:142",
      "R:143",
      "R:144",
      "R:145",
      "R:146",
      "R:147",
      "R:148",
      "R:149",
      "R:15",
      "R:150",
      "R:151",
      "R:152",
      "R:153",
      "R:154",
      "R:155",
      "R:156",
      "R:157",
      "R:158",
      "R:159",
      "R:16",
      "R:160",
      "R:161",
      "R:162",
      "R:163",
      "R:164",
      "R:165",
      "R:166",
      "R:167",
      "R:168",
      "R:169",
      "R:17",
      "R:170",
      "R:171",
      "R:172",
      "R:173",
      "R:174",
      "R:175",
      "R:176",
      "R:177",
      "R:178",
      "R:179",
      "R:18",
      "R:180",
      "R:181",
      "R:182",
      "R:183",
      "R:184",
      "R:185",
      "R:186",
      "R:187",
      "R:188",
      "R:189",
      "R:19",
      "R:190",
      "R:191",
      "R:192",
      "R:193",
      "R:194",
      "R:195",
      "R:196",
      "R:197",
      "R:198",
      "R:199",
      "R:20",
      "R:200",
      "R:201",
      "R:202",
      "R:203",
      "R:204",
      "R:205",
      "R:206",
      "R:207",
      "R:208",
      "R:209",
      "R:21",
      "R:210",
      "R:211",
      "R:212",
      "R:213",
      "R:214",
      "R:215",
      "R:216",
      "R:217",
      "R:218",
      "R:219",
      "R:22",
      "R:220",
      "R:221",
      "R:222",
      "R:223",
      "R:224",
      "R:225",
      "R:226",
      "R:227",
      "R:228",
      "R:229",
      "R:23",
      "R:230",
      "R:231",
      "R:232",
      "R:233",
      "R:234",
      "R:235",
      "R:236",
      "R:237",
      "R:238",
      "R:239",
      "R:24",
      "R:240",
      "R:241",
      "R:242",
      "R:243",
      "R:244",
      "R:245",
      "R:246",
      "R:247",
      "R:248",
      "R:249",
      "R:25",
      "R:250",
      "R:251",
      "R:252",
      "R:253",
      "R:254",
      "R:255",
      "R:256",
      "R:257",
      "R:258",
      "R:259",
      "R:26",
      "R:260",
      "R:261",
      "R:262",
      "R:263",
      "R:264",
      "R:265",
      "R:266",
      "R:267",
      "R:268",
      "R:269",
      "R:27",
      "R:270",
      "R:271",
      "R:272",
      "R:273",
      "R:274",
      "R:275",
      "R:276",
      "R:277",
      "R:278",
      "R:279",
      "R:28",
      "R:280",
      "R:281",
      "R:282",
      "R:283",
      "R:284",
      "R:285",
      "R:286",
      "R:287",
      "R:288",
      "R:29",
      "R:290",
      "R:291",
      "R:292",
      "R:293",
      "R:294",
      "R:295",
      "R:296",
      "R:297",
      "R:298",
      "R:299",
      "R:30",
      "R:300",
      "R:301",
      "R:302",
      "R:303",
      "R:304",
      "R:305",
      "R:306",
      "R:307",
      "R:308",
      "R:309",
      "R:31",
      "R:310",
      "R:311",
      "R:312",
      "R:313",
      "R:314",
      "R:315",
      "R:32",
      "R:33",
      "R:34",
      "R:35",
      "R:36",
      "R:37",
      "R:38",
      "R:39",
      "R:40",
      "R:41",
      "R:42",
      "R:43",
      "R:44",
      "R:45",
      "R:46",
      "R:47",
      "R:48",
      "R:49",
      "R:50",
      "R:51",
      "R:52",
      "R:53",
      "R:54",
      "R:55",
      "R:56",
      "R:57",
      "R:58",
      "R:59",
      "R:6",
      "R:60",
      "R:61",
      "R:62",
      "R:63",
      "R:64",
      "R:65",
      "R:66",
      "R:67",
      "R:68",
      "R:69",
      "R:7",
      "R:70",
      "R:71",
      "R:72",
      "R:73",
      "R:74",
      "R:75",
      "R:76",
      "R:77",
      "R:78",
      "R:79",
      "R:8",
      "R:80",
      "R:81",
      "R:82",
      "R:83",
      "R:84",
      "R:85",
      "R:86",
      "R:87",
      "R:88",
      "R:89",
      "R:9",
      "R:90",
      "R:91",
      "R:92",
      "R:93",
      "R:94",
      "R:95",
      "R:96",
      "R:97",
      "R:98",
      "R:99"
    ],
    "R:290": [
      "R:10",
      "R:100",
      "R:101",
      "R:102",
      "R:103",
      "R:104",
      "R:105",
      "R:106",
      "R:107",
      "R:108",
      "R:109",
      "R:11",
      "R:110",
      "R:111",
      "R:112",
      "R:113",
      "R:114",
      "R:115",
      "R:116",
      "R:117",
      "R:118",
      "R:119",
      "R:12",
      "R:120",
      "R:121",
      "R:122",
      "R:123",
      "R:124",
      "R:125",
      "R:126",
      "R:127",
      "R:128",
      "R:129",
      "R:13",
      "R:130",
      "R:131",
      "R:132",
      "R:133",
      "R:134",
      "R:135",
      "R:136",
      "R:137",
      "R:138",
      "R:139",
      "R:14",
      "R:140",
      "R:141",
      "R:142",
      "R:143",
      "R:144",
      "R:145",
      "R:146",
      "R:147",
      "R:148",
      "R:149",
      "R:15",
      "R:150",
      "R:151",
      "R:152",
      "R:153",
      "R:154",
      "R:155",
      "R:156",
      "R:157",
      "R:158",
      "R:159",
      "R:16",
      "R:160",
      "R:161",
      "R:162",
      "R:163",
      "R:164",
      "R:165",
      "R:166",
      "R:167",
      "R:168",
      "R:169",
      "R:17",
      "R:170",
      "R:171",
      "R:172",
      "R:173",
      "R:174",
      "R:175",
      "R:176",
      "R:177",
      "R:178",
      "R:179",
      "R:18",
      "R:180",
      "R:181",
      "R:182",
      "R:183",
      "R:184",
      "R:185",
      "R:186",
      "R:187",
      "R:188",
      "R:189",
      "R:19",
      "R:190",
      "R:191",
      "R:192",
      "R:193",
      "R:194",
      "R:195",
      "R:196",
      "R:197",
      "R:198",
      "R:199",
      "R:20",
      "R:200",
      "R:201",
      "R:202",
      "R:203",
      "R:204",
      "R:205",
      "R:206",
      "R:207",
      "R:208",
      "R:209",
      "R:21",
      "R:210",
      "R:211",
      "R:212",
      "R:213",
      "R:214",
      "R:215",
      "R:216",
      "R:217",
      "R:218",
      "R:219",
      "R:22",
      "R:220",
      "R:221",
      "R:222",
      "R:223",
      "R:224",
      "R:225",
      "R:226",
      "R:227",
      "R:228",
      "R:229",
      "R:23",
      "R:230",
      "R:231",
      "R:232",
      "R:233",
      "R:234",
      "R:235",
      "R:236",
      "R:237",
      "R:238",
      "R:239",
      "R:24",
      "R:240",
      "R:241",
      "R:242",
      "R:243",
      "R:244",
      "R:245",
      "R:246",
      "R:247",
      "R:248",
      "R:249",
      "R:25",
      "R:250",
      "R:251",
      "R:252",
      "R:253",
      "R:254",
      "R:255",
      "R:256",
      "R:257",
      "R:258",
      "R:259",
      "R:26",
      "R:260",
      "R:261",
      "R:262",
      "R:263",
      "R:264",
      "R:265",
      "R:266",
      "R:267",
      "R:268",
      "R:269",
      "R:27",
      "R:270",
      "R:271",
      "R:272",
      "R:273",
      "R:274",
      "R:275",
      "R:276",
      "R:277",
      "R:278",
      "R:279",
      "R:28",
      "R:280",
      "R:281",
      "R:282",
      "R:283",
      "R:284",
      "R:285",
      "R:286",
      "R:287",
      "R:288",
      "R:289",
      "R:29",
      "R:291",
      "R:292",
      "R:293",
      "R:294",
      "R:295",
      "R:296",
      "R:297",
      "R:298",
      "R:299",
      "R:30",
      "R:300",
      "R:301",
      "R:302",
      "R:303",
      "R:304",
      "R:305",
      "R:306",
      "R:307",
      "R:308",
      "R:309",
      "R:31",
      "R:310",
      "R:311",
      "R:312",
      "R:313",
      "R:314",
      "R:315",
      "R:32",
      "R:33",
      "R:34",
      "R:35",
      "R:36",
      "R:37",
      "R:38",
      "R:39",
      "R:40",
      "R:41",
      "R:42",
      "R:43",
      "R:44",
      "R:45",
      "R:46",
      "R:47",
      "R:48",
      "R:49",
      "R:50",
      "R:51",
      "R:52",
      "R:53",
      "R:54",
      "R:55",
      "R:56",
      "R:57",
      "R:58",
      "R:59",
      "R:6",
      "R:60",
      "R:61",
      "R:62",
      "R:63",
      "R:64",
      "R:65",
      "R:66",
      "R:67",
      "R:68",
      "R:69",
      "R:7",
      "R:70",
      "R:71",
      "R:72",
      "R:73",
      "R:74",
      "R:75",
      "R:76",
      "R:77",
      "R:78",
      "R:79",
      "R:8",
      "R:80",
      "R:81",
      "R:82",
      "R:83",
      "R:84",
      "R:85",
      "R:86",
      "R:87",
      "R:88",
      "R:89",
      "R:9",
      "R:90",
      "R:91",
      "R:92",
      "R:93",
      "R:94",
      "R:95",
      "R:96",
      "R:97",
      "R:98",
      "R:99"
    ],
    "R:291": [
      "R:10",
      "R:100",
      "R:101",
      "R:102",
      "R:103",
      "R:104",
      "R:105",
      "R:106",
      "R:107",
      "R:108",
      "R:109",
      "R:11",
      "R:110",
      "R:111",
      "R:112",
      "R:113",
      "R:114",
      "R:115",
      "R:116",
      "R:117",
      "R:118",
      "R:119",
      "R:12",
      "R:120",
      "R:121",
      "R:122",
      "R:123",
      "R:124",
      "R:125",
      "R:126",
      "R:127",
      "R:128",
      "R:129",
      "R:13",
      "R:130",
      "R:131",
      "R:132",
      "R:133",
      "R:134",
      "R:135",
      "R:136",
      "R:137",
      "R:138",
      "R:139",
      "R:14",
      "R:140",
      "R:141",
      "R:142",
      "R:143",
      "R:144",
      "R:145",
      "R:146",
      "R:147",
      "R:148",
      "R:149",
      "R:15",
      "R:150",
      "R:151",
      "R:152",
      "R:153",
      "R:154",
      "R:155",
      "R:156",
      "R:157",
      "R:158",
      "R:159",
      "R:16",
      "R:160",
      "R:161",
      "R:162",
      "R:163",
      "R:164",
      "R:165",
      "R:166",
      "R:167",
      "R:168",
      "R:169",
      "R:17",
      "R:170",
      "R:171",
      "R:172",
      "R:173",
      "R:174",
      "R:175",
      "R:176",
      "R:177",
      "R:178",
      "R:179",
      "R:18",
      "R:180",
      "R:181",
      "R:182",
      "R:183",
      "R:184",
      "R:185",
      "R:186",
      "R:187",
      "R:188",
      "R:189",
      "R:19",
      "R:190",
      "R:191",
      "R:192",
      "R:193",
      "R:194",
      "R:195",
      "R:196",
      "R:197",
      "R:198",
      "R:199",
      "R:20",
      "R:200",
      "R:201",
      "R:202",
      "R:203",
      "R:204",
      "R:205",
      "R:206",
      "R:207",
      "R:208",
      "R:209",
      "R:21",
      "R:210",
      "R:211",
      "R:212",
      "R:213",
      "R:214",
      "R:215",
      "R:216",
      "R:217",
      "R:218",
      "R:219",
      "R:22",
      "R:220",
      "R:221",
      "R:222",
      "R:223",
      "R:224",
      "R:225",
      "R:226",
      "R:227",
      "R:228",
      "R:229",
      "R:23",
      "R:230",
      "R:231",
      "R:232",
      "R:233",
      "R:234",
      "R:235",
      "R:236",
      "R:237",
      "R:238",
      "R:239",
      "R:24",
      "R:240",
      "R:241",
      "R:242",
      "R:243",
      "R:244",
      "R:245",
      "R:246",
      "R:247",
      "R:248",
      "R:249",
      "R:25",
      "R:250",
      "R:251",
      "R:252",
      "R:253",
      "R:254",
      "R:255",
      "R:256",
      "R:257",
      "R:258",
      "R:259",
      "R:26",
      "R:260",
      "R:261",
      "R:262",
      "R:263",
      "R:264",
      "R:265",
      "R:266",
      "R:267",
      "R:268",
      "R:269",
      "R:27",
      "R:270",
      "R:271",
      "R:272",
      "R:273",
      "R:274",
      "R:275",
      "R:276",
      "R:277",
      "R:278",
      "R:279",
      "R:28",
      "R:280",
      "R:281",
      "R:282",
      "R:283",
      "R:284",
      "R:285",
      "R:286",
      "R:287",
      "R:288",
      "R:289",
      "R:29",
      "R:290",
      "R:292",
      "R:293",
      "R:294",
      "R:295",
      "R:296",
      "R:297",
      "R:298",
      "R:299",
      "R:30",
      "R:300",
      "R:301",
      "R:302",
      "R:303",
      "R:304",
      "R:305",
      "R:306",
      "R:307",
      "R:308",
      "R:309",
      "R:31",
      "R:310",
      "R:311",
      "R:312",
      "R:313",
      "R:314",
      "R:315",
      "R:32",
      "R:33",
      "R:34",
      "R:35",
      "R:36",
      "R:37",
      "R:38",
      "R:39",
      "R:40",
      "R:41",
      "R:42",
      "R:43",
      "R:44",
      "R:45",
      "R:46",
      "R:47",
      "R:48",
      "R:49",
      "R:50",
      "R:51",
      "R:52",
      "R:53",
      "R:54",
      "R:55",
      "R:56",
      "R:57",
      "R:58",
      "R:59",
      "R:6",
      "R:60",
      "R:61",
      "R:62",
      "R:63",
      "R:64",
      "R:65",
      "R:66",
      "R:67",
      "R:68",
      "R:69",
      "R:7",
      "R:70",
      "R:71",
      "R:72",
      "R:73",
      "R:74",
      "R:75",
      "R:76",
      "R:77",
      "R:78",
      "R:79",
      "R:8",
      "R:80",
      "R:81",
      "R:82",
      "R:83",
      "R:84",
      "R:85",
      "R:86",
      "R:87",
      "R:88",
      "R:89",
      "R:9",
      "R:90",
      "R:91",
      "R:92",
      "R:93",
      "R:94",
      "R:95",
      "R:96",
      "R:97",
      "R:98",
      "R:99"
    ],
    "R:292": [
      "R:10",
      "R:100",
      "R:101",
      "R:102",
      "R:103",
      "R:104",
      "R:105",
      "R:106",
      "R:107",
      "R:108",
      "R:109",
      "R:11",
      "R:110",
      "R:111",
      "R:112",
      "R:113",
      "R:114",
      "R:115",
      "R:116",
      "R:117",
      "R:118",
      "R:119",
      "R:12",
      "R:120",
      "R:121",
      "R:122",
      "R:123",
      "R:124",
      "R:125",
      "R:126",
      "R:127",
      "R:128",
      "R:129",
      "R:13",
      "R:130",
      "R:131",
      "R:132",
      "R:133",
      "R:134",
      "R:135",
      "R:136",
      "R:137",
      "R:138",
      "R:139",
      "R:14",
      "R:140",
      "R:141",
      "R:142",
      "R:143",
      "R:144",
      "R:145",
      "R:146",
      "R:147",
      "R:148",
      "R:149",
      "R:15",
      "R:150",
      "R:151",
      "R:152",
      "R:153",
      "R:154",
      "R:155",
      "R:156",
      "R:157",
      "R:158",
      "R:159",
      "R:16",
      "R:160",
      "R:161",
      "R:162",
      "R:163",
      "R:164",
      "R:165",
      "R:166",
      "R:167",
      "R:168",
      "R:169",
      "R:17",
      "R:170",
      "R:171",
      "R:172",
      "R:173",
      "R:174",
      "R:175",
      "R:176",
      "R:177",
      "R:178",
      "R:179",
      "R:18",
      "R:180",
      "R:181",
      "R:182",
      "R:183",
      "R:184",
      "R:185",
      "R:186",
      "R:187",
      "R:188",
      "R:189",
      "R:19",
      "R:190",
      "R:191",
      "R:192",
      "R:193",
      "R:194",
      "R:195",
      "R:196",
      "R:197",
      "R:198",
      "R:199",
      "R:20",
      "R:200",
      "R:201",
      "R:202",
      "R:203",
      "R:204",
      "R:205",
      "R:206",
      "R:207",
      "R:208",
      "R:209",
      "R:21",
      "R:210",
      "R:211",
      "R:212",
      "R:213",
      "R:214",
      "R:215",
      "R:216",
      "R:217",
      "R:218",
      "R:219",
      "R:22",
      "R:220",
      "R:221",
      "R:222",
      "R:223",
      "R:224",
      "R:225",
      "R:226",
      "R:227",
      "R:228",
      "R:229",
      "R:23",
      "R:230",
      "R:231",
      "R:232",
      "R:233",
      "R:234",
      "R:235",
      "R:236",
      "R:237",
      "R:238",
      "R:239",
      "R:24",
      "R:240",
      "R:241",
      "R:242",
      "R:243",
      "R:244",
      "R:245",
      "R:246",
      "R:247",
      "R:248",
      "R:249",
      "R:25",
      "R:250",
      "R:251",
      "R:252",
      "R:253",
      "R:254",
      "R:255",
      "R:256",
      "R:257",
      "R:258",
      "R:259",
      "R:26",
      "R:260",
      "R:261",
      "R:262",
      "R:263",
      "R:264",
      "R:265",
      "R:266",
      "R:267",
      "R:268",
      "R:269",
      "R:27",
      "R:270",
      "R:271",
      "R:272",
      "R:273",
      "R:274",
      "R:275",
      "R:276",
      "R:277",
      "R:278",
      "R:279",
      "R:28",
      "R:280",
      "R:281",
      "R:282",
      "R:283",
      "R:284",
      "R:285",
      "R:286",
      "R:287",
      "R:288",
      "R:289",
      "R:29",
      "R:290",
      "R:291",
      "R:293",
      "R:294",
      "R:295",
      "R:296",
      "R:297",
      "R:298",
      "R:299",
      "R:30",
      "R:300",
      "R:301",
      "R:302",
      "R:303",
      "R:304",
      "R:305",
      "R:306",
      "R:307",
      "R:308",
      "R:309",
      "R:31",
      "R:310",
      "R:311",
      "R:312",
      "R:313",
      "R:314",
      "R:315",
      "R:32",
      "R:33",
      "R:34",
      "R:35",
      "R:36",
      "R:37",
      "R:38",
      "R:39",
      "R:40",
      "R:41",
      "R:42",
      "R:43",
      "R:44",
      "R:45",
      "R:46",
      "R:47",
      "R:48",
      "R:49",
      "R:50",
      "R:51",
      "R:52",
      "R:53",
      "R:54",
      "R:55",
      "R:56",
      "R:57",
      "R:58",
      "R:59",
      "R:6",
      "R:60",
      "R:61",
      "R:62",
      "R:63",
      "R:64",
      "R:65",
      "R:66",
      "R:67",
      "R:68",
      "R:69",
      "R:7",
      "R:70",
      "R:71",
      "R:72",
      "R:73",
      "R:74",
      "R:75",
      "R:76",
      "R:77",
      "R:78",
      "R:79",
      "R:8",
      "R:80",
      "R:81",
      "R:82",
      "R:83",
      "R:84",
      "R:85",
      "R:86",
      "R:87",
      "R:88",
      "R:89",
      "R:9",
      "R:90",
      "R:91",
      "R:92",
      "R:93",
      "R:94",
      "R:95",
      "R:96",
      "R:97",
      "R:98",
      "R:99"
    ],
    "R:293": [
      "R:10",
      "R:100",
      "R:101",
      "R:102",
      "R:103",
      "R:104",
      "R:105",
      "R:106",
      "R:107",
      "R:108",
      "R:109",
      "R:11",
      "R:110",
      "R:111",
      "R:112",
      "R:113",
      "R:114",
      "R:115",
      "R:116",
      "R:117",
      "R:118",
      "R:119",
      "R:12",
      "R:120",
      "R:121",
      "R:122",
      "R:123",
      "R:124",
      "R:125",
      "R:126",
      "R:127",
      "R:128",
      "R:129",
      "R:13",
      "R:130",
      "R:131",
      "R:132",
      "R:133",
      "R:134",
      "R:135",
      "R:136",
      "R:137",
      "R:138",
      "R:139",
      "R:14",
      "R:140",
      "R:141",
      "R:142",
      "R:143",
      "R:144",
      "R:145",
      "R:146",
      "R:147",
      "R:148",
      "R:149",
      "R:15",
      "R:150",
      "R:151",
      "R:152",
      "R:153",
      "R:154",
      "R:155",
      "R:156",
      "R:157",
      "R:158",
      "R:159",
      "R:16",
      "R:160",
      "R:161",
      "R:162",
      "R:163",
      "R:164",
      "R:165",
      "R:166",
      "R:167",
      "R:168",
      "R:169",
      "R:17",
      "R:170",
      "R:171",
      "R:172",
      "R:173",
      "R:174",
      "R:175",
      "R:176",
      "R:177",
      "R:178",
      "R:179",
      "R:18",
      "R:180",
      "R:181",
      "R:182",
      "R:183",
      "R:184",
      "R:185",
      "R:186",
      "R:187",
      "R:188",
      "R:189",
      "R:19",
      "R:190",
      "R:191",
      "R:192",
      "R:193",
      "R:194",
      "R:195",
      "R:196",
      "R:197",
      "R:198",
      "R:199",
      "R:20",
      "R:200",
      "R:201",
      "R:202",
      "R:203",
      "R:204",
      "R:205",
      "R:206",
      "R:207",
      "R:208",
      "R:209",
      "R:21",
      "R:210",
      "R:211",
      "R:212",
      "R:213",
      "R:214",
      "R:215",
      "R:216",
      "R:217",
      "R:218",
      "R:219",
      "R:22",
      "R:220",
      "R:221",
      "R:222",
      "R:223",
      "R:224",
      "R:225",
      "R:226",
      "R:227",
      "R:228",
      "R:229",
      "R:23",
      "R:230",
      "R:231",
      "R:232",
      "R:233",
      "R:234",
      "R:235",
      "R:236",
      "R:237",
      "R:238",
      "R:239",
      "R:24",
      "R:240",
      "R:241",
      "R:242",
      "R:243",
      "R:244",
      "R:245",
      "R:246",
      "R:247",
      "R:248",
      "R:249",
      "R:25",
      "R:250",
      "R:251",
      "R:252",
      "R:253",
      "R:254",
      "R:255",
      "R:256",
      "R:257",
      "R:258",
      "R:259",
      "R:26",
      "R:260",
      "R:261",
      "R:262",
      "R:263",
      "R:264",
      "R:265",
      "R:266",
      "R:267",
      "R:268",
      "R:269",
      "R:27",
      "R:270",
      "R:271",
      "R:272",
      "R:273",
      "R:274",
      "R:275",
      "R:276",
      "R:277",
      "R:278",
      "R:279",
      "R:28",
      "R:280",
      "R:281",
      "R:282",
      "R:283",
      "R:284",
      "R:285",
      "R:286",
      "R:287",
      "R:288",
      "R:289",
      "R:29",
      "R:290",
      "R:291",
      "R:292",
      "R:294",
      "R:295",
      "R:296",
      "R:297",
      "R:298",
      "R:299",
      "R:30",
      "R:300",
      "R:301",
      "R:302",
      "R:303",
      "R:304",
      "R:305",
      "R:306",
      "R:307",
      "R:308",
      "R:309",
      "R:31",
      "R:310",
      "R:311",
      "R:312",
      "R:313",
      "R:314",
      "R:315",
      "R:32",
      "R:33",
      "R:34",
      "R:35",
      "R:36",
      "R:37",
      "R:38",
      "R:39",
      "R:40",
      "R:41",
      "R:42",
      "R:43",
      "R:44",
      "R:45",
      "R:46",
      "R:47",
      "R:48",
      "R:49",
      "R:50",
      "R:51",
      "R:52",
      "R:53",
      "R:54",
      "R:55",
      "R:56",
      "R:57",
      "R:58",
      "R:59",
      "R:6",
      "R:60",
      "R:61",
      "R:62",
      "R:63",
      "R:64",
      "R:65",
      "R:66",
      "R:67",
      "R:68",
      "R:69",
      "R:7",
      "R:70",
      "R:71",
      "R:72",
      "R:73",
      "R:74",
      "R:75",
      "R:76",
      "R:77",
      "R:78",
      "R:79",
      "R:8",
      "R:80",
      "R:81",
      "R:82",
      "R:83",
      "R:84",
      "R:85",
      "R:86",
      "R:87",
      "R:88",
      "R:89",
      "R:9",
      "R:90",
      "R:91",
      "R:92",
      "R:93",
      "R:94",
      "R:95",
      "R:96",
      "R:97",
      "R:98",
      "R:99"
    ],
    "R:294": [
      "R:10",
      "R:100",
      "R:101",
      "R:102",
      "R:103",
      "R:104",
      "R:105",
      "R:106",
      "R:107",
      "R:108",
      "R:109",
      "R:11",
      "R:110",
      "R:111",
      "R:112",
      "R:113",
      "R:114",
      "R:115",
      "R:116",
      "R:117",
      "R:118",
      "R:119",
      "R:12",
      "R:120",
      "R:121",
      "R:122",
      "R:123",
      "R:124",
      "R:125",
      "R:126",
      "R:127",
      "R:128",
      "R:129",
      "R:13",
      "R:130",
      "R:131",
      "R:132",
      "R:133",
      "R:134",
      "R:135",
      "R:136",
      "R:137",
      "R:138",
      "R:139",
      "R:14",
      "R:140",
      "R:141",
      "R:142",
      "R:143",
      "R:144",
      "R:145",
      "R:146",
      "R:147",
      "R:148",
      "R:149",
      "R:15",
      "R:150",
      "R:151",
      "R:152",
      "R:153",
      "R:154",
      "R:155",
      "R:156",
      "R:157",
      "R:158",
      "R:159",
      "R:16",
      "R:160",
      "R:161",
      "R:162",
      "R:163",
      "R:164",
      "R:165",
      "R:166",
      "R:167",
      "R:168",
      "R:169",
      "R:17",
      "R:170",
      "R:171",
      "R:172",
      "R:173",
      "R:174",
      "R:175",
      "R:176",
      "R:177",
      "R:178",
      "R:179",
      "R:18",
      "R:180",
      "R:181",
      "R:182",
      "R:183",
      "R:184",
      "R:185",
      "R:186",
      "R:187",
      "R:188",
      "R:189",
      "R:19",
      "R:190",
      "R:191",
      "R:192",
      "R:193",
      "R:194",
      "R:195",
      "R:196",
      "R:197",
      "R:198",
      "R:199",
      "R:20",
      "R:200",
      "R:201",
      "R:202",
      "R:203",
      "R:204",
      "R:205",
      "R:206",
      "R:207",
      "R:208",
      "R:209",
      "R:21",
      "R:210",
      "R:211",
      "R:212",
      "R:213",
      "R:214",
      "R:215",
      "R:216",
      "R:217",
      "R:218",
      "R:219",
      "R:22",
      "R:220",
      "R:221",
      "R:222",
      "R:223",
      "R:224",
      "R:225",
      "R:226",
      "R:227",
      "R:228",
      "R:229",
      "R:23",
      "R:230",
      "R:231",
      "R:232",
      "R:233",
      "R:234",
      "R:235",
      "R:236",
      "R:237",
      "R:238",
      "R:239",
      "R:24",
      "R:240",
      "R:241",
      "R:242",
      "R:243",
      "R:244",
      "R:245",
      "R:246",
      "R:247",
      "R:248",
      "R:249",
      "R:25",
      "R:250",
      "R:251",
      "R:252",
      "R:253",
      "R:254",
      "R:255",
      "R:256",
      "R:257",
      "R:258",
      "R:259",
      "R:26",
      "R:260",
      "R:261",
      "R:262",
      "R:263",
      "R:264",
      "R:265",
      "R:266",
      "R:267",
      "R:268",
      "R:269",
      "R:27",
      "R:270",
      "R:271",
      "R:272",
      "R:273",
      "R:274",
      "R:275",
      "R:276",
      "R:277",
      "R:278",
      "R:279",
      "R:28",
      "R:280",
      "R:281",
      "R:282",
      "R:283",
      "R:284",
      "R:285",
      "R:286",
      "R:287",
      "R:288",
      "R:289",
      "R:29",
      "R:290",
      "R:291",
      "R:292",
      "R:293",
      "R:295",
      "R:296",
      "R:297",
      "R:298",
      "R:299",
      "R:30",
      "R:300",
      "R:301",
      "R:302",
      "R:303",
      "R:304",
      "R:305",
      "R:306",
      "R:307",
      "R:308",
      "R:309",
      "R:31",
      "R:310",
      "R:311",
      "R:312",
      "R:313",
      "R:314",
      "R:315",
      "R:32",
      "R:33",
      "R:34",
      "R:35",
      "R:36",
      "R:37",
      "R:38",
      "R:39",
      "R:40",
      "R:41",
      "R:42",
      "R:43",
      "R:44",
      "R:45",
      "R:46",
      "R:47",
      "R:48",
      "R:49",
      "R:50",
      "R:51",
      "R:52",
      "R:53",
      "R:54",
      "R:55",
      "R:56",
      "R:57",
      "R:58",
      "R:59",
      "R:6",
      "R:60",
      "R:61",
      "R:62",
      "R:63",
      "R:64",
      "R:65",
      "R:66",
      "R:67",
      "R:68",
      "R:69",
      "R:7",
      "R:70",
      "R:71",
      "R:72",
      "R:73",
      "R:74",
      "R:75",
      "R:76",
      "R:77",
      "R:78",
      "R:79",
      "R:8",
      "R:80",
      "R:81",
      "R:82",
      "R:83",
      "R:84",
      "R:85",
      "R:86",
      "R:87",
      "R:88",
      "R:89",
      "R:9",
      "R:90",
      "R:91",
      "R:92",
      "R:93",
      "R:94",
      "R:95",
      "R:96",
      "R:97",
      "R:98",
      "R:99"
    ],
    "R:295": [
      "R:10",
      "R:100",
      "R:101",
      "R:102",
      "R:103",
      "R:104",
      "R:105",
      "R:106",
      "R:107",
      "R:108",
      "R:109",
      "R:11",
      "R:110",
      "R:111",
      "R:112",
      "R:113",
      "R:114",
      "R:115",
      "R:116",
      "R:117",
      "R:118",
      "R:119",
      "R:12",
      "R:120",
      "R:121",
      "R:122",
      "R:123",
      "R:124",
      "R:125",
      "R:126",
      "R:127",
      "R:128",
      "R:129",
      "R:13",
      "R:130",
      "R:131",
      "R:132",
      "R:133",
      "R:134",
      "R:135",
      "R:136",
      "R:137",
      "R:138",
      "R:139",
      "R:14",
      "R:140",
      "R:141",
      "R:142",
      "R:143",
      "R:144",
      "R:145",
      "R:146",
      "R:147",
      "R:148",
      "R:149",
      "R:15",
      "R:150",
      "R:151",
      "R:152",
      "R:153",
      "R:154",
      "R:155",
      "R:156",
      "R:157",
      "R:158",
      "R:159",
      "R:16",
      "R:160",
      "R:161",
      "R:162",
      "R:163",
      "R:164",
      "R:165",
      "R:166",
      "R:167",
      "R:168",
      "R:169",
      "R:17",
      "R:170",
      "R:171",
      "R:172",
      "R:173",
      "R:174",
      "R:175",
      "R:176",
      "R:177",
      "R:178",
      "R:179",
      "R:18",
      "R:180",
      "R:181",
      "R:182",
      "R:183",
      "R:184",
      "R:185",
      "R:186",
      "R:187",
      "R:188",
      "R:189",
      "R:19",
      "R:190",
      "R:191",
      "R:192",
      "R:193",
      "R:194",
      "R:195",
      "R:196",
      "R:197",
      "R:198",
      "R:199",
      "R:20",
      "R:200",
      "R:201",
      "R:202",
      "R:203",
      "R:204",
      "R:205",
      "R:206",
      "R:207",
      "R:208",
      "R:209",
      "R:21",
      "R:210",
      "R:211",
      "R:212",
      "R:213",
      "R:214",
      "R:215",
      "R:216",
      "R:217",
      "R:218",
      "R:219",
      "R:22",
      "R:220",
      "R:221",
      "R:222",
      "R:223",
      "R:224",
      "R:225",
      "R:226",
      "R:227",
      "R:228",
      "R:229",
      "R:23",
      "R:230",
      "R:231",
      "R:232",
      "R:233",
      "R:234",
      "R:235",
      "R:236",
      "R:237",
      "R:238",
      "R:239",
      "R:24",
      "R:240",
      "R:241",
      "R:242",
      "R:243",
      "R:244",
      "R:245",
      "R:246",
      "R:247",
      "R:248",
      "R:249",
      "R:25",
      "R:250",
      "R:251",
      "R:252",
      "R:253",
      "R:254",
      "R:255",
      "R:256",
      "R:257",
      "R:258",
      "R:259",
      "R:26",
      "R:260",
      "R:261",
      "R:262",
      "R:263",
      "R:264",
      "R:265",
      "R:266",
      "R:267",
      "R:268",
      "R:269",
      "R:27",
      "R:270",
      "R:271",
      "R:272",
      "R:273",
      "R:274",
      "R:275",
      "R:276",
      "R:277",
      "R:278",
      "R:279",
      "R:28",
      "R:280",
      "R:281",
      "R:282",
      "R:283",
      "R:284",
      "R:285",
      "R:286",
      "R:287",
      "R:288",
      "R:289",
      "R:29",
      "R:290",
      "R:291",
      "R:292",
      "R:293",
      "R:294",
      "R:296",
      "R:297",
      "R:298",
      "R:299",
      "R:30",
      "R:300",
      "R:301",
      "R:302",
      "R:303",
      "R:304",
      "R:305",
      "R:306",
      "R:307",
      "R:308",
      "R:309",
      "R:31",
      "R:310",
      "R:311",
      "R:312",
      "R:313",
      "R:314",
      "R:315",
      "R:32",
      "R:33",
      "R:34",
      "R:35",
      "R:36",
      "R:37",
      "R:38",
      "R:39",
      "R:40",
      "R:41",
      "R:42",
      "R:43",
      "R:44",
      "R:45",
      "R:46",
      "R:47",
      "R:48",
      "R:49",
      "R:50",
      "R:51",
      "R:52",
      "R:53",
      "R:54",
      "R:55",
      "R:56",
      "R:57",
      "R:58",
      "R:59",
      "R:6",
      "R:60",
      "R:61",
      "R:62",
      "R:63",
      "R:64",
      "R:65",
      "R:66",
      "R:67",
      "R:68",
      "R:69",
      "R:7",
      "R:70",
      "R:71",
      "R:72",
      "R:73",
      "R:74",
      "R:75",
      "R:76",
      "R:77",
      "R:78",
      "R:79",
      "R:8",
      "R:80",
      "R:81",
      "R:82",
      "R:83",
      "R:84",
      "R:85",
      "R:86",
      "R:87",
      "R:88",
      "R:89",
      "R:9",
      "R:90",
      "R:91",
      "R:92",
      "R:93",
      "R:94",
      "R:95",
      "R:96",
      "R:97",
      "R:98",
      "R:99"
    ],
    "R:296": [
      "R:10",
      "R:100",
      "R:101",
      "R:102",
      "R:103",
      "R:104",
      "R:105",
      "R:106",
      "R:107",
      "R:108",
      "R:109",
      "R:11",
      "R:110",
      "R:111",
      "R:112",
      "R:113",
      "R:114",
      "R:115",
      "R:116",
      "R:117",
      "R:118",
      "R:119",
      "R:12",
      "R:120",
      "R:121",
      "R:122",
      "R:123",
      "R:124",
      "R:125",
      "R:126",
      "R:127",
      "R:128",
      "R:129",
      "R:13",
      "R:130",
      "R:131",
      "R:132",
      "R:133",
      "R:134",
      "R:135",
      "R:136",
      "R:137",
      "R:138",
      "R:139",
      "R:14",
      "R:140",
      "R:141",
      "R:142",
      "R:143",
      "R:144",
      "R:145",
      "R:146",
      "R:147",
      "R:148",
      "R:149",
      "R:15",
      "R:150",
      "R:151",
      "R:152",
      "R:153",
      "R:154",
      "R:155",
      "R:156",
      "R:157",
      "R:158",
      "R:159",
      "R:16",
      "R:160",
      "R:161",
      "R:162",
      "R:163",
      "R:164",
      "R:165",
      "R:166",
      "R:167",
      "R:168",
      "R:169",
      "R:17",
      "R:170",
      "R:171",
      "R:172",
      "R:173",
      "R:174",
      "R:175",
      "R:176",
      "R:177",
      "R:178",
      "R:179",
      "R:18",
      "R:180",
      "R:181",
      "R:182",
      "R:183",
      "R:184",
      "R:185",
      "R:186",
      "R:187",
      "R:188",
      "R:189",
      "R:19",
      "R:190",
      "R:191",
      "R:192",
      "R:193",
      "R:194",
      "R:195",
      "R:196",
      "R:197",
      "R:198",
      "R:199",
      "R:20",
      "R:200",
      "R:201",
      "R:202",
      "R:203",
      "R:204",
      "R:205",
      "R:206",
      "R:207",
      "R:208",
      "R:209",
      "R:21",
      "R:210",
      "R:211",
      "R:212",
      "R:213",
      "R:214",
      "R:215",
      "R:216",
      "R:217",
      "R:218",
      "R:219",
      "R:22",
      "R:220",
      "R:221",
      "R:222",
      "R:223",
      "R:224",
      "R:225",
      "R:226",
      "R:227",
      "R:228",
      "R:229",
      "R:23",
      "R:230",
      "R:231",
      "R:232",
      "R:233",
      "R:234",
      "R:235",
      "R:236",
      "R:237",
      "R:238",
      "R:239",
      "R:24",
      "R:240",
      "R:241",
      "R:242",
      "R:243",
      "R:244",
      "R:245",
      "R:246",
      "R:247",
      "R:248",
      "R:249",
      "R:25",
      "R:250",
      "R:251",
      "R:252",
      "R:253",
      "R:254",
      "R:255",
      "R:256",
      "R:257",
      "R:258",
      "R:259",
      "R:26",
      "R:260",
      "R:261",
      "R:262",
      "R:263",
      "R:264",
      "R:265",
      "R:266",
      "R:267",
      "R:268",
      "R:269",
      "R:27",
      "R:270",
      "R:271",
      "R:272",
      "R:273",
      "R:274",
      "R:275",
      "R:276",
      "R:277",
      "R:278",
      "R:279",
      "R:28",
      "R:280",
      "R:281",
      "R:282",
      "R:283",
      "R:284",
      "R:285",
      "R:286",
      "R:287",
      "R:288",
      "R:289",
      "R:29",
      "R:290",
      "R:291",
      "R:292",
      "R:293",
      "R:294",
      "R:295",
      "R:297",
      "R:298",
      "R:299",
      "R:30",
      "R:300",
      "R:301",
      "R:302",
      "R:303",
      "R:304",
      "R:305",
      "R:306",
      "R:307",
      "R:308",
      "R:309",
      "R:31",
      "R:310",
      "R:311",
      "R:312",
      "R:313",
      "R:314",
      "R:315",
      "R:32",
      "R:33",
      "R:34",
      "R:35",
      "R:36",
      "R:37",
      "R:38",
      "R:39",
      "R:40",
      "R:41",
      "R:42",
      "R:43",
      "R:44",
      "R:45",
      "R:46",
      "R:47",
      "R:48",
      "R:49",
      "R:50",
      "R:51",
      "R:52",
      "R:53",
      "R:54",
      "R:55",
      "R:56",
      "R:57",
      "R:58",
      "R:59",
      "R:6",
      "R:60",
      "R:61",
      "R:62",
      "R:63",
      "R:64",
      "R:65",
      "R:66",
      "R:67",
      "R:68",
      "R:69",
      "R:7",
      "R:70",
      "R:71",
      "R:72",
      "R:73",
      "R:74",
      "R:75",
      "R:76",
      "R:77",
      "R:78",
      "R:79",
      "R:8",
      "R:80",
      "R:81",
      "R:82",
      "R:83",
      "R:84",
      "R:85",
      "R:86",
      "R:87",
      "R:88",
      "R:89",
      "R:9",
      "R:90",
      "R:91",
      "R:92",
      "R:93",
      "R:94",
      "R:95",
      "R:96",
      "R:97",
      "R:98",
      "R:99"
    ],
    "R:297": [
      "R:10",
      "R:100",
      "R:101",
      "R:102",
      "R:103",
      "R:104",
      "R:105",
      "R:106",
      "R:107",
      "R:108",
      "R:109",
      "R:11",
      "R:110",
      "R:111",
      "R:112",
      "R:113",
      "R:114",
      "R:115",
      "R:116",
      "R:117",
      "R:118",
      "R:119",
      "R:12",
      "R:120",
      "R:121",
      "R:122",
      "R:123",
      "R:124",
      "R:125",
      "R:126",
      "R:127",
      "R:128",
      "R:129",
      "R:13",
      "R:130",
      "R:131",
      "R:132",
      "R:133",
      "R:134",
      "R:135",
      "R:136",
      "R:137",
      "R:138",
      "R:139",
      "R:14",
      "R:140",
      "R:141",
      "R:142",
      "R:143",
      "R:144",
      "R:145",
      "R:146",
      "R:147",
      "R:148",
      "R:149",
      "R:15",
      "R:150",
      "R:151",
      "R:152",
      "R:153",
      "R:154",
      "R:155",
      "R:156",
      "R:157",
      "R:158",
      "R:159",
      "R:16",
      "R:160",
      "R:161",
      "R:162",
      "R:163",
      "R:164",
      "R:165",
      "R:166",
      "R:167",
      "R:168",
      "R:169",
      "R:17",
      "R:170",
      "R:171",
      "R:172",
      "R:173",
      "R:174",
      "R:175",
      "R:176",
      "R:177",
      "R:178",
      "R:179",
      "R:18",
      "R:180",
      "R:181",
      "R:182",
      "R:183",
      "R:184",
      "R:185",
      "R:186",
      "R:187",
      "R:188",
      "R:189",
      "R:19",
      "R:190",
      "R:191",
      "R:192",
      "R:193",
      "R:194",
      "R:195",
      "R:196",
      "R:197",
      "R:198",
      "R:199",
      "R:20",
      "R:200",
      "R:201",
      "R:202",
      "R:203",
      "R:204",
      "R:205",
      "R:206",
      "R:207",
      "R:208",
      "R:209",
      "R:21",
      "R:210",
      "R:211",
      "R:212",
      "R:213",
      "R:214",
      "R:215",
      "R:216",
      "R:217",
      "R:218",
      "R:219",
      "R:22",
      "R:220",
      "R:221",
      "R:222",
      "R:223",
      "R:224",
      "R:225",
      "R:226",
      "R:227",
      "R:228",
      "R:229",
      "R:23",
      "R:230",
      "R:231",
      "R:232",
      "R:233",
      "R:234",
      "R:235",
      "R:236",
      "R:237",
      "R:238",
      "R:239",
      "R:24",
      "R:240",
      "R:241",
      "R:242",
      "R:243",
      "R:244",
      "R:245",
      "R:246",
      "R:247",
      "R:248",
      "R:249",
      "R:25",
      "R:250",
      "R:251",
      "R:252",
      "R:253",
      "R:254",
      "R:255",
      "R:256",
      "R:257",
      "R:258",
      "R:259",
      "R:26",
      "R:260",
      "R:261",
      "R:262",
      "R:263",
      "R:264",
      "R:265",
      "R:266",
      "R:267",
      "R:268",
      "R:269",
      "R:27",
      "R:270",
      "R:271",
      "R:272",
      "R:273",
      "R:274",
      "R:275",
      "R:276",
      "R:277",
      "R:278",
      "R:279",
      "R:28",
      "R:280",
      "R:281",
      "R:282",
      "R:283",
      "R:284",
      "R:285",
      "R:286",
      "R:287",
      "R:288",
      "R:289",
      "R:29",
      "R:290",
      "R:291",
      "R:292",
      "R:293",
      "R:294",
      "R:295",
      "R:296",
      "R:298",
      "R:299",
      "R:30",
      "R:300",
      "R:301",
      "R:302",
      "R:303",
      "R:304",
      "R:305",
      "R:306",
      "R:307",
      "R:308",
      "R:309",
      "R:31",
      "R:310",
      "R:311",
      "R:312",
      "R:313",
      "R:314",
      "R:315",
      "R:32",
      "R:33",
      "R:34",
      "R:35",
      "R:36",
      "R:37",
      "R:38",
      "R:39",
      "R:40",
      "R:41",
      "R:42",
      "R:43",
      "R:44",
      "R:45",
      "R:46",
      "R:47",
      "R:48",
      "R:49",
      "R:50",
      "R:51",
      "R:52",
      "R:53",
      "R:54",
      "R:55",
      "R:56",
      "R:57",
      "R:58",
      "R:59",
      "R:6",
      "R:60",
      "R:61",
      "R:62",
      "R:63",
      "R:64",
      "R:65",
      "R:66",
      "R:67",
      "R:68",
      "R:69",
      "R:7",
      "R:70",
      "R:71",
      "R:72",
      "R:73",
      "R:74",
      "R:75",
      "R:76",
      "R:77",
      "R:78",
      "R:79",
      "R:8",
      "R:80",
      "R:81",
      "R:82",
      "R:83",
      "R:84",
      "R:85",
      "R:86",
      "R:87",
      "R:88",
      "R:89",
      "R:9",
      "R:90",
      "R:91",
      "R:92",
      "R:93",
      "R:94",
      "R:95",
      "R:96",
      "R:97",
      "R:98",
      "R:99"
    ],
    "R:298": [
      "R:10",
      "R:100",
      "R:101",
      "R:102",
      "R:103",
      "R:104",
      "R:105",
      "R:106",
      "R:107",
      "R:108",
      "R:109",
      "R:11",
      "R:110",
      "R:111",
      "R:112",
      "R:113",
      "R:114",
      "R:115",
      "R:116",
      "R:117",
      "R:118",
      "R:119",
      "R:12",
      "R:120",
      "R:121",
      "R:122",
      "R:123",
      "R:124",
      "R:125",
      "R:126",
      "R:127",
      "R:128",
      "R:129",
      "R:13",
      "R:130",
      "R:131",
      "R:132",
      "R:133",
      "R:134",
      "R:135",
      "R:136",
      "R:137",
      "R:138",
      "R:139",
      "R:14",
      "R:140",
      "R:141",
      "R:142",
      "R:143",
      "R:144",
      "R:145",
      "R:146",
      "R:147",
      "R:148",
      "R:149",
      "R:15",
      "R:150",
      "R:151",
      "R:152",
      "R:153",
      "R:154",
      "R:155",
      "R:156",
      "R:157",
      "R:158",
      "R:159",
      "R:16",
      "R:160",
      "R:161",
      "R:162",
      "R:163",
      "R:164",
      "R:165",
      "R:166",
      "R:167",
      "R:168",
      "R:169",
      "R:17",
      "R:170",
      "R:171",
      "R:172",
      "R:173",
      "R:174",
      "R:175",
      "R:176",
      "R:177",
      "R:178",
      "R:179",
      "R:18",
      "R:180",
      "R:181",
      "R:182",
      "R:183",
      "R:184",
      "R:185",
      "R:186",
      "R:187",
      "R:188",
      "R:189",
      "R:19",
      "R:190",
      "R:191",
      "R:192",
      "R:193",
      "R:194",
      "R:195",
      "R:196",
      "R:197",
      "R:198",
      "R:199",
      "R:20",
      "R:200",
      "R:201",
      "R:202",
      "R:203",
      "R:204",
      "R:205",
      "R:206",
      "R:207",
      "R:208",
      "R:209",
      "R:21",
      "R:210",
      "R:211",
      "R:212",
      "R:213",
      "R:214",
      "R:215",
      "R:216",
      "R:217",
      "R:218",
      "R:219",
      "R:22",
      "R:220",
      "R:221",
      "R:222",
      "R:223",
      "R:224",
      "R:225",
      "R:226",
      "R:227",
      "R:228",
      "R:229",
      "R:23",
      "R:230",
      "R:231",
      "R:232",
      "R:233",
      "R:234",
      "R:235",
      "R:236",
      "R:237",
      "R:238",
      "R:239",
      "R:24",
      "R:240",
      "R:241",
      "R:242",
      "R:243",
      "R:244",
      "R:245",
      "R:246",
      "R:247",
      "R:248",
      "R:249",
      "R:25",
      "R:250",
      "R:251",
      "R:252",
      "R:253",
      "R:254",
      "R:255",
      "R:256",
      "R:257",
      "R:258",
      "R:259",
      "R:26",
      "R:260",
      "R:261",
      "R:262",
      "R:263",
      "R:264",
      "R:265",
      "R:266",
      "R:267",
      "R:268",
      "R:269",
      "R:27",
      "R:270",
      "R:271",
      "R:272",
      "R:273",
      "R:274",
      "R:275",
      "R:276",
      "R:277",
      "R:278",
      "R:279",
      "R:28",
      "R:280",
      "R:281",
      "R:282",
      "R:283",
      "R:284",
      "R:285",
      "R:286",
      "R:287",
      "R:288",
      "R:289",
      "R:29",
      "R:290",
      "R:291",
      "R:292",
      "R:293",
      "R:294",
      "R:295",
      "R:296",
      "R:297",
      "R:299",
      "R:30",
      "R:300",
      "R:301",
      "R:302",
      "R:303",
      "R:304",
      "R:305",
      "R:306",
      "R:307",
      "R:308",
      "R:309",
      "R:31",
      "R:310",
      "R:311",
      "R:312",
      "R:313",
      "R:314",
      "R:315",
      "R:32",
      "R:33",
      "R:34",
      "R:35",
      "R:36",
      "R:37",
      "R:38",
      "R:39",
      "R:40",
      "R:41",
      "R:42",
      "R:43",
      "R:44",
      "R:45",
      "R:46",
      "R:47",
      "R:48",
      "R:49",
      "R:50",
      "R:51",
      "R:52",
      "R:53",
      "R:54",
      "R:55",
      "R:56",
      "R:57",
      "R:58",
      "R:59",
      "R:6",
      "R:60",
      "R:61",
      "R:62",
      "R:63",
      "R:64",
      "R:65",
      "R:66",
      "R:67",
      "R:68",
      "R:69",
      "R:7",
      "R:70",
      "R:71",
      "R:72",
      "R:73",
      "R:74",
      "R:75",
      "R:76",
      "R:77",
      "R:78",
      "R:79",
      "R:8",
      "R:80",
      "R:81",
      "R:82",
      "R:83",
      "R:84",
      "R:85",
      "R:86",
      "R:87",
      "R:88",
      "R:89",
      "R:9",
      "R:90",
      "R:91",
      "R:92",
      "R:93",
      "R:94",
      "R:95",
      "R:96",
      "R:97",
      "R:98",
      "R:99"
    ],
    "R:299": [
      "R:10",
      "R:100",
      "R:101",
      "R:102",
      "R:103",
      "R:104",
      "R:105",
      "R:106",
      "R:107",
      "R:108",
      "R:109",
      "R:11",
      "R:110",
      "R:111",
      "R:112",
      "R:113",
      "R:114",
      "R:115",
      "R:116",
      "R:117",
      "R:118",
      "R:119",
      "R:12",
      "R:120",
      "R:121",
      "R:122",
      "R:123",
      "R:124",
      "R:125",
      "R:126",
      "R:127",
      "R:128",
      "R:129",
      "R:13",
      "R:130",
      "R:131",
      "R:132",
      "R:133",
      "R:134",
      "R:135",
      "R:136",
      "R:137",
      "R:138",
      "R:139",
      "R:14",
      "R:140",
      "R:141",
      "R:142",
      "R:143",
      "R:144",
      "R:145",
      "R:146",
      "R:147",
      "R:148",
      "R:149",
      "R:15",
      "R:150",
      "R:151",
      "R:152",
      "R:153",
      "R:154",
      "R:155",
      "R:156",
      "R:157",
      "R:158",
      "R:159",
      "R:16",
      "R:160",
      "R:161",
      "R:162",
      "R:163",
      "R:164",
      "R:165",
      "R:166",
      "R:167",
      "R:168",
      "R:169",
      "R:17",
      "R:170",
      "R:171",
      "R:172",
      "R:173",
      "R:174",
      "R:175",
      "R:176",
      "R:177",
      "R:178",
      "R:179",
      "R:18",
      "R:180",
      "R:181",
      "R:182",
      "R:183",
      "R:184",
      "R:185",
      "R:186",
      "R:187",
      "R:188",
      "R:189",
      "R:19",
      "R:190",
      "R:191",
      "R:192",
      "R:193",
      "R:194",
      "R:195",
      "R:196",
      "R:197",
      "R:198",
      "R:199",
      "R:20",
      "R:200",
      "R:201",
      "R:202",
      "R:203",
      "R:204",
      "R:205",
      "R:206",
      "R:207",
      "R:208",
      "R:209",
      "R:21",
      "R:210",
      "R:211",
      "R:212",
      "R:213",
      "R:214",
      "R:215",
      "R:216",
      "R:217",
      "R:218",
      "R:219",
      "R:22",
      "R:220",
      "R:221",
      "R:222",
      "R:223",
      "R:224",
      "R:225",
      "R:226",
      "R:227",
      "R:228",
      "R:229",
      "R:23",
      "R:230",
      "R:231",
      "R:232",
      "R:233",
      "R:234",
      "R:235",
      "R:236",
      "R:237",
      "R:238",
      "R:239",
      "R:24",
      "R:240",
      "R:241",
      "R:242",
      "R:243",
      "R:244",
      "R:245",
      "R:246",
      "R:247",
      "R:248",
      "R:249",
      "R:25",
      "R:250",
      "R:251",
      "R:252",
      "R:253",
      "R:254",
      "R:255",
      "R:256",
      "R:257",
      "R:258",
      "R:259",
      "R:26",
      "R:260",
      "R:261",
      "R:262",
      "R:263",
      "R:264",
      "R:265",
      "R:266",
      "R:267",
      "R:268",
      "R:269",
      "R:27",
      "R:270",
      "R:271",
      "R:272",
      "R:273",
      "R:274",
      "R:275",
      "R:276",
      "R:277",
      "R:278",
      "R:279",
      "R:28",
      "R:280",
      "R:281",
      "R:282",
      "R:283",
      "R:284",
      "R:285",
      "R:286",
      "R:287",
      "R:288",
      "R:289",
      "R:29",
      "R:290",
      "R:291",
      "R:292",
      "R:293",
      "R:294",
      "R:295",
      "R:296",
      "R:297",
      "R:298",
      "R:30",
      "R:300",
      "R:301",
      "R:302",
      "R:303",
      "R:304",
      "R:305",
      "R:306",
      "R:307",
      "R:308",
      "R:309",
      "R:31",
      "R:310",
      "R:311",
      "R:312",
      "R:313",
      "R:314",
      "R:315",
      "R:32",
      "R:33",
      "R:34",
      "R:35",
      "R:36",
      "R:37",
      "R:38",
      "R:39",
      "R:40",
      "R:41",
      "R:42",
      "R:43",
      "R:44",
      "R:45",
      "R:46",
      "R:47",
      "R:48",
      "R:49",
      "R:50",
      "R:51",
      "R:52",
      "R:53",
      "R:54",
      "R:55",
      "R:56",
      "R:57",
      "R:58",
      "R:59",
      "R:6",
      "R:60",
      "R:61",
      "R:62",
      "R:63",
      "R:64",
      "R:65",
      "R:66",
      "R:67",
      "R:68",
      "R:69",
      "R:7",
      "R:70",
      "R:71",
      "R:72",
      "R:73",
      "R:74",
      "R:75",
      "R:76",
      "R:77",
      "R:78",
      "R:79",
      "R:8",
      "R:80",
      "R:81",
      "R:82",
      "R:83",
      "R:84",
      "R:85",
      "R:86",
      "R:87",
      "R:88",
      "R:89",
      "R:9",
      "R:90",
      "R:91",
      "R:92",
      "R:93",
      "R:94",
      "R:95",
      "R:96",
      "R:97",
      "R:98",
      "R:99"
    ],
    "R:300": [
      "R:10",
      "R:100",
      "R:101",
      "R:102",
      "R:103",
      "R:104",
      "R:105",
      "R:106",
      "R:107",
      "R:108",
      "R:109",
      "R:11",
      "R:110",
      "R:111",
      "R:112",
      "R:113",
      "R:114",
      "R:115",
      "R:116",
      "R:117",
      "R:118",
      "R:119",
      "R:12",
      "R:120",
      "R:121",
      "R:122",
      "R:123",
      "R:124",
      "R:125",
      "R:126",
      "R:127",
      "R:128",
      "R:129",
      "R:13",
      "R:130",
      "R:131",
      "R:132",
      "R:133",
      "R:134",
      "R:135",
      "R:136",
      "R:137",
      "R:138",
      "R:139",
      "R:14",
      "R:140",
      "R:141",
      "R:142",
      "R:143",
      "R:144",
      "R:145",
      "R:146",
      "R:147",
      "R:148",
      "R:149",
      "R:15",
      "R:150",
      "R:151",
      "R:152",
      "R:153",
      "R:154",
      "R:155",
      "R:156",
      "R:157",
      "R:158",
      "R:159",
      "R:16",
      "R:160",
      "R:161",
      "R:162",
      "R:163",
      "R:164",
      "R:165",
      "R:166",
      "R:167",
      "R:168",
      "R:169",
      "R:17",
      "R:170",
      "R:171",
      "R:172",
      "R:173",
      "R:174",
      "R:175",
      "R:176",
      "R:177",
      "R:178",
      "R:179",
      "R:18",
      "R:180",
      "R:181",
      "R:182",
      "R:183",
      "R:184",
      "R:185",
      "R:186",
      "R:187",
      "R:188",
      "R:189",
      "R:19",
      "R:190",
      "R:191",
      "R:192",
      "R:193",
      "R:194",
      "R:195",
      "R:196",
      "R:197",
      "R:198",
      "R:199",
      "R:20",
      "R:200",
      "R:201",
      "R:202",
      "R:203",
      "R:204",
      "R:205",
      "R:206",
      "R:207",
      "R:208",
      "R:209",
      "R:21",
      "R:210",
      "R:211",
      "R:212",
      "R:213",
      "R:214",
      "R:215",
      "R:216",
      "R:217",
      "R:218",
      "R:219",
      "R:22",
      "R:220",
      "R:221",
      "R:222",
      "R:223",
      "R:224",
      "R:225",
      "R:226",
      "R:227",
      "R:228",
      "R:229",
      "R:23",
      "R:230",
      "R:231",
      "R:232",
      "R:233",
      "R:234",
      "R:235",
      "R:236",
      "R:237",
      "R:238",
      "R:239",
      "R:24",
      "R:240",
      "R:241",
      "R:242",
      "R:243",
      "R:244",
      "R:245",
      "R:246",
      "R:247",
      "R:248",
      "R:249",
      "R:25",
      "R:250",
      "R:251",
      "R:252",
      "R:253",
      "R:254",
      "R:255",
      "R:256",
      "R:257",
      "R:258",
      "R:259",
      "R:26",
      "R:260",
      "R:261",
      "R:262",
      "R:263",
      "R:264",
      "R:265",
      "R:266",
      "R:267",
      "R:268",
      "R:269",
      "R:27",
      "R:270",
      "R:271",
      "R:272",
      "R:273",
      "R:274",
      "R:275",
      "R:276",
      "R:277",
      "R:278",
      "R:279",
      "R:28",
      "R:280",
      "R:281",
      "R:282",
      "R:283",
      "R:284",
      "R:285",
      "R:286",
      "R:287",
      "R:288",
      "R:289",
      "R:29",
      "R:290",
      "R:291",
      "R:292",
      "R:293",
      "R:294",
      "R:295",
      "R:296",
      "R:297",
      "R:298",
      "R:299",
      "R:30",
      "R:301",
      "R:302",
      "R:303",
      "R:304",
      "R:305",
      "R:306",
      "R:307",
      "R:308",
      "R:309",
      "R:31",
      "R:310",
      "R:311",
      "R:312",
      "R:313",
      "R:314",
      "R:315",
      "R:32",
      "R:33",
      "R:34",
      "R:35",
      "R:36",
      "R:37",
      "R:38",
      "R:39",
      "R:40",
      "R:41",
      "R:42",
      "R:43",
      "R:44",
      "R:45",
      "R:46",
      "R:47",
      "R:48",
      "R:49",
      "R:50",
      "R:51",
      "R:52",
      "R:53",
      "R:54",
      "R:55",
      "R:56",
      "R:57",
      "R:58",
      "R:59",
      "R:6",
      "R:60",
      "R:61",
      "R:62",
      "R:63",
      "R:64",
      "R:65",
      "R:66",
      "R:67",
      "R:68",
      "R:69",
      "R:7",
      "R:70",
      "R:71",
      "R:72",
      "R:73",
      "R:74",
      "R:75",
      "R:76",
      "R:77",
      "R:78",
      "R:79",
      "R:8",
      "R:80",
      "R:81",
      "R:82",
      "R:83",
      "R:84",
      "R:85",
      "R:86",
      "R:87",
      "R:88",
      "R:89",
      "R:9",
      "R:90",
      "R:91",
      "R:92",
      "R:93",
      "R:94",
      "R:95",
      "R:96",
      "R:97",
      "R:98",
      "R:99"
    ],
    "R:301": [
      "R:10",
      "R:100",
      "R:101",
      "R:102",
      "R:103",
      "R:104",
      "R:105",
      "R:106",
      "R:107",
      "R:108",
      "R:109",
      "R:11",
      "R:110",
      "R:111",
      "R:112",
      "R:113",
      "R:114",
      "R:115",
      "R:116",
      "R:117",
      "R:118",
      "R:119",
      "R:12",
      "R:120",
      "R:121",
      "R:122",
      "R:123",
      "R:124",
      "R:125",
      "R:126",
      "R:127",
      "R:128",
      "R:129",
      "R:13",
      "R:130",
      "R:131",
      "R:132",
      "R:133",
      "R:134",
      "R:135",
      "R:136",
      "R:137",
      "R:138",
      "R:139",
      "R:14",
      "R:140",
      "R:141",
      "R:142",
      "R:143",
      "R:144",
      "R:145",
      "R:146",
      "R:147",
      "R:148",
      "R:149",
      "R:15",
      "R:150",
      "R:151",
      "R:152",
      "R:153",
      "R:154",
      "R:155",
      "R:156",
      "R:157",
      "R:158",
      "R:159",
      "R:16",
      "R:160",
      "R:161",
      "R:162",
      "R:163",
      "R:164",
      "R:165",
      "R:166",
      "R:167",
      "R:168",
      "R:169",
      "R:17",
      "R:170",
      "R:171",
      "R:172",
      "R:173",
      "R:174",
      "R:175",
      "R:176",
      "R:177",
      "R:178",
      "R:179",
      "R:18",
      "R:180",
      "R:181",
      "R:182",
      "R:183",
      "R:184",
      "R:185",
      "R:186",
      "R:187",
      "R:188",
      "R:189",
      "R:19",
      "R:190",
      "R:191",
      "R:192",
      "R:193",
      "R:194",
      "R:195",
      "R:196",
      "R:197",
      "R:198",
      "R:199",
      "R:20",
      "R:200",
      "R:201",
      "R:202",
      "R:203",
      "R:204",
      "R:205",
      "R:206",
      "R:207",
      "R:208",
      "R:209",
      "R:21",
      "R:210",
      "R:211",
      "R:212",
      "R:213",
      "R:214",
      "R:215",
      "R:216",
      "R:217",
      "R:218",
      "R:219",
      "R:22",
      "R:220",
      "R:221",
      "R:222",
      "R:223",
      "R:224",
      "R:225",
      "R:226",
      "R:227",
      "R:228",
      "R:229",
      "R:23",
      "R:230",
      "R:231",
      "R:232",
      "R:233",
      "R:234",
      "R:235",
      "R:236",
      "R:237",
      "R:238",
      "R:239",
      "R:24",
      "R:240",
      "R:241",
      "R:242",
      "R:243",
      "R:244",
      "R:245",
      "R:246",
      "R:247",
      "R:248",
      "R:249",
      "R:25",
      "R:250",
      "R:251",
      "R:252",
      "R:253",
      "R:254",
      "R:255",
      "R:256",
      "R:257",
      "R:258",
      "R:259",
      "R:26",
      "R:260",
      "R:261",
      "R:262",
      "R:263",
      "R:264",
      "R:265",
      "R:266",
      "R:267",
      "R:268",
      "R:269",
      "R:27",
      "R:270",
      "R:271",
      "R:272",
      "R:273",
      "R:274",
      "R:275",
      "R:276",
      "R:277",
      "R:278",
      "R:279",
      "R:28",
      "R:280",
      "R:281",
      "R:282",
      "R:283",
      "R:284",
      "R:285",
      "R:286",
      "R:287",
      "R:288",
      "R:289",
      "R:29",
      "R:290",
      "R:291",
      "R:292",
      "R:293",
      "R:294",
      "R:295",
      "R:296",
      "R:297",
      "R:298",
      "R:299",
      "R:30",
      "R:300",
      "R:302",
      "R:303",
      "R:304",
      "R:305",
      "R:306",
      "R:307",
      "R:308",
      "R:309",
      "R:31",
      "R:310",
      "R:311",
      "R:312",
      "R:313",
      "R:314",
      "R:315",
      "R:32",
      "R:33",
      "R:34",
      "R:35",
      "R:36",
      "R:37",
      "R:38",
      "R:39",
      "R:40",
      "R:41",
      "R:42",
      "R:43",
      "R:44",
      "R:45",
      "R:46",
      "R:47",
      "R:48",
      "R:49",
      "R:50",
      "R:51",
      "R:52",
      "R:53",
      "R:54",
      "R:55",
      "R:56",
      "R:57",
      "R:58",
      "R:59",
      "R:6",
      "R:60",
      "R:61",
      "R:62",
      "R:63",
      "R:64",
      "R:65",
      "R:66",
      "R:67",
      "R:68",
      "R:69",
      "R:7",
      "R:70",
      "R:71",
      "R:72",
      "R:73",
      "R:74",
      "R:75",
      "R:76",
      "R:77",
      "R:78",
      "R:79",
      "R:8",
      "R:80",
      "R:81",
      "R:82",
      "R:83",
      "R:84",
      "R:85",
      "R:86",
      "R:87",
      "R:88",
      "R:89",
      "R:9",
      "R:90",
      "R:91",
      "R:92",
      "R:93",
      "R:94",
      "R:95",
      "R:96",
      "R:97",
      "R:98",
      "R:99"
    ],
    "R:302": [
      "R:10",
      "R:100",
      "R:101",
      "R:102",
      "R:103",
      "R:104",
      "R:105",
      "R:106",
      "R:107",
      "R:108",
      "R:109",
      "R:11",
      "R:110",
      "R:111",
      "R:112",
      "R:113",
      "R:114",
      "R:115",
      "R:116",
      "R:117",
      "R:118",
      "R:119",
      "R:12",
      "R:120",
      "R:121",
      "R:122",
      "R:123",
      "R:124",
      "R:125",
      "R:126",
      "R:127",
      "R:128",
      "R:129",
      "R:13",
      "R:130",
      "R:131",
      "R:132",
      "R:133",
      "R:134",
      "R:135",
      "R:136",
      "R:137",
      "R:138",
      "R:139",
      "R:14",
      "R:140",
      "R:141",
      "R:142",
      "R:143",
      "R:144",
      "R:145",
      "R:146",
      "R:147",
      "R:148",
      "R:149",
      "R:15",
      "R:150",
      "R:151",
      "R:152",
      "R:153",
      "R:154",
      "R:155",
      "R:156",
      "R:157",
      "R:158",
      "R:159",
      "R:16",
      "R:160",
      "R:161",
      "R:162",
      "R:163",
      "R:164",
      "R:165",
      "R:166",
      "R:167",
      "R:168",
      "R:169",
      "R:17",
      "R:170",
      "R:171",
      "R:172",
      "R:173",
      "R:174",
      "R:175",
      "R:176",
      "R:177",
      "R:178",
      "R:179",
      "R:18",
      "R:180",
      "R:181",
      "R:182",
      "R:183",
      "R:184",
      "R:185",
      "R:186",
      "R:187",
      "R:188",
      "R:189",
      "R:19",
      "R:190",
      "R:191",
      "R:192",
      "R:193",
      "R:194",
      "R:195",
      "R:196",
      "R:197",
      "R:198",
      "R:199",
      "R:20",
      "R:200",
      "R:201",
      "R:202",
      "R:203",
      "R:204",
      "R:205",
      "R:206",
      "R:207",
      "R:208",
      "R:209",
      "R:21",
      "R:210",
      "R:211",
      "R:212",
      "R:213",
      "R:214",
      "R:215",
      "R:216",
      "R:217",
      "R:218",
      "R:219",
      "R:22",
      "R:220",
      "R:221",
      "R:222",
      "R:223",
      "R:224",
      "R:225",
      "R:226",
      "R:227",
      "R:228",
      "R:229",
      "R:23",
      "R:230",
      "R:231",
      "R:232",
      "R:233",
      "R:234",
      "R:235",
      "R:236",
      "R:237",
      "R:238",
      "R:239",
      "R:24",
      "R:240",
      "R:241",
      "R:242",
      "R:243",
      "R:244",
      "R:245",
      "R:246",
      "R:247",
      "R:248",
      "R:249",
      "R:25",
      "R:250",
      "R:251",
      "R:252",
      "R:253",
      "R:254",
      "R:255",
      "R:256",
      "R:257",
      "R:258",
      "R:259",
      "R:26",
      "R:260",
      "R:261",
      "R:262",
      "R:263",
      "R:264",
      "R:265",
      "R:266",
      "R:267",
      "R:268",
      "R:269",
      "R:27",
      "R:270",
      "R:271",
      "R:272",
      "R:273",
      "R:274",
      "R:275",
      "R:276",
      "R:277",
      "R:278",
      "R:279",
      "R:28",
      "R:280",
      "R:281",
      "R:282",
      "R:283",
      "R:284",
      "R:285",
      "R:286",
      "R:287",
      "R:288",
      "R:289",
      "R:29",
      "R:290",
      "R:291",
      "R:292",
      "R:293",
      "R:294",
      "R:295",
      "R:296",
      "R:297",
      "R:298",
      "R:299",
      "R:30",
      "R:300",
      "R:301",
      "R:303",
      "R:304",
      "R:305",
      "R:306",
      "R:307",
      "R:308",
      "R:309",
      "R:31",
      "R:310",
      "R:311",
      "R:312",
      "R:313",
      "R:314",
      "R:315",
      "R:32",
      "R:33",
      "R:34",
      "R:35",
      "R:36",
      "R:37",
      "R:38",
      "R:39",
      "R:40",
      "R:41",
      "R:42",
      "R:43",
      "R:44",
      "R:45",
      "R:46",
      "R:47",
      "R:48",
      "R:49",
      "R:50",
      "R:51",
      "R:52",
      "R:53",
      "R:54",
      "R:55",
      "R:56",
      "R:57",
      "R:58",
      "R:59",
      "R:6",
      "R:60",
      "R:61",
      "R:62",
      "R:63",
      "R:64",
      "R:65",
      "R:66",
      "R:67",
      "R:68",
      "R:69",
      "R:7",
      "R:70",
      "R:71",
      "R:72",
      "R:73",
      "R:74",
      "R:75",
      "R:76",
      "R:77",
      "R:78",
      "R:79",
      "R:8",
      "R:80",
      "R:81",
      "R:82",
      "R:83",
      "R:84",
      "R:85",
      "R:86",
      "R:87",
      "R:88",
      "R:89",
      "R:9",
      "R:90",
      "R:91",
      "R:92",
      "R:93",
      "R:94",
      "R:95",
      "R:96",
      "R:97",
      "R:98",
      "R:99"
    ],
    "R:303": [
      "R:10",
      "R:100",
      "R:101",
      "R:102",
      "R:103",
      "R:104",
      "R:105",
      "R:106",
      "R:107",
      "R:108",
      "R:109",
      "R:11",
      "R:110",
      "R:111",
      "R:112",
      "R:113",
      "R:114",
      "R:115",
      "R:116",
      "R:117",
      "R:118",
      "R:119",
      "R:12",
      "R:120",
      "R:121",
      "R:122",
      "R:123",
      "R:124",
      "R:125",
      "R:126",
      "R:127",
      "R:128",
      "R:129",
      "R:13",
      "R:130",
      "R:131",
      "R:132",
      "R:133",
      "R:134",
      "R:135",
      "R:136",
      "R:137",
      "R:138",
      "R:139",
      "R:14",
      "R:140",
      "R:141",
      "R:142",
      "R:143",
      "R:144",
      "R:145",
      "R:146",
      "R:147",
      "R:148",
      "R:149",
      "R:15",
      "R:150",
      "R:151",
      "R:152",
      "R:153",
      "R:154",
      "R:155",
      "R:156",
      "R:157",
      "R:158",
      "R:159",
      "R:16",
      "R:160",
      "R:161",
      "R:162",
      "R:163",
      "R:164",
      "R:165",
      "R:166",
      "R:167",
      "R:168",
      "R:169",
      "R:17",
      "R:170",
      "R:171",
      "R:172",
      "R:173",
      "R:174",
      "R:175",
      "R:176",
      "R:177",
      "R:178",
      "R:179",
      "R:18",
      "R:180",
      "R:181",
      "R:182",
      "R:183",
      "R:184",
      "R:185",
      "R:186",
      "R:187",
      "R:188",
      "R:189",
      "R:19",
      "R:190",
      "R:191",
      "R:192",
      "R:193",
      "R:194",
      "R:195",
      "R:196",
      "R:197",
      "R:198",
      "R:199",
      "R:20",
      "R:200",
      "R:201",
      "R:202",
      "R:203",
      "R:204",
      "R:205",
      "R:206",
      "R:207",
      "R:208",
      "R:209",
      "R:21",
      "R:210",
      "R:211",
      "R:212",
      "R:213",
      "R:214",
      "R:215",
      "R:216",
      "R:217",
      "R:218",
      "R:219",
      "R:22",
      "R:220",
      "R:221",
      "R:222",
      "R:223",
      "R:224",
      "R:225",
      "R:226",
      "R:227",
      "R:228",
      "R:229",
      "R:23",
      "R:230",
      "R:231",
      "R:232",
      "R:233",
      "R:234",
      "R:235",
      "R:236",
      "R:237",
      "R:238",
      "R:239",
      "R:24",
      "R:240",
      "R:241",
      "R:242",
      "R:243",
      "R:244",
      "R:245",
      "R:246",
      "R:247",
      "R:248",
      "R:249",
      "R:25",
      "R:250",
      "R:251",
      "R:252",
      "R:253",
      "R:254",
      "R:255",
      "R:256",
      "R:257",
      "R:258",
      "R:259",
      "R:26",
      "R:260",
      "R:261",
      "R:262",
      "R:263",
      "R:264",
      "R:265",
      "R:266",
      "R:267",
      "R:268",
      "R:269",
      "R:27",
      "R:270",
      "R:271",
      "R:272",
      "R:273",
      "R:274",
      "R:275",
      "R:276",
      "R:277",
      "R:278",
      "R:279",
      "R:28",
      "R:280",
      "R:281",
      "R:282",
      "R:283",
      "R:284",
      "R:285",
      "R:286",
      "R:287",
      "R:288",
      "R:289",
      "R:29",
      "R:290",
      "R:291",
      "R:292",
      "R:293",
      "R:294",
      "R:295",
      "R:296",
      "R:297",
      "R:298",
      "R:299",
      "R:30",
      "R:300",
      "R:301",
      "R:302",
      "R:304",
      "R:305",
      "R:306",
      "R:307",
      "R:308",
      "R:309",
      "R:31",
      "R:310",
      "R:311",
      "R:312",
      "R:313",
      "R:314",
      "R:315",
      "R:32",
      "R:33",
      "R:34",
      "R:35",
      "R:36",
      "R:37",
      "R:38",
      "R:39",
      "R:40",
      "R:41",
      "R:42",
      "R:43",
      "R:44",
      "R:45",
      "R:46",
      "R:47",
      "R:48",
      "R:49",
      "R:50",
      "R:51",
      "R:52",
      "R:53",
      "R:54",
      "R:55",
      "R:56",
      "R:57",
      "R:58",
      "R:59",
      "R:6",
      "R:60",
      "R:61",
      "R:62",
      "R:63",
      "R:64",
      "R:65",
      "R:66",
      "R:67",
      "R:68",
      "R:69",
      "R:7",
      "R:70",
      "R:71",
      "R:72",
      "R:73",
      "R:74",
      "R:75",
      "R:76",
      "R:77",
      "R:78",
      "R:79",
      "R:8",
      "R:80",
      "R:81",
      "R:82",
      "R:83",
      "R:84",
      "R:85",
      "R:86",
      "R:87",
      "R:88",
      "R:89",
      "R:9",
      "R:90",
      "R:91",
      "R:92",
      "R:93",
      "R:94",
      "R:95",
      "R:96",
      "R:97",
      "R:98",
      "R:99"
    ],
    "R:304": [
      "R:10",
      "R:100",
      "R:101",
      "R:102",
      "R:103",
      "R:104",
      "R:105",
      "R:106",
      "R:107",
      "R:108",
      "R:109",
      "R:11",
      "R:110",
      "R:111",
      "R:112",
      "R:113",
      "R:114",
      "R:115",
      "R:116",
      "R:117",
      "R:118",
      "R:119",
      "R:12",
      "R:120",
      "R:121",
      "R:122",
      "R:123",
      "R:124",
      "R:125",
      "R:126",
      "R:127",
      "R:128",
      "R:129",
      "R:13",
      "R:130",
      "R:131",
      "R:132",
      "R:133",
      "R:134",
      "R:135",
      "R:136",
      "R:137",
      "R:138",
      "R:139",
      "R:14",
      "R:140",
      "R:141",
      "R:142",
      "R:143",
      "R:144",
      "R:145",
      "R:146",
      "R:147",
      "R:148",
      "R:149",
      "R:15",
      "R:150",
      "R:151",
      "R:152",
      "R:153",
      "R:154",
      "R:155",
      "R:156",
      "R:157",
      "R:158",
      "R:159",
      "R:16",
      "R:160",
      "R:161",
      "R:162",
      "R:163",
      "R:164",
      "R:165",
      "R:166",
      "R:167",
      "R:168",
      "R:169",
      "R:17",
      "R:170",
      "R:171",
      "R:172",
      "R:173",
      "R:174",
      "R:175",
      "R:176",
      "R:177",
      "R:178",
      "R:179",
      "R:18",
      "R:180",
      "R:181",
      "R:182",
      "R:183",
      "R:184",
      "R:185",
      "R:186",
      "R:187",
      "R:188",
      "R:189",
      "R:19",
      "R:190",
      "R:191",
      "R:192",
      "R:193",
      "R:194",
      "R:195",
      "R:196",
      "R:197",
      "R:198",
      "R:199",
      "R:20",
      "R:200",
      "R:201",
      "R:202",
      "R:203",
      "R:204",
      "R:205",
      "R:206",
      "R:207",
      "R:208",
      "R:209",
      "R:21",
      "R:210",
      "R:211",
      "R:212",
      "R:213",
      "R:214",
      "R:215",
      "R:216",
      "R:217",
      "R:218",
      "R:219",
      "R:22",
      "R:220",
      "R:221",
      "R:222",
      "R:223",
      "R:224",
      "R:225",
      "R:226",
      "R:227",
      "R:228",
      "R:229",
      "R:23",
      "R:230",
      "R:231",
      "R:232",
      "R:233",
      "R:234",
      "R:235",
      "R:236",
      "R:237",
      "R:238",
      "R:239",
      "R:24",
      "R:240",
      "R:241",
      "R:242",
      "R:243",
      "R:244",
      "R:245",
      "R:246",
      "R:247",
      "R:248",
      "R:249",
      "R:25",
      "R:250",
      "R:251",
      "R:252",
      "R:253",
      "R:254",
      "R:255",
      "R:256",
      "R:257",
      "R:258",
      "R:259",
      "R:26",
      "R:260",
      "R:261",
      "R:262",
      "R:263",
      "R:264",
      "R:265",
      "R:266",
      "R:267",
      "R:268",
      "R:269",
      "R:27",
      "R:270",
      "R:271",
      "R:272",
      "R:273",
      "R:274",
      "R:275",
      "R:276",
      "R:277",
      "R:278",
      "R:279",
      "R:28",
      "R:280",
      "R:281",
      "R:282",
      "R:283",
      "R:284",
      "R:285",
      "R:286",
      "R:287",
      "R:288",
      "R:289",
      "R:29",
      "R:290",
      "R:291",
      "R:292",
      "R:293",
      "R:294",
      "R:295",
      "R:296",
      "R:297",
      "R:298",
      "R:299",
      "R:30",
      "R:300",
      "R:301",
      "R:302",
      "R:303",
      "R:305",
      "R:306",
      "R:307",
      "R:308",
      "R:309",
      "R:31",
      "R:310",
      "R:311",
      "R:312",
      "R:313",
      "R:314",
      "R:315",
      "R:32",
      "R:33",
      "R:34",
      "R:35",
      "R:36",
      "R:37",
      "R:38",
      "R:39",
      "R:40",
      "R:41",
      "R:42",
      "R:43",
      "R:44",
      "R:45",
      "R:46",
      "R:47",
      "R:48",
      "R:49",
      "R:50",
      "R:51",
      "R:52",
      "R:53",
      "R:54",
      "R:55",
      "R:56",
      "R:57",
      "R:58",
      "R:59",
      "R:6",
      "R:60",
      "R:61",
      "R:62",
      "R:63",
      "R:64",
      "R:65",
      "R:66",
      "R:67",
      "R:68",
      "R:69",
      "R:7",
      "R:70",
      "R:71",
      "R:72",
      "R:73",
      "R:74",
      "R:75",
      "R:76",
      "R:77",
      "R:78",
      "R:79",
      "R:8",
      "R:80",
      "R:81",
      "R:82",
      "R:83",
      "R:84",
      "R:85",
      "R:86",
      "R:87",
      "R:88",
      "R:89",
      "R:9",
      "R:90",
      "R:91",
      "R:92",
      "R:93",
      "R:94",
      "R:95",
      "R:96",
      "R:97",
      "R:98",
      "R:99"
    ],
    "R:305": [
      "R:10",
      "R:100",
      "R:101",
      "R:102",
      "R:103",
      "R:104",
      "R:105",
      "R:106",
      "R:107",
      "R:108",
      "R:109",
      "R:11",
      "R:110",
      "R:111",
      "R:112",
      "R:113",
      "R:114",
      "R:115",
      "R:116",
      "R:117",
      "R:118",
      "R:119",
      "R:12",
      "R:120",
      "R:121",
      "R:122",
      "R:123",
      "R:124",
      "R:125",
      "R:126",
      "R:127",
      "R:128",
      "R:129",
      "R:13",
      "R:130",
      "R:131",
      "R:132",
      "R:133",
      "R:134",
      "R:135",
      "R:136",
      "R:137",
      "R:138",
      "R:139",
      "R:14",
      "R:140",
      "R:141",
      "R:142",
      "R:143",
      "R:144",
      "R:145",
      "R:146",
      "R:147",
      "R:148",
      "R:149",
      "R:15",
      "R:150",
      "R:151",
      "R:152",
      "R:153",
      "R:154",
      "R:155",
      "R:156",
      "R:157",
      "R:158",
      "R:159",
      "R:16",
      "R:160",
      "R:161",
      "R:162",
      "R:163",
      "R:164",
      "R:165",
      "R:166",
      "R:167",
      "R:168",
      "R:169",
      "R:17",
      "R:170",
      "R:171",
      "R:172",
      "R:173",
      "R:174",
      "R:175",
      "R:176",
      "R:177",
      "R:178",
      "R:179",
      "R:18",
      "R:180",
      "R:181",
      "R:182",
      "R:183",
      "R:184",
      "R:185",
      "R:186",
      "R:187",
      "R:188",
      "R:189",
      "R:19",
      "R:190",
      "R:191",
      "R:192",
      "R:193",
      "R:194",
      "R:195",
      "R:196",
      "R:197",
      "R:198",
      "R:199",
      "R:20",
      "R:200",
      "R:201",
      "R:202",
      "R:203",
      "R:204",
      "R:205",
      "R:206",
      "R:207",
      "R:208",
      "R:209",
      "R:21",
      "R:210",
      "R:211",
      "R:212",
      "R:213",
      "R:214",
      "R:215",
      "R:216",
      "R:217",
      "R:218",
      "R:219",
      "R:22",
      "R:220",
      "R:221",
      "R:222",
      "R:223",
      "R:224",
      "R:225",
      "R:226",
      "R:227",
      "R:228",
      "R:229",
      "R:23",
      "R:230",
      "R:231",
      "R:232",
      "R:233",
      "R:234",
      "R:235",
      "R:236",
      "R:237",
      "R:238",
      "R:239",
      "R:24",
      "R:240",
      "R:241",
      "R:242",
      "R:243",
      "R:244",
      "R:245",
      "R:246",
      "R:247",
      "R:248",
      "R:249",
      "R:25",
      "R:250",
      "R:251",
      "R:252",
      "R:253",
      "R:254",
      "R:255",
      "R:256",
      "R:257",
      "R:258",
      "R:259",
      "R:26",
      "R:260",
      "R:261",
      "R:262",
      "R:263",
      "R:264",
      "R:265",
      "R:266",
      "R:267",
      "R:268",
      "R:269",
      "R:27",
      "R:270",
      "R:271",
      "R:272",
      "R:273",
      "R:274",
      "R:275",
      "R:276",
      "R:277",
      "R:278",
      "R:279",
      "R:28",
      "R:280",
      "R:281",
      "R:282",
      "R:283",
      "R:284",
      "R:285",
      "R:286",
      "R:287",
      "R:288",
      "R:289",
      "R:29",
      "R:290",
      "R:291",
      "R:292",
      "R:293",
      "R:294",
      "R:295",
      "R:296",
      "R:297",
      "R:298",
      "R:299",
      "R:30",
      "R:300",
      "R:301",
      "R:302",
      "R:303",
      "R:304",
      "R:306",
      "R:307",
      "R:308",
      "R:309",
      "R:31",
      "R:310",
      "R:311",
      "R:312",
      "R:313",
      "R:314",
      "R:315",
      "R:32",
      "R:33",
      "R:34",
      "R:35",
      "R:36",
      "R:37",
      "R:38",
      "R:39",
      "R:40",
      "R:41",
      "R:42",
      "R:43",
      "R:44",
      "R:45",
      "R:46",
      "R:47",
      "R:48",
      "R:49",
      "R:50",
      "R:51",
      "R:52",
      "R:53",
      "R:54",
      "R:55",
      "R:56",
      "R:57",
      "R:58",
      "R:59",
      "R:6",
      "R:60",
      "R:61",
      "R:62",
      "R:63",
      "R:64",
      "R:65",
      "R:66",
      "R:67",
      "R:68",
      "R:69",
      "R:7",
      "R:70",
      "R:71",
      "R:72",
      "R:73",
      "R:74",
      "R:75",
      "R:76",
      "R:77",
      "R:78",
      "R:79",
      "R:8",
      "R:80",
      "R:81",
      "R:82",
      "R:83",
      "R:84",
      "R:85",
      "R:86",
      "R:87",
      "R:88",
      "R:89",
      "R:9",
      "R:90",
      "R:91",
      "R:92",
      "R:93",
      "R:94",
      "R:95",
      "R:96",
      "R:97",
      "R:98",
      "R:99"
    ],
    "R:306": [
      "R:10",
      "R:100",
      "R:101",
      "R:102",
      "R:103",
      "R:104",
      "R:105",
      "R:106",
      "R:107",
      "R:108",
      "R:109",
      "R:11",
      "R:110",
      "R:111",
      "R:112",
      "R:113",
      "R:114",
      "R:115",
      "R:116",
      "R:117",
      "R:118",
      "R:119",
      "R:12",
      "R:120",
      "R:121",
      "R:122",
      "R:123",
      "R:124",
      "R:125",
      "R:126",
      "R:127",
      "R:128",
      "R:129",
      "R:13",
      "R:130",
      "R:131",
      "R:132",
      "R:133",
      "R:134",
      "R:135",
      "R:136",
      "R:137",
      "R:138",
      "R:139",
      "R:14",
      "R:140",
      "R:141",
      "R:142",
      "R:143",
      "R:144",
      "R:145",
      "R:146",
      "R:147",
      "R:148",
      "R:149",
      "R:15",
      "R:150",
      "R:151",
      "R:152",
      "R:153",
      "R:154",
      "R:155",
      "R:156",
      "R:157",
      "R:158",
      "R:159",
      "R:16",
      "R:160",
      "R:161",
      "R:162",
      "R:163",
      "R:164",
      "R:165",
      "R:166",
      "R:167",
      "R:168",
      "R:169",
      "R:17",
      "R:170",
      "R:171",
      "R:172",
      "R:173",
      "R:174",
      "R:175",
      "R:176",
      "R:177",
      "R:178",
      "R:179",
      "R:18",
      "R:180",
      "R:181",
      "R:182",
      "R:183",
      "R:184",
      "R:185",
      "R:186",
      "R:187",
      "R:188",
      "R:189",
      "R:19",
      "R:190",
      "R:191",
      "R:192",
      "R:193",
      "R:194",
      "R:195",
      "R:196",
      "R:197",
      "R:198",
      "R:199",
      "R:20",
      "R:200",
      "R:201",
      "R:202",
      "R:203",
      "R:204",
      "R:205",
      "R:206",
      "R:207",
      "R:208",
      "R:209",
      "R:21",
      "R:210",
      "R:211",
      "R:212",
      "R:213",
      "R:214",
      "R:215",
      "R:216",
      "R:217",
      "R:218",
      "R:219",
      "R:22",
      "R:220",
      "R:221",
      "R:222",
      "R:223",
      "R:224",
      "R:225",
      "R:226",
      "R:227",
      "R:228",
      "R:229",
      "R:23",
      "R:230",
      "R:231",
      "R:232",
      "R:233",
      "R:234",
      "R:235",
      "R:236",
      "R:237",
      "R:238",
      "R:239",
      "R:24",
      "R:240",
      "R:241",
      "R:242",
      "R:243",
      "R:244",
      "R:245",
      "R:246",
      "R:247",
      "R:248",
      "R:249",
      "R:25",
      "R:250",
      "R:251",
      "R:252",
      "R:253",
      "R:254",
      "R:255",
      "R:256",
      "R:257",
      "R:258",
      "R:259",
      "R:26",
      "R:260",
      "R:261",
      "R:262",
      "R:263",
      "R:264",
      "R:265",
      "R:266",
      "R:267",
      "R:268",
      "R:269",
      "R:27",
      "R:270",
      "R:271",
      "R:272",
      "R:273",
      "R:274",
      "R:275",
      "R:276",
      "R:277",
      "R:278",
      "R:279",
      "R:28",
      "R:280",
      "R:281",
      "R:282",
      "R:283",
      "R:284",
      "R:285",
      "R:286",
      "R:287",
      "R:288",
      "R:289",
      "R:29",
      "R:290",
      "R:291",
      "R:292",
      "R:293",
      "R:294",
      "R:295",
      "R:296",
      "R:297",
      "R:298",
      "R:299",
      "R:30",
      "R:300",
      "R:301",
      "R:302",
      "R:303",
      "R:304",
      "R:305",
      "R:307",
      "R:308",
      "R:309",
      "R:31",
      "R:310",
      "R:311",
      "R:312",
      "R:313",
      "R:314",
      "R:315",
      "R:32",
      "R:33",
      "R:34",
      "R:35",
      "R:36",
      "R:37",
      "R:38",
      "R:39",
      "R:40",
      "R:41",
      "R:42",
      "R:43",
      "R:44",
      "R:45",
      "R:46",
      "R:47",
      "R:48",
      "R:49",
      "R:50",
      "R:51",
      "R:52",
      "R:53",
      "R:54",
      "R:55",
      "R:56",
      "R:57",
      "R:58",
      "R:59",
      "R:6",
      "R:60",
      "R:61",
      "R:62",
      "R:63",
      "R:64",
      "R:65",
      "R:66",
      "R:67",
      "R:68",
      "R:69",
      "R:7",
      "R:70",
      "R:71",
      "R:72",
      "R:73",
      "R:74",
      "R:75",
      "R:76",
      "R:77",
      "R:78",
      "R:79",
      "R:8",
      "R:80",
      "R:81",
      "R:82",
      "R:83",
      "R:84",
      "R:85",
      "R:86",
      "R:87",
      "R:88",
      "R:89",
      "R:9",
      "R:90",
      "R:91",
      "R:92",
      "R:93",
      "R:94",
      "R:95",
      "R:96",
      "R:97",
      "R:98",
      "R:99"
    ],
    "R:307": [
      "R:10",
      "R:100",
      "R:101",
      "R:102",
      "R:103",
      "R:104",
      "R:105",
      "R:106",
      "R:107",
      "R:108",
      "R:109",
      "R:11",
      "R:110",
      "R:111",
      "R:112",
      "R:113",
      "R:114",
      "R:115",
      "R:116",
      "R:117",
      "R:118",
      "R:119",
      "R:12",
      "R:120",
      "R:121",
      "R:122",
      "R:123",
      "R:124",
      "R:125",
      "R:126",
      "R:127",
      "R:128",
      "R:129",
      "R:13",
      "R:130",
      "R:131",
      "R:132",
      "R:133",
      "R:134",
      "R:135",
      "R:136",
      "R:137",
      "R:138",
      "R:139",
      "R:14",
      "R:140",
      "R:141",
      "R:142",
      "R:143",
      "R:144",
      "R:145",
      "R:146",
      "R:147",
      "R:148",
      "R:149",
      "R:15",
      "R:150",
      "R:151",
      "R:152",
      "R:153",
      "R:154",
      "R:155",
      "R:156",
      "R:157",
      "R:158",
      "R:159",
      "R:16",
      "R:160",
      "R:161",
      "R:162",
      "R:163",
      "R:164",
      "R:165",
      "R:166",
      "R:167",
      "R:168",
      "R:169",
      "R:17",
      "R:170",
      "R:171",
      "R:172",
      "R:173",
      "R:174",
      "R:175",
      "R:176",
      "R:177",
      "R:178",
      "R:179",
      "R:18",
      "R:180",
      "R:181",
      "R:182",
      "R:183",
      "R:184",
```
