## Supplementary material for "Localized Reactivity on Proteins as Riemannian Manifolds: A Quantum-Inspired Geometric Model for Deterministic, Metal-Aware Reactive-Site Prediction": code bundle: meta.json (part 3 of 3)

```
      "R:185",
      "R:186",
      "R:187",
      "R:188",
      "R:189",
      "R:19",
      "R:190",
      "R:191",
      "R:192",
      "R:193",
      "R:194",
      "R:195",
      "R:196",
      "R:197",
      "R:198",
      "R:199",
      "R:20",
      "R:200",
      "R:201",
      "R:202",
      "R:203",
      "R:204",
      "R:205",
      "R:206",
      "R:207",
      "R:208",
      "R:209",
      "R:21",
      "R:210",
      "R:211",
      "R:212",
      "R:213",
      "R:214",
      "R:215",
      "R:216",
      "R:217",
      "R:218",
      "R:219",
      "R:22",
      "R:220",
      "R:221",
      "R:222",
      "R:223",
      "R:224",
      "R:225",
      "R:226",
      "R:227",
      "R:228",
      "R:229",
      "R:23",
      "R:230",
      "R:231",
      "R:232",
      "R:233",
      "R:234",
      "R:235",
      "R:236",
      "R:237",
      "R:238",
      "R:239",
      "R:24",
      "R:240",
      "R:241",
      "R:242",
      "R:243",
      "R:244",
      "R:245",
      "R:246",
      "R:247",
      "R:248",
      "R:249",
      "R:25",
      "R:250",
      "R:251",
      "R:252",
      "R:253",
      "R:254",
      "R:255",
      "R:256",
      "R:257",
      "R:258",
      "R:259",
      "R:26",
      "R:260",
      "R:261",
      "R:262",
      "R:263",
      "R:264",
      "R:265",
      "R:266",
      "R:267",
      "R:268",
      "R:269",
      "R:27",
      "R:270",
      "R:271",
      "R:272",
      "R:273",
      "R:274",
      "R:275",
      "R:276",
      "R:277",
      "R:278",
      "R:279",
      "R:28",
      "R:280",
      "R:281",
      "R:282",
      "R:283",
      "R:284",
      "R:285",
      "R:286",
      "R:287",
      "R:288",
      "R:289",
      "R:29",
      "R:290",
      "R:291",
      "R:292",
      "R:293",
      "R:294",
      "R:295",
      "R:296",
      "R:297",
      "R:298",
      "R:299",
      "R:30",
      "R:300",
      "R:301",
      "R:302",
      "R:303",
      "R:304",
      "R:305",
      "R:306",
      "R:308",
      "R:309",
      "R:31",
      "R:310",
      "R:311",
      "R:312",
      "R:313",
      "R:314",
      "R:315",
      "R:32",
      "R:33",
      "R:34",
      "R:35",
      "R:36",
      "R:37",
      "R:38",
      "R:39",
      "R:40",
      "R:41",
      "R:42",
      "R:43",
      "R:44",
      "R:45",
      "R:46",
      "R:47",
      "R:48",
      "R:49",
      "R:50",
      "R:51",
      "R:52",
      "R:53",
      "R:54",
      "R:55",
      "R:56",
      "R:57",
      "R:58",
      "R:59",
      "R:6",
      "R:60",
      "R:61",
      "R:62",
      "R:63",
      "R:64",
      "R:65",
      "R:66",
      "R:67",
      "R:68",
      "R:69",
      "R:7",
      "R:70",
      "R:71",
      "R:72",
      "R:73",
      "R:74",
      "R:75",
      "R:76",
      "R:77",
      "R:78",
      "R:79",
      "R:8",
      "R:80",
      "R:81",
      "R:82",
      "R:83",
      "R:84",
      "R:85",
      "R:86",
      "R:87",
      "R:88",
      "R:89",
      "R:9",
      "R:90",
      "R:91",
      "R:92",
      "R:93",
      "R:94",
      "R:95",
      "R:96",
      "R:97",
      "R:98",
      "R:99"
    ],
    "R:308": [
      "R:10",
      "R:100",
      "R:101",
      "R:102",
      "R:103",
      "R:104",
      "R:105",
      "R:106",
      "R:107",
      "R:108",
      "R:109",
      "R:11",
      "R:110",
      "R:111",
      "R:112",
      "R:113",
      "R:114",
      "R:115",
      "R:116",
      "R:117",
      "R:118",
      "R:119",
      "R:12",
      "R:120",
      "R:121",
      "R:122",
      "R:123",
      "R:124",
      "R:125",
      "R:126",
      "R:127",
      "R:128",
      "R:129",
      "R:13",
      "R:130",
      "R:131",
      "R:132",
      "R:133",
      "R:134",
      "R:135",
      "R:136",
      "R:137",
      "R:138",
      "R:139",
      "R:14",
      "R:140",
      "R:141",
      "R:142",
      "R:143",
      "R:144",
      "R:145",
      "R:146",
      "R:147",
      "R:148",
      "R:149",
      "R:15",
      "R:150",
      "R:151",
      "R:152",
      "R:153",
      "R:154",
      "R:155",
      "R:156",
      "R:157",
      "R:158",
      "R:159",
      "R:16",
      "R:160",
      "R:161",
      "R:162",
      "R:163",
      "R:164",
      "R:165",
      "R:166",
      "R:167",
      "R:168",
      "R:169",
      "R:17",
      "R:170",
      "R:171",
      "R:172",
      "R:173",
      "R:174",
      "R:175",
      "R:176",
      "R:177",
      "R:178",
      "R:179",
      "R:18",
      "R:180",
      "R:181",
      "R:182",
      "R:183",
      "R:184",
      "R:185",
      "R:186",
      "R:187",
      "R:188",
      "R:189",
      "R:19",
      "R:190",
      "R:191",
      "R:192",
      "R:193",
      "R:194",
      "R:195",
      "R:196",
      "R:197",
      "R:198",
      "R:199",
      "R:20",
      "R:200",
      "R:201",
      "R:202",
      "R:203",
      "R:204",
      "R:205",
      "R:206",
      "R:207",
      "R:208",
      "R:209",
      "R:21",
      "R:210",
      "R:211",
      "R:212",
      "R:213",
      "R:214",
      "R:215",
      "R:216",
      "R:217",
      "R:218",
      "R:219",
      "R:22",
      "R:220",
      "R:221",
      "R:222",
      "R:223",
      "R:224",
      "R:225",
      "R:226",
      "R:227",
      "R:228",
      "R:229",
      "R:23",
      "R:230",
      "R:231",
      "R:232",
      "R:233",
      "R:234",
      "R:235",
      "R:236",
      "R:237",
      "R:238",
      "R:239",
      "R:24",
      "R:240",
      "R:241",
      "R:242",
      "R:243",
      "R:244",
      "R:245",
      "R:246",
      "R:247",
      "R:248",
      "R:249",
      "R:25",
      "R:250",
      "R:251",
      "R:252",
      "R:253",
      "R:254",
      "R:255",
      "R:256",
      "R:257",
      "R:258",
      "R:259",
      "R:26",
      "R:260",
      "R:261",
      "R:262",
      "R:263",
      "R:264",
      "R:265",
      "R:266",
      "R:267",
      "R:268",
      "R:269",
      "R:27",
      "R:270",
      "R:271",
      "R:272",
      "R:273",
      "R:274",
      "R:275",
      "R:276",
      "R:277",
      "R:278",
      "R:279",
      "R:28",
      "R:280",
      "R:281",
      "R:282",
      "R:283",
      "R:284",
      "R:285",
      "R:286",
      "R:287",
      "R:288",
      "R:289",
      "R:29",
      "R:290",
      "R:291",
      "R:292",
      "R:293",
      "R:294",
      "R:295",
      "R:296",
      "R:297",
      "R:298",
      "R:299",
      "R:30",
      "R:300",
      "R:301",
      "R:302",
      "R:303",
      "R:304",
      "R:305",
      "R:306",
      "R:307",
      "R:309",
      "R:31",
      "R:310",
      "R:311",
      "R:312",
      "R:313",
      "R:314",
      "R:315",
      "R:32",
      "R:33",
      "R:34",
      "R:35",
      "R:36",
      "R:37",
      "R:38",
      "R:39",
      "R:40",
      "R:41",
      "R:42",
      "R:43",
      "R:44",
      "R:45",
      "R:46",
      "R:47",
      "R:48",
      "R:49",
      "R:50",
      "R:51",
      "R:52",
      "R:53",
      "R:54",
      "R:55",
      "R:56",
      "R:57",
      "R:58",
      "R:59",
      "R:6",
      "R:60",
      "R:61",
      "R:62",
      "R:63",
      "R:64",
      "R:65",
      "R:66",
      "R:67",
      "R:68",
      "R:69",
      "R:7",
      "R:70",
      "R:71",
      "R:72",
      "R:73",
      "R:74",
      "R:75",
      "R:76",
      "R:77",
      "R:78",
      "R:79",
      "R:8",
      "R:80",
      "R:81",
      "R:82",
      "R:83",
      "R:84",
      "R:85",
      "R:86",
      "R:87",
      "R:88",
      "R:89",
      "R:9",
      "R:90",
      "R:91",
      "R:92",
      "R:93",
      "R:94",
      "R:95",
      "R:96",
      "R:97",
      "R:98",
      "R:99"
    ],
    "R:309": [
      "R:10",
      "R:100",
      "R:101",
      "R:102",
      "R:103",
      "R:104",
      "R:105",
      "R:106",
      "R:107",
      "R:108",
      "R:109",
      "R:11",
      "R:110",
      "R:111",
      "R:112",
      "R:113",
      "R:114",
      "R:115",
      "R:116",
      "R:117",
      "R:118",
      "R:119",
      "R:12",
      "R:120",
      "R:121",
      "R:122",
      "R:123",
      "R:124",
      "R:125",
      "R:126",
      "R:127",
      "R:128",
      "R:129",
      "R:13",
      "R:130",
      "R:131",
      "R:132",
      "R:133",
      "R:134",
      "R:135",
      "R:136",
      "R:137",
      "R:138",
      "R:139",
      "R:14",
      "R:140",
      "R:141",
      "R:142",
      "R:143",
      "R:144",
      "R:145",
      "R:146",
      "R:147",
      "R:148",
      "R:149",
      "R:15",
      "R:150",
      "R:151",
      "R:152",
      "R:153",
      "R:154",
      "R:155",
      "R:156",
      "R:157",
      "R:158",
      "R:159",
      "R:16",
      "R:160",
      "R:161",
      "R:162",
      "R:163",
      "R:164",
      "R:165",
      "R:166",
      "R:167",
      "R:168",
      "R:169",
      "R:17",
      "R:170",
      "R:171",
      "R:172",
      "R:173",
      "R:174",
      "R:175",
      "R:176",
      "R:177",
      "R:178",
      "R:179",
      "R:18",
      "R:180",
      "R:181",
      "R:182",
      "R:183",
      "R:184",
      "R:185",
      "R:186",
      "R:187",
      "R:188",
      "R:189",
      "R:19",
      "R:190",
      "R:191",
      "R:192",
      "R:193",
      "R:194",
      "R:195",
      "R:196",
      "R:197",
      "R:198",
      "R:199",
      "R:20",
      "R:200",
      "R:201",
      "R:202",
      "R:203",
      "R:204",
      "R:205",
      "R:206",
      "R:207",
      "R:208",
      "R:209",
      "R:21",
      "R:210",
      "R:211",
      "R:212",
      "R:213",
      "R:214",
      "R:215",
      "R:216",
      "R:217",
      "R:218",
      "R:219",
      "R:22",
      "R:220",
      "R:221",
      "R:222",
      "R:223",
      "R:224",
      "R:225",
      "R:226",
      "R:227",
      "R:228",
      "R:229",
      "R:23",
      "R:230",
      "R:231",
      "R:232",
      "R:233",
      "R:234",
      "R:235",
      "R:236",
      "R:237",
      "R:238",
      "R:239",
      "R:24",
      "R:240",
      "R:241",
      "R:242",
      "R:243",
      "R:244",
      "R:245",
      "R:246",
      "R:247",
      "R:248",
      "R:249",
      "R:25",
      "R:250",
      "R:251",
      "R:252",
      "R:253",
      "R:254",
      "R:255",
      "R:256",
      "R:257",
      "R:258",
      "R:259",
      "R:26",
      "R:260",
      "R:261",
      "R:262",
      "R:263",
      "R:264",
      "R:265",
      "R:266",
      "R:267",
      "R:268",
      "R:269",
      "R:27",
      "R:270",
      "R:271",
      "R:272",
      "R:273",
      "R:274",
      "R:275",
      "R:276",
      "R:277",
      "R:278",
      "R:279",
      "R:28",
      "R:280",
      "R:281",
      "R:282",
      "R:283",
      "R:284",
      "R:285",
      "R:286",
      "R:287",
      "R:288",
      "R:289",
      "R:29",
      "R:290",
      "R:291",
      "R:292",
      "R:293",
      "R:294",
      "R:295",
      "R:296",
      "R:297",
      "R:298",
      "R:299",
      "R:30",
      "R:300",
      "R:301",
      "R:302",
      "R:303",
      "R:304",
      "R:305",
      "R:306",
      "R:307",
      "R:308",
      "R:31",
      "R:310",
      "R:311",
      "R:312",
      "R:313",
      "R:314",
      "R:315",
      "R:32",
      "R:33",
      "R:34",
      "R:35",
      "R:36",
      "R:37",
      "R:38",
      "R:39",
      "R:40",
      "R:41",
      "R:42",
      "R:43",
      "R:44",
      "R:45",
      "R:46",
      "R:47",
      "R:48",
      "R:49",
      "R:50",
      "R:51",
      "R:52",
      "R:53",
      "R:54",
      "R:55",
      "R:56",
      "R:57",
      "R:58",
      "R:59",
      "R:6",
      "R:60",
      "R:61",
      "R:62",
      "R:63",
      "R:64",
      "R:65",
      "R:66",
      "R:67",
      "R:68",
      "R:69",
      "R:7",
      "R:70",
      "R:71",
      "R:72",
      "R:73",
      "R:74",
      "R:75",
      "R:76",
      "R:77",
      "R:78",
      "R:79",
      "R:8",
      "R:80",
      "R:81",
      "R:82",
      "R:83",
      "R:84",
      "R:85",
      "R:86",
      "R:87",
      "R:88",
      "R:89",
      "R:9",
      "R:90",
      "R:91",
      "R:92",
      "R:93",
      "R:94",
      "R:95",
      "R:96",
      "R:97",
      "R:98",
      "R:99"
    ],
    "R:310": [
      "R:10",
      "R:100",
      "R:101",
      "R:102",
      "R:103",
      "R:104",
      "R:105",
      "R:106",
      "R:107",
      "R:108",
      "R:109",
      "R:11",
      "R:110",
      "R:111",
      "R:112",
      "R:113",
      "R:114",
      "R:115",
      "R:116",
      "R:117",
      "R:118",
      "R:119",
      "R:12",
      "R:120",
      "R:121",
      "R:122",
      "R:123",
      "R:124",
      "R:125",
      "R:126",
      "R:127",
      "R:128",
      "R:129",
      "R:13",
      "R:130",
      "R:131",
      "R:132",
      "R:133",
      "R:134",
      "R:135",
      "R:136",
      "R:137",
      "R:138",
      "R:139",
      "R:14",
      "R:140",
      "R:141",
      "R:142",
      "R:143",
      "R:144",
      "R:145",
      "R:146",
      "R:147",
      "R:148",
      "R:149",
      "R:15",
      "R:150",
      "R:151",
      "R:152",
      "R:153",
      "R:154",
      "R:155",
      "R:156",
      "R:157",
      "R:158",
      "R:159",
      "R:16",
      "R:160",
      "R:161",
      "R:162",
      "R:163",
      "R:164",
      "R:165",
      "R:166",
      "R:167",
      "R:168",
      "R:169",
      "R:17",
      "R:170",
      "R:171",
      "R:172",
      "R:173",
      "R:174",
      "R:175",
      "R:176",
      "R:177",
      "R:178",
      "R:179",
      "R:18",
      "R:180",
      "R:181",
      "R:182",
      "R:183",
      "R:184",
      "R:185",
      "R:186",
      "R:187",
      "R:188",
      "R:189",
      "R:19",
      "R:190",
      "R:191",
      "R:192",
      "R:193",
      "R:194",
      "R:195",
      "R:196",
      "R:197",
      "R:198",
      "R:199",
      "R:20",
      "R:200",
      "R:201",
      "R:202",
      "R:203",
      "R:204",
      "R:205",
      "R:206",
      "R:207",
      "R:208",
      "R:209",
      "R:21",
      "R:210",
      "R:211",
      "R:212",
      "R:213",
      "R:214",
      "R:215",
      "R:216",
      "R:217",
      "R:218",
      "R:219",
      "R:22",
      "R:220",
      "R:221",
      "R:222",
      "R:223",
      "R:224",
      "R:225",
      "R:226",
      "R:227",
      "R:228",
      "R:229",
      "R:23",
      "R:230",
      "R:231",
      "R:232",
      "R:233",
      "R:234",
      "R:235",
      "R:236",
      "R:237",
      "R:238",
      "R:239",
      "R:24",
      "R:240",
      "R:241",
      "R:242",
      "R:243",
      "R:244",
      "R:245",
      "R:246",
      "R:247",
      "R:248",
      "R:249",
      "R:25",
      "R:250",
      "R:251",
      "R:252",
      "R:253",
      "R:254",
      "R:255",
      "R:256",
      "R:257",
      "R:258",
      "R:259",
      "R:26",
      "R:260",
      "R:261",
      "R:262",
      "R:263",
      "R:264",
      "R:265",
      "R:266",
      "R:267",
      "R:268",
      "R:269",
      "R:27",
      "R:270",
      "R:271",
      "R:272",
      "R:273",
      "R:274",
      "R:275",
      "R:276",
      "R:277",
      "R:278",
      "R:279",
      "R:28",
      "R:280",
      "R:281",
      "R:282",
      "R:283",
      "R:284",
      "R:285",
      "R:286",
      "R:287",
      "R:288",
      "R:289",
      "R:29",
      "R:290",
      "R:291",
      "R:292",
      "R:293",
      "R:294",
      "R:295",
      "R:296",
      "R:297",
      "R:298",
      "R:299",
      "R:30",
      "R:300",
      "R:301",
      "R:302",
      "R:303",
      "R:304",
      "R:305",
      "R:306",
      "R:307",
      "R:308",
      "R:309",
      "R:31",
      "R:311",
      "R:312",
      "R:313",
      "R:314",
      "R:315",
      "R:32",
      "R:33",
      "R:34",
      "R:35",
      "R:36",
      "R:37",
      "R:38",
      "R:39",
      "R:40",
      "R:41",
      "R:42",
      "R:43",
      "R:44",
      "R:45",
      "R:46",
      "R:47",
      "R:48",
      "R:49",
      "R:50",
      "R:51",
      "R:52",
      "R:53",
      "R:54",
      "R:55",
      "R:56",
      "R:57",
      "R:58",
      "R:59",
      "R:6",
      "R:60",
      "R:61",
      "R:62",
      "R:63",
      "R:64",
      "R:65",
      "R:66",
      "R:67",
      "R:68",
      "R:69",
      "R:7",
      "R:70",
      "R:71",
      "R:72",
      "R:73",
      "R:74",
      "R:75",
      "R:76",
      "R:77",
      "R:78",
      "R:79",
      "R:8",
      "R:80",
      "R:81",
      "R:82",
      "R:83",
      "R:84",
      "R:85",
      "R:86",
      "R:87",
      "R:88",
      "R:89",
      "R:9",
      "R:90",
      "R:91",
      "R:92",
      "R:93",
      "R:94",
      "R:95",
      "R:96",
      "R:97",
      "R:98",
      "R:99"
    ],
    "R:311": [
      "R:10",
      "R:100",
      "R:101",
      "R:102",
      "R:103",
      "R:104",
      "R:105",
      "R:106",
      "R:107",
      "R:108",
      "R:109",
      "R:11",
      "R:110",
      "R:111",
      "R:112",
      "R:113",
      "R:114",
      "R:115",
      "R:116",
      "R:117",
      "R:118",
      "R:119",
      "R:12",
      "R:120",
      "R:121",
      "R:122",
      "R:123",
      "R:124",
      "R:125",
      "R:126",
      "R:127",
      "R:128",
      "R:129",
      "R:13",
      "R:130",
      "R:131",
      "R:132",
      "R:133",
      "R:134",
      "R:135",
      "R:136",
      "R:137",
      "R:138",
      "R:139",
      "R:14",
      "R:140",
      "R:141",
      "R:142",
      "R:143",
      "R:144",
      "R:145",
      "R:146",
      "R:147",
      "R:148",
      "R:149",
      "R:15",
      "R:150",
      "R:151",
      "R:152",
      "R:153",
      "R:154",
      "R:155",
      "R:156",
      "R:157",
      "R:158",
      "R:159",
      "R:16",
      "R:160",
      "R:161",
      "R:162",
      "R:163",
      "R:164",
      "R:165",
      "R:166",
      "R:167",
      "R:168",
      "R:169",
      "R:17",
      "R:170",
      "R:171",
      "R:172",
      "R:173",
      "R:174",
      "R:175",
      "R:176",
      "R:177",
      "R:178",
      "R:179",
      "R:18",
      "R:180",
      "R:181",
      "R:182",
      "R:183",
      "R:184",
      "R:185",
      "R:186",
      "R:187",
      "R:188",
      "R:189",
      "R:19",
      "R:190",
      "R:191",
      "R:192",
      "R:193",
      "R:194",
      "R:195",
      "R:196",
      "R:197",
      "R:198",
      "R:199",
      "R:20",
      "R:200",
      "R:201",
      "R:202",
      "R:203",
      "R:204",
      "R:205",
      "R:206",
      "R:207",
      "R:208",
      "R:209",
      "R:21",
      "R:210",
      "R:211",
      "R:212",
      "R:213",
      "R:214",
      "R:215",
      "R:216",
      "R:217",
      "R:218",
      "R:219",
      "R:22",
      "R:220",
      "R:221",
      "R:222",
      "R:223",
      "R:224",
      "R:225",
      "R:226",
      "R:227",
      "R:228",
      "R:229",
      "R:23",
      "R:230",
      "R:231",
      "R:232",
      "R:233",
      "R:234",
      "R:235",
      "R:236",
      "R:237",
      "R:238",
      "R:239",
      "R:24",
      "R:240",
      "R:241",
      "R:242",
      "R:243",
      "R:244",
      "R:245",
      "R:246",
      "R:247",
      "R:248",
      "R:249",
      "R:25",
      "R:250",
      "R:251",
      "R:252",
      "R:253",
      "R:254",
      "R:255",
      "R:256",
      "R:257",
      "R:258",
      "R:259",
      "R:26",
      "R:260",
      "R:261",
      "R:262",
      "R:263",
      "R:264",
      "R:265",
      "R:266",
      "R:267",
      "R:268",
      "R:269",
      "R:27",
      "R:270",
      "R:271",
      "R:272",
      "R:273",
      "R:274",
      "R:275",
      "R:276",
      "R:277",
      "R:278",
      "R:279",
      "R:28",
      "R:280",
      "R:281",
      "R:282",
      "R:283",
      "R:284",
      "R:285",
      "R:286",
      "R:287",
      "R:288",
      "R:289",
      "R:29",
      "R:290",
      "R:291",
      "R:292",
      "R:293",
      "R:294",
      "R:295",
      "R:296",
      "R:297",
      "R:298",
      "R:299",
      "R:30",
      "R:300",
      "R:301",
      "R:302",
      "R:303",
      "R:304",
      "R:305",
      "R:306",
      "R:307",
      "R:308",
      "R:309",
      "R:31",
      "R:310",
      "R:312",
      "R:313",
      "R:314",
      "R:315",
      "R:32",
      "R:33",
      "R:34",
      "R:35",
      "R:36",
      "R:37",
      "R:38",
      "R:39",
      "R:40",
      "R:41",
      "R:42",
      "R:43",
      "R:44",
      "R:45",
      "R:46",
      "R:47",
      "R:48",
      "R:49",
      "R:50",
      "R:51",
      "R:52",
      "R:53",
      "R:54",
      "R:55",
      "R:56",
      "R:57",
      "R:58",
      "R:59",
      "R:6",
      "R:60",
      "R:61",
      "R:62",
      "R:63",
      "R:64",
      "R:65",
      "R:66",
      "R:67",
      "R:68",
      "R:69",
      "R:7",
      "R:70",
      "R:71",
      "R:72",
      "R:73",
      "R:74",
      "R:75",
      "R:76",
      "R:77",
      "R:78",
      "R:79",
      "R:8",
      "R:80",
      "R:81",
      "R:82",
      "R:83",
      "R:84",
      "R:85",
      "R:86",
      "R:87",
      "R:88",
      "R:89",
      "R:9",
      "R:90",
      "R:91",
      "R:92",
      "R:93",
      "R:94",
      "R:95",
      "R:96",
      "R:97",
      "R:98",
      "R:99"
    ],
    "R:312": [
      "R:10",
      "R:100",
      "R:101",
      "R:102",
      "R:103",
      "R:104",
      "R:105",
      "R:106",
      "R:107",
      "R:108",
      "R:109",
      "R:11",
      "R:110",
      "R:111",
      "R:112",
      "R:113",
      "R:114",
      "R:115",
      "R:116",
      "R:117",
      "R:118",
      "R:119",
      "R:12",
      "R:120",
      "R:121",
      "R:122",
      "R:123",
      "R:124",
      "R:125",
      "R:126",
      "R:127",
      "R:128",
      "R:129",
      "R:13",
      "R:130",
      "R:131",
      "R:132",
      "R:133",
      "R:134",
      "R:135",
      "R:136",
      "R:137",
      "R:138",
      "R:139",
      "R:14",
      "R:140",
      "R:141",
      "R:142",
      "R:143",
      "R:144",
      "R:145",
      "R:146",
      "R:147",
      "R:148",
      "R:149",
      "R:15",
      "R:150",
      "R:151",
      "R:152",
      "R:153",
      "R:154",
      "R:155",
      "R:156",
      "R:157",
      "R:158",
      "R:159",
      "R:16",
      "R:160",
      "R:161",
      "R:162",
      "R:163",
      "R:164",
      "R:165",
      "R:166",
      "R:167",
      "R:168",
      "R:169",
      "R:17",
      "R:170",
      "R:171",
      "R:172",
      "R:173",
      "R:174",
      "R:175",
      "R:176",
      "R:177",
      "R:178",
      "R:179",
      "R:18",
      "R:180",
      "R:181",
      "R:182",
      "R:183",
      "R:184",
      "R:185",
      "R:186",
      "R:187",
      "R:188",
      "R:189",
      "R:19",
      "R:190",
      "R:191",
      "R:192",
      "R:193",
      "R:194",
      "R:195",
      "R:196",
      "R:197",
      "R:198",
      "R:199",
      "R:20",
      "R:200",
      "R:201",
      "R:202",
      "R:203",
      "R:204",
      "R:205",
      "R:206",
      "R:207",
      "R:208",
      "R:209",
      "R:21",
      "R:210",
      "R:211",
      "R:212",
      "R:213",
      "R:214",
      "R:215",
      "R:216",
      "R:217",
      "R:218",
      "R:219",
      "R:22",
      "R:220",
      "R:221",
      "R:222",
      "R:223",
      "R:224",
      "R:225",
      "R:226",
      "R:227",
      "R:228",
      "R:229",
      "R:23",
      "R:230",
      "R:231",
      "R:232",
      "R:233",
      "R:234",
      "R:235",
      "R:236",
      "R:237",
      "R:238",
      "R:239",
      "R:24",
      "R:240",
      "R:241",
      "R:242",
      "R:243",
      "R:244",
      "R:245",
      "R:246",
      "R:247",
      "R:248",
      "R:249",
      "R:25",
      "R:250",
      "R:251",
      "R:252",
      "R:253",
      "R:254",
      "R:255",
      "R:256",
      "R:257",
      "R:258",
      "R:259",
      "R:26",
      "R:260",
      "R:261",
      "R:262",
      "R:263",
      "R:264",
      "R:265",
      "R:266",
      "R:267",
      "R:268",
      "R:269",
      "R:27",
      "R:270",
      "R:271",
      "R:272",
      "R:273",
      "R:274",
      "R:275",
      "R:276",
      "R:277",
      "R:278",
      "R:279",
      "R:28",
      "R:280",
      "R:281",
      "R:282",
      "R:283",
      "R:284",
      "R:285",
      "R:286",
      "R:287",
      "R:288",
      "R:289",
      "R:29",
      "R:290",
      "R:291",
      "R:292",
      "R:293",
      "R:294",
      "R:295",
      "R:296",
      "R:297",
      "R:298",
      "R:299",
      "R:30",
      "R:300",
      "R:301",
      "R:302",
      "R:303",
      "R:304",
      "R:305",
      "R:306",
      "R:307",
      "R:308",
      "R:309",
      "R:31",
      "R:310",
      "R:311",
      "R:313",
      "R:314",
      "R:315",
      "R:32",
      "R:33",
      "R:34",
      "R:35",
      "R:36",
      "R:37",
      "R:38",
      "R:39",
      "R:40",
      "R:41",
      "R:42",
      "R:43",
      "R:44",
      "R:45",
      "R:46",
      "R:47",
      "R:48",
      "R:49",
      "R:50",
      "R:51",
      "R:52",
      "R:53",
      "R:54",
      "R:55",
      "R:56",
      "R:57",
      "R:58",
      "R:59",
      "R:6",
      "R:60",
      "R:61",
      "R:62",
      "R:63",
      "R:64",
      "R:65",
      "R:66",
      "R:67",
      "R:68",
      "R:69",
      "R:7",
      "R:70",
      "R:71",
      "R:72",
      "R:73",
      "R:74",
      "R:75",
      "R:76",
      "R:77",
      "R:78",
      "R:79",
      "R:8",
      "R:80",
      "R:81",
      "R:82",
      "R:83",
      "R:84",
      "R:85",
      "R:86",
      "R:87",
      "R:88",
      "R:89",
      "R:9",
      "R:90",
      "R:91",
      "R:92",
      "R:93",
      "R:94",
      "R:95",
      "R:96",
      "R:97",
      "R:98",
      "R:99"
    ],
    "R:313": [
      "R:10",
      "R:100",
      "R:101",
      "R:102",
      "R:103",
      "R:104",
      "R:105",
      "R:106",
      "R:107",
      "R:108",
      "R:109",
      "R:11",
      "R:110",
      "R:111",
      "R:112",
      "R:113",
      "R:114",
      "R:115",
      "R:116",
      "R:117",
      "R:118",
      "R:119",
      "R:12",
      "R:120",
      "R:121",
      "R:122",
      "R:123",
      "R:124",
      "R:125",
      "R:126",
      "R:127",
      "R:128",
      "R:129",
      "R:13",
      "R:130",
      "R:131",
      "R:132",
      "R:133",
      "R:134",
      "R:135",
      "R:136",
      "R:137",
      "R:138",
      "R:139",
      "R:14",
      "R:140",
      "R:141",
      "R:142",
      "R:143",
      "R:144",
      "R:145",
      "R:146",
      "R:147",
      "R:148",
      "R:149",
      "R:15",
      "R:150",
      "R:151",
      "R:152",
      "R:153",
      "R:154",
      "R:155",
      "R:156",
      "R:157",
      "R:158",
      "R:159",
      "R:16",
      "R:160",
      "R:161",
      "R:162",
      "R:163",
      "R:164",
      "R:165",
      "R:166",
      "R:167",
      "R:168",
      "R:169",
      "R:17",
      "R:170",
      "R:171",
      "R:172",
      "R:173",
      "R:174",
      "R:175",
      "R:176",
      "R:177",
      "R:178",
      "R:179",
      "R:18",
      "R:180",
      "R:181",
      "R:182",
      "R:183",
      "R:184",
      "R:185",
      "R:186",
      "R:187",
      "R:188",
      "R:189",
      "R:19",
      "R:190",
      "R:191",
      "R:192",
      "R:193",
      "R:194",
      "R:195",
      "R:196",
      "R:197",
      "R:198",
      "R:199",
      "R:20",
      "R:200",
      "R:201",
      "R:202",
      "R:203",
      "R:204",
      "R:205",
      "R:206",
      "R:207",
      "R:208",
      "R:209",
      "R:21",
      "R:210",
      "R:211",
      "R:212",
      "R:213",
      "R:214",
      "R:215",
      "R:216",
      "R:217",
      "R:218",
      "R:219",
      "R:22",
      "R:220",
      "R:221",
      "R:222",
      "R:223",
      "R:224",
      "R:225",
      "R:226",
      "R:227",
      "R:228",
      "R:229",
      "R:23",
      "R:230",
      "R:231",
      "R:232",
      "R:233",
      "R:234",
      "R:235",
      "R:236",
      "R:237",
      "R:238",
      "R:239",
      "R:24",
      "R:240",
      "R:241",
      "R:242",
      "R:243",
      "R:244",
      "R:245",
      "R:246",
      "R:247",
      "R:248",
      "R:249",
      "R:25",
      "R:250",
      "R:251",
      "R:252",
      "R:253",
      "R:254",
      "R:255",
      "R:256",
      "R:257",
      "R:258",
      "R:259",
      "R:26",
      "R:260",
      "R:261",
      "R:262",
      "R:263",
      "R:264",
      "R:265",
      "R:266",
      "R:267",
      "R:268",
      "R:269",
      "R:27",
      "R:270",
      "R:271",
      "R:272",
      "R:273",
      "R:274",
      "R:275",
      "R:276",
      "R:277",
      "R:278",
      "R:279",
      "R:28",
      "R:280",
      "R:281",
      "R:282",
      "R:283",
      "R:284",
      "R:285",
      "R:286",
      "R:287",
      "R:288",
      "R:289",
      "R:29",
      "R:290",
      "R:291",
      "R:292",
      "R:293",
      "R:294",
      "R:295",
      "R:296",
      "R:297",
      "R:298",
      "R:299",
      "R:30",
      "R:300",
      "R:301",
      "R:302",
      "R:303",
      "R:304",
      "R:305",
      "R:306",
      "R:307",
      "R:308",
      "R:309",
      "R:31",
      "R:310",
      "R:311",
      "R:312",
      "R:314",
      "R:315",
      "R:32",
      "R:33",
      "R:34",
      "R:35",
      "R:36",
      "R:37",
      "R:38",
      "R:39",
      "R:40",
      "R:41",
      "R:42",
      "R:43",
      "R:44",
      "R:45",
      "R:46",
      "R:47",
      "R:48",
      "R:49",
      "R:50",
      "R:51",
      "R:52",
      "R:53",
      "R:54",
      "R:55",
      "R:56",
      "R:57",
      "R:58",
      "R:59",
      "R:6",
      "R:60",
      "R:61",
      "R:62",
      "R:63",
      "R:64",
      "R:65",
      "R:66",
      "R:67",
      "R:68",
      "R:69",
      "R:7",
      "R:70",
      "R:71",
      "R:72",
      "R:73",
      "R:74",
      "R:75",
      "R:76",
      "R:77",
      "R:78",
      "R:79",
      "R:8",
      "R:80",
      "R:81",
      "R:82",
      "R:83",
      "R:84",
      "R:85",
      "R:86",
      "R:87",
      "R:88",
      "R:89",
      "R:9",
      "R:90",
      "R:91",
      "R:92",
      "R:93",
      "R:94",
      "R:95",
      "R:96",
      "R:97",
      "R:98",
      "R:99"
    ],
    "R:314": [
      "R:10",
      "R:100",
      "R:101",
      "R:102",
      "R:103",
      "R:104",
      "R:105",
      "R:106",
      "R:107",
      "R:108",
      "R:109",
      "R:11",
      "R:110",
      "R:111",
      "R:112",
      "R:113",
      "R:114",
      "R:115",
      "R:116",
      "R:117",
      "R:118",
      "R:119",
      "R:12",
      "R:120",
      "R:121",
      "R:122",
      "R:123",
      "R:124",
      "R:125",
      "R:126",
      "R:127",
      "R:128",
      "R:129",
      "R:13",
      "R:130",
      "R:131",
      "R:132",
      "R:133",
      "R:134",
      "R:135",
      "R:136",
      "R:137",
      "R:138",
      "R:139",
      "R:14",
      "R:140",
      "R:141",
      "R:142",
      "R:143",
      "R:144",
      "R:145",
      "R:146",
      "R:147",
      "R:148",
      "R:149",
      "R:15",
      "R:150",
      "R:151",
      "R:152",
      "R:153",
      "R:154",
      "R:155",
      "R:156",
      "R:157",
      "R:158",
      "R:159",
      "R:16",
      "R:160",
      "R:161",
      "R:162",
      "R:163",
      "R:164",
      "R:165",
      "R:166",
      "R:167",
      "R:168",
      "R:169",
      "R:17",
      "R:170",
      "R:171",
      "R:172",
      "R:173",
      "R:174",
      "R:175",
      "R:176",
      "R:177",
      "R:178",
      "R:179",
      "R:18",
      "R:180",
      "R:181",
      "R:182",
      "R:183",
      "R:184",
      "R:185",
      "R:186",
      "R:187",
      "R:188",
      "R:189",
      "R:19",
      "R:190",
      "R:191",
      "R:192",
      "R:193",
      "R:194",
      "R:195",
      "R:196",
      "R:197",
      "R:198",
      "R:199",
      "R:20",
      "R:200",
      "R:201",
      "R:202",
      "R:203",
      "R:204",
      "R:205",
      "R:206",
      "R:207",
      "R:208",
      "R:209",
      "R:21",
      "R:210",
      "R:211",
      "R:212",
      "R:213",
      "R:214",
      "R:215",
      "R:216",
      "R:217",
      "R:218",
      "R:219",
      "R:22",
      "R:220",
      "R:221",
      "R:222",
      "R:223",
      "R:224",
      "R:225",
      "R:226",
      "R:227",
      "R:228",
      "R:229",
      "R:23",
      "R:230",
      "R:231",
      "R:232",
      "R:233",
      "R:234",
      "R:235",
      "R:236",
      "R:237",
      "R:238",
      "R:239",
      "R:24",
      "R:240",
      "R:241",
      "R:242",
      "R:243",
      "R:244",
      "R:245",
      "R:246",
      "R:247",
      "R:248",
      "R:249",
      "R:25",
      "R:250",
      "R:251",
      "R:252",
      "R:253",
      "R:254",
      "R:255",
      "R:256",
      "R:257",
      "R:258",
      "R:259",
      "R:26",
      "R:260",
      "R:261",
      "R:262",
      "R:263",
      "R:264",
      "R:265",
      "R:266",
      "R:267",
      "R:268",
      "R:269",
      "R:27",
      "R:270",
      "R:271",
      "R:272",
      "R:273",
      "R:274",
      "R:275",
      "R:276",
      "R:277",
      "R:278",
      "R:279",
      "R:28",
      "R:280",
      "R:281",
      "R:282",
      "R:283",
      "R:284",
      "R:285",
      "R:286",
      "R:287",
      "R:288",
      "R:289",
      "R:29",
      "R:290",
      "R:291",
      "R:292",
      "R:293",
      "R:294",
      "R:295",
      "R:296",
      "R:297",
      "R:298",
      "R:299",
      "R:30",
      "R:300",
      "R:301",
      "R:302",
      "R:303",
      "R:304",
      "R:305",
      "R:306",
      "R:307",
      "R:308",
      "R:309",
      "R:31",
      "R:310",
      "R:311",
      "R:312",
      "R:313",
      "R:315",
      "R:32",
      "R:33",
      "R:34",
      "R:35",
      "R:36",
      "R:37",
      "R:38",
      "R:39",
      "R:40",
      "R:41",
      "R:42",
      "R:43",
      "R:44",
      "R:45",
      "R:46",
      "R:47",
      "R:48",
      "R:49",
      "R:50",
      "R:51",
      "R:52",
      "R:53",
      "R:54",
      "R:55",
      "R:56",
      "R:57",
      "R:58",
      "R:59",
      "R:6",
      "R:60",
      "R:61",
      "R:62",
      "R:63",
      "R:64",
      "R:65",
      "R:66",
      "R:67",
      "R:68",
      "R:69",
      "R:7",
      "R:70",
      "R:71",
      "R:72",
      "R:73",
      "R:74",
      "R:75",
      "R:76",
      "R:77",
      "R:78",
      "R:79",
      "R:8",
      "R:80",
      "R:81",
      "R:82",
      "R:83",
      "R:84",
      "R:85",
      "R:86",
      "R:87",
      "R:88",
      "R:89",
      "R:9",
      "R:90",
      "R:91",
      "R:92",
      "R:93",
      "R:94",
      "R:95",
      "R:96",
      "R:97",
      "R:98",
      "R:99"
    ],
    "R:315": [
      "R:10",
      "R:100",
      "R:101",
      "R:102",
      "R:103",
      "R:104",
      "R:105",
      "R:106",
      "R:107",
      "R:108",
      "R:109",
      "R:11",
      "R:110",
      "R:111",
      "R:112",
      "R:113",
      "R:114",
      "R:115",
      "R:116",
      "R:117",
      "R:118",
      "R:119",
      "R:12",
      "R:120",
      "R:121",
      "R:122",
      "R:123",
      "R:124",
      "R:125",
      "R:126",
      "R:127",
      "R:128",
      "R:129",
      "R:13",
      "R:130",
      "R:131",
      "R:132",
      "R:133",
      "R:134",
      "R:135",
      "R:136",
      "R:137",
      "R:138",
      "R:139",
      "R:14",
      "R:140",
      "R:141",
      "R:142",
      "R:143",
      "R:144",
      "R:145",
      "R:146",
      "R:147",
      "R:148",
      "R:149",
      "R:15",
      "R:150",
      "R:151",
      "R:152",
      "R:153",
      "R:154",
      "R:155",
      "R:156",
      "R:157",
      "R:158",
      "R:159",
      "R:16",
      "R:160",
      "R:161",
      "R:162",
      "R:163",
      "R:164",
      "R:165",
      "R:166",
      "R:167",
      "R:168",
      "R:169",
      "R:17",
      "R:170",
      "R:171",
      "R:172",
      "R:173",
      "R:174",
      "R:175",
      "R:176",
      "R:177",
      "R:178",
      "R:179",
      "R:18",
      "R:180",
      "R:181",
      "R:182",
      "R:183",
      "R:184",
      "R:185",
      "R:186",
      "R:187",
      "R:188",
      "R:189",
      "R:19",
      "R:190",
      "R:191",
      "R:192",
      "R:193",
      "R:194",
      "R:195",
      "R:196",
      "R:197",
      "R:198",
      "R:199",
      "R:20",
      "R:200",
      "R:201",
      "R:202",
      "R:203",
      "R:204",
      "R:205",
      "R:206",
      "R:207",
      "R:208",
      "R:209",
      "R:21",
      "R:210",
      "R:211",
      "R:212",
      "R:213",
      "R:214",
      "R:215",
      "R:216",
      "R:217",
      "R:218",
      "R:219",
      "R:22",
      "R:220",
      "R:221",
      "R:222",
      "R:223",
      "R:224",
      "R:225",
      "R:226",
      "R:227",
      "R:228",
      "R:229",
      "R:23",
      "R:230",
      "R:231",
      "R:232",
      "R:233",
      "R:234",
      "R:235",
      "R:236",
      "R:237",
      "R:238",
      "R:239",
      "R:24",
      "R:240",
      "R:241",
      "R:242",
      "R:243",
      "R:244",
      "R:245",
      "R:246",
      "R:247",
      "R:248",
      "R:249",
      "R:25",
      "R:250",
      "R:251",
      "R:252",
      "R:253",
      "R:254",
      "R:255",
      "R:256",
      "R:257",
      "R:258",
      "R:259",
      "R:26",
      "R:260",
      "R:261",
      "R:262",
      "R:263",
      "R:264",
      "R:265",
      "R:266",
      "R:267",
      "R:268",
      "R:269",
      "R:27",
      "R:270",
      "R:271",
      "R:272",
      "R:273",
      "R:274",
      "R:275",
      "R:276",
      "R:277",
      "R:278",
      "R:279",
      "R:28",
      "R:280",
      "R:281",
      "R:282",
      "R:283",
      "R:284",
      "R:285",
      "R:286",
      "R:287",
      "R:288",
      "R:289",
      "R:29",
      "R:290",
      "R:291",
      "R:292",
      "R:293",
      "R:294",
      "R:295",
      "R:296",
      "R:297",
      "R:298",
      "R:299",
      "R:30",
      "R:300",
      "R:301",
      "R:302",
      "R:303",
      "R:304",
      "R:305",
      "R:306",
      "R:307",
      "R:308",
      "R:309",
      "R:31",
      "R:310",
      "R:311",
      "R:312",
      "R:313",
      "R:314",
      "R:32",
      "R:33",
      "R:34",
      "R:35",
      "R:36",
      "R:37",
      "R:38",
      "R:39",
      "R:40",
      "R:41",
      "R:42",
      "R:43",
      "R:44",
      "R:45",
      "R:46",
      "R:47",
      "R:48",
      "R:49",
      "R:50",
      "R:51",
      "R:52",
      "R:53",
      "R:54",
      "R:55",
      "R:56",
      "R:57",
      "R:58",
      "R:59",
      "R:6",
      "R:60",
      "R:61",
      "R:62",
      "R:63",
      "R:64",
      "R:65",
      "R:66",
      "R:67",
      "R:68",
      "R:69",
      "R:7",
      "R:70",
      "R:71",
      "R:72",
      "R:73",
      "R:74",
      "R:75",
      "R:76",
      "R:77",
      "R:78",
      "R:79",
      "R:8",
      "R:80",
      "R:81",
      "R:82",
      "R:83",
      "R:84",
      "R:85",
      "R:86",
      "R:87",
      "R:88",
      "R:89",
      "R:9",
      "R:90",
      "R:91",
      "R:92",
      "R:93",
      "R:94",
      "R:95",
      "R:96",
      "R:97",
      "R:98",
      "R:99"
    ]
  },
  "pair_contacts": {}
}
```
