## Supplementary material for "Localized Reactivity on Proteins as Riemannian Manifolds: A Quantum-Inspired Geometric Model for Deterministic, Metal-Aware Reactive-Site Prediction": code bundle: result_bound_labels_unbound_features.json

```
{
  "case": "DB55_1IRA_R",
  "AUROC_mean": 0.8739516404647985,
  "AUROC_std": 0.04016132355743019,
  "fold_AUROCs": [
    0.8675595238095238,
    0.8233766233766233,
    0.85,
    0.942857142857143,
    0.8859649122807017
  ],
  "AUPRC_mean": 0.4777133110922363,
  "AUPRC_std": 0.1213716698297127,
  "fold_AUPRCs": [
    0.4824074074074074,
    0.29753625134264233,
    0.48128205128205126,
    0.6785173160173159,
    0.44882352941176473
  ],
  "policyP_info": {
    "K_target": 5,
    "K_min": 2,
    "min_valid_folds": 2,
    "n_pos_groups": 35,
    "K_used": 5,
    "n_total_folds": 5,
    "n_valid_folds": 5,
    "n_skipped_train_single_class": 0,
    "n_skipped_test_single_class": 0,
    "reason": "OK"
  },
  "n_pos": 35,
  "n_neg": 275,
  "unbound_positive_residue_ids": [
    "R:9",
    "R:11",
    "R:12",
    "R:13",
    "R:14",
    "R:15",
    "R:16",
    "R:30",
    "R:31",
    "R:108",
    "R:109",
    "R:110",
    "R:111",
    "R:112",
    "R:113",
    "R:114",
    "R:115",
    "R:116",
    "R:122",
    "R:123",
    "R:124",
    "R:126",
    "R:127",
    "R:129",
    "R:163",
    "R:237",
    "R:238",
    "R:239",
    "R:240",
    "R:298",
    "R:299",
    "R:300",
    "R:301",
    "R:302",
    "R:303"
  ],
  "unbound_positive_residue_ids_path": "/content/benchmark_workdir/DB55_1IRA_R/unbound_positive_residue_ids.json",
  "bound_positive_residue_ids_used": [
    "Y:10",
    "Y:105",
    "Y:106",
    "Y:107",
    "Y:108",
    "Y:109",
    "Y:11",
    "Y:110",
    "Y:111",
    "Y:112",
    "Y:113",
    "Y:119",
    "Y:12",
    "Y:120",
    "Y:121",
    "Y:123",
    "Y:124",
    "Y:126",
    "Y:13",
    "Y:160",
    "Y:234",
    "Y:235",
    "Y:236",
    "Y:237",
    "Y:27",
    "Y:28",
    "Y:295",
    "Y:296",
    "Y:297",
    "Y:298",
    "Y:299",
    "Y:300",
    "Y:6",
    "Y:8",
    "Y:9"
  ],
  "bound_interface_report": {
    "cutoff_angstrom": 5.0,
    "coarse_margin_angstrom": 4.0,
    "scheme": "closest-heavy",
    "protein_only": true,
    "target_bound_chains": [
      "Y"
    ],
    "n_target_res": 311,
    "n_other_res": 145,
    "n_candidate_pairs": 121,
    "n_interface_target_res": 35,
    "backend_kdtree": "scipy.cKDTree",
    "auto_interface_labels": true
  },
  "mapping": {
    "n_bound_labels": 35,
    "n_mapped": 35,
    "n_dropped": 0,
    "mapped_examples": [
      {
        "bound": "Y:10",
        "unbound": "R:13",
        "idx": 7
      },
      {
        "bound": "Y:105",
        "unbound": "R:108",
        "idx": 102
      },
      {
        "bound": "Y:106",
        "unbound": "R:109",
        "idx": 103
      },
      {
        "bound": "Y:107",
        "unbound": "R:110",
        "idx": 104
      },
      {
        "bound": "Y:108",
        "unbound": "R:111",
        "idx": 105
      },
      {
        "bound": "Y:109",
        "unbound": "R:112",
        "idx": 106
      },
      {
        "bound": "Y:11",
        "unbound": "R:14",
        "idx": 8
      },
      {
        "bound": "Y:110",
        "unbound": "R:113",
        "idx": 107
      },
      {
        "bound": "Y:111",
        "unbound": "R:114",
        "idx": 108
      },
      {
        "bound": "Y:112",
        "unbound": "R:115",
        "idx": 109
      },
      {
        "bound": "Y:113",
        "unbound": "R:116",
        "idx": 110
      },
      {
        "bound": "Y:119",
        "unbound": "R:122",
        "idx": 116
      },
      {
        "bound": "Y:12",
        "unbound": "R:15",
        "idx": 9
      },
      {
        "bound": "Y:120",
        "unbound": "R:123",
        "idx": 117
      },
      {
        "bound": "Y:121",
        "unbound": "R:124",
        "idx": 118
      },
      {
        "bound": "Y:123",
        "unbound": "R:126",
        "idx": 120
      },
      {
        "bound": "Y:124",
        "unbound": "R:127",
        "idx": 121
      },
      {
        "bound": "Y:126",
        "unbound": "R:129",
        "idx": 123
      },
      {
        "bound": "Y:13",
        "unbound": "R:16",
        "idx": 10
      },
      {
        "bound": "Y:160",
        "unbound": "R:163",
        "idx": 157
      }
    ],
    "dropped_examples": []
  },
  "mapping_extra": {
    "bound_to_unbound_chain_map": {
      "Y": "R"
    },
    "chain_assignment": {
      "forced_hints": [],
      "unmatched_bound_chains": [
        "X"
      ],
      "unmatched_unbound_chains": [],
      "ambiguity": [],
      "pair_details_top": {
        "X": [
          {
            "unbound": "R",
            "identity": 0.08849557522123894,
            "coverage": 0.7793103448275862,
            "weight": 0.06896551724137931
          }
        ],
        "Y": [
          {
            "unbound": "R",
            "identity": 1.0,
            "coverage": 0.9967741935483871,
            "weight": 0.9967741935483871
          }
        ]
      }
    },
    "dropped_chains_low_quality": [],
    "n_bound_chains_total": 2,
    "n_unbound_chains_total": 1
  },
  "symmetry": {
    "symmetry_groups": {
      "R": 0
    },
    "symmetry_policy": {
      "min_identity": 0.95,
      "min_coverage": 0.9
    },
    "collapse_only_within_symmetry_groups": true
  },
  "solvent": {
    "solvent_filter_applied": true,
    "source": "meta.json",
    "n_total": 310,
    "n_removed": 0,
    "n_unknown_resname": 0,
    "n_retained": 310,
    "solvent_codes": [
      "WAT",
      "HOH",
      "DOD",
      "TIP3"
    ]
  },
  "unbound_out_dir": "/content/benchmark_workdir/DB55_1IRA_R/out_unbound",
  "unbound_structure": "/content/benchmark_workdir/_dataset_unpacked/1IRA_r_u.pdb",
  "bound_structure": "/content/benchmark_workdir/_dataset_unpacked/1IRA_bound_complex.pdb"
}
```
