## Supplementary material for "Localized Reactivity on Proteins as Riemannian Manifolds: A Quantum-Inspired Geometric Model for Deterministic, Metal-Aware Reactive-Site Prediction": code bundle: unbound_positive_residue_ids.json

```
{
  "unbound_positive_residue_ids": [
    "R:9",
    "R:11",
    "R:12",
    "R:13",
    "R:14",
    "R:15",
    "R:16",
    "R:30",
    "R:31",
    "R:108",
    "R:109",
    "R:110",
    "R:111",
    "R:112",
    "R:113",
    "R:114",
    "R:115",
    "R:116",
    "R:122",
    "R:123",
    "R:124",
    "R:126",
    "R:127",
    "R:129",
    "R:163",
    "R:237",
    "R:238",
    "R:239",
    "R:240",
    "R:298",
    "R:299",
    "R:300",
    "R:301",
    "R:302",
    "R:303"
  ]
}
```
