## Supplementary material for "Localized Reactivity on Proteins as Riemannian Manifolds: A Quantum-Inspired Geometric Model for Deterministic, Metal-Aware Reactive-Site Prediction": code bundle: env_features.json

```
{
  "A:171": {
    "id": "A:171",
    "chain": "A",
    "resseq": 171,
    "resname": "ASP",
    "sasa": 1.1153111457824707,
    "partial_charge_B": -0.6892040859971094,
    "F_metal": 0.0,
    "F_P": 0.0,
    "F_hal": 0.0,
    "total_density": 16926.814453125,
    "centroid": [
      3.321478843688965,
      1.9167752265930176,
      3.733954906463623
    ],
    "dipole_rho": [
      -9179.986328125,
      -1850.9466552734375,
      227.9585723876953
    ],
    "curv_rho": 14060045.0,
    "curv_rho_failed": false,
    "gpu_density_B_requested": "vector",
    "gpu_density_B_effective": "vector",
    "gpu_density_B_fallback_from_vector": false,
    "gpu_density_A_requested": null,
    "gpu_density_A_effective": null,
    "gpu_density_A_fallback_from_vector": false,
    "xtb_A_used": false,
    "xtb_A_success": false,
    "xtb_charge_length_mismatch": false
  },
  "A:172": {
    "id": "A:172",
    "chain": "A",
    "resseq": 172,
    "resname": "GLU",
    "sasa": 7.426536560058594,
    "partial_charge_B": -1.35,
    "F_metal": 0.0,
    "F_P": 0.0,
    "F_hal": 0.0,
    "total_density": 15654.3251953125,
    "centroid": [
      3.37917160987854,
      1.8660138845443726,
      3.504256010055542
    ],
    "dipole_rho": [
      -9035.2509765625,
      -2535.2607421875,
      4416.09375
    ],
    "curv_rho": 13491166.0,
    "curv_rho_failed": false,
    "gpu_density_B_requested": "vector",
    "gpu_density_B_effective": "vector",
    "gpu_density_B_fallback_from_vector": false,
    "gpu_density_A_requested": null,
    "gpu_density_A_effective": null,
    "gpu_density_A_fallback_from_vector": false,
    "xtb_A_used": false,
    "xtb_A_success": false,
    "xtb_charge_length_mismatch": false
  },
  "A:173": {
    "id": "A:173",
    "chain": "A",
    "resseq": 173,
    "resname": "GLU",
    "sasa": 6.028087615966797,
    "partial_charge_B": -1.3464254593455316,
    "F_metal": 0.0,
    "F_P": 0.0,
    "F_hal": 0.0,
    "total_density": 17469.25,
    "centroid": [
      3.2533860206604004,
      1.6373883485794067,
      3.638233184814453
    ],
    "dipole_rho": [
      -10245.1904296875,
      1913.452880859375,
      476.7027587890625
    ],
    "curv_rho": 14284680.0,
    "curv_rho_failed": false,
    "gpu_density_B_requested": "vector",
    "gpu_density_B_effective": "vector",
    "gpu_density_B_fallback_from_vector": false,
    "gpu_density_A_requested": null,
    "gpu_density_A_effective": null,
    "gpu_density_A_fallback_from_vector": false,
    "xtb_A_used": false,
    "xtb_A_success": false,
    "xtb_charge_length_mismatch": false
  },
  "A:174": {
    "id": "A:174",
    "chain": "A",
    "resseq": 174,
    "resname": "LYS",
    "sasa": 0.22156311571598053,
    "partial_charge_B": 0.12658672640287835,
    "F_metal": 0.0,
    "F_P": 0.0,
    "F_hal": 0.0,
    "total_density": 21003.703125,
    "centroid": [
      3.054901599884033,
      1.76425302028656,
      3.743206739425659
    ],
    "dipole_rho": [
      -8707.3798828125,
      331.5794677734375,
      -781.6574096679688
    ],
    "curv_rho": 14367427.0,
    "curv_rho_failed": false,
    "gpu_density_B_requested": "vector",
    "gpu_density_B_effective": "vector",
    "gpu_density_B_fallback_from_vector": false,
    "gpu_density_A_requested": null,
    "gpu_density_A_effective": null,
    "gpu_density_A_fallback_from_vector": false,
    "xtb_A_used": false,
    "xtb_A_success": false,
    "xtb_charge_length_mismatch": false
  },
  "A:175": {
    "id": "A:175",
    "chain": "A",
    "resseq": 175,
    "resname": "SER",
    "sasa": 0.2837687134742737,
    "partial_charge_B": -0.32109000488767964,
    "F_metal": 0.0,
    "F_P": 0.0,
    "F_hal": 0.0,
    "total_density": 18108.21484375,
    "centroid": [
      3.112959623336792,
      1.781951665878296,
      3.458770751953125
    ],
    "dipole_rho": [
      -6427.02978515625,
      -2774.449462890625,
      3793.749755859375
    ],
    "curv_rho": 14388814.0,
    "curv_rho_failed": false,
    "gpu_density_B_requested": "vector",
    "gpu_density_B_effective": "vector",
    "gpu_density_B_fallback_from_vector": false,
    "gpu_density_A_requested": null,
    "gpu_density_A_effective": null,
    "gpu_density_A_fallback_from_vector": false,
    "xtb_A_used": false,
    "xtb_A_success": false,
    "xtb_charge_length_mismatch": false
  },
  "A:176": {
    "id": "A:176",
    "chain": "A",
    "resseq": 176,
    "resname": "LYS",
    "sasa": 4.761280059814453,
    "partial_charge_B": 0.26154544171368216,
    "F_metal": 0.0,
    "F_P": 0.0,
    "F_hal": 0.0,
    "total_density": 17886.53125,
    "centroid": [
      3.132282018661499,
      1.6210787296295166,
      3.4309463500976562
    ],
    "dipole_rho": [
      -8874.818359375,
      136.15574645996094,
      6640.3173828125
    ],
    "curv_rho": 14316680.0,
    "curv_rho_failed": false,
    "gpu_density_B_requested": "vector",
    "gpu_density_B_effective": "vector",
    "gpu_density_B_fallback_from_vector": false,
    "gpu_density_A_requested": null,
    "gpu_density_A_effective": null,
    "gpu_density_A_fallback_from_vector": false,
    "xtb_A_used": false,
    "xtb_A_success": false,
    "xtb_charge_length_mismatch": false
  },
  "A:177": {
    "id": "A:177",
    "chain": "A",
    "resseq": 177,
    "resname": "MET",
    "sasa": 0.935698390007019,
    "partial_charge_B": -0.25867949804586815,
    "F_metal": 0.0,
    "F_P": 0.0,
    "F_hal": 0.0,
    "total_density": 18891.744140625,
    "centroid": [
      2.976130485534668,
      1.4484838247299194,
      3.5339431762695312
    ],
    "dipole_rho": [
      -4972.67431640625,
      3638.71826171875,
      1867.5601806640625
    ],
    "curv_rho": 14242459.0,
    "curv_rho_failed": false,
    "gpu_density_B_requested": "vector",
    "gpu_density_B_effective": "vector",
    "gpu_density_B_fallback_from_vector": false,
    "gpu_density_A_requested": null,
    "gpu_density_A_effective": null,
    "gpu_density_A_fallback_from_vector": false,
    "xtb_A_used": false,
    "xtb_A_success": false,
    "xtb_charge_length_mismatch": false
  },
  "A:178": {
    "id": "A:178",
    "chain": "A",
    "resseq": 178,
    "resname": "LEU",
    "sasa": 0.0,
    "partial_charge_B": -0.06000000000000002,
    "F_metal": 0.0,
    "F_P": 0.0,
    "F_hal": 0.0,
    "total_density": 20150.431640625,
    "centroid": [
      2.8316781520843506,
      1.6474676132202148,
      3.527419328689575
    ],
    "dipole_rho": [
      -1737.911865234375,
      -103.16974639892578,
      3596.234130859375
    ],
    "curv_rho": 14543720.0,
    "curv_rho_failed": false,
    "gpu_density_B_requested": "vector",
    "gpu_density_B_effective": "vector",
    "gpu_density_B_fallback_from_vector": false,
    "gpu_density_A_requested": null,
    "gpu_density_A_effective": null,
    "gpu_density_A_fallback_from_vector": false,
    "xtb_A_used": false,
    "xtb_A_success": false,
    "xtb_charge_length_mismatch": false
  },
  "A:179": {
    "id": "A:179",
    "chain": "A",
    "resseq": 179,
    "resname": "ALA",
    "sasa": 0.09679638594388962,
    "partial_charge_B": -0.06143880290936405,
    "F_metal": 0.0,
    "F_P": 0.0,
    "F_hal": 0.0,
    "total_density": 17951.24609375,
    "centroid": [
      2.85383939743042,
      1.566719651222229,
      3.3046562671661377
    ],
    "dipole_rho": [
      -2174.627197265625,
      -203.9329833984375,
      6714.05615234375
    ],
    "curv_rho": 14110080.0,
    "curv_rho_failed": false,
    "gpu_density_B_requested": "vector",
    "gpu_density_B_effective": "vector",
    "gpu_density_B_fallback_from_vector": false,
    "gpu_density_A_requested": null,
    "gpu_density_A_effective": null,
    "gpu_density_A_fallback_from_vector": false,
    "xtb_A_used": false,
    "xtb_A_success": false,
    "xtb_charge_length_mismatch": false
  },
  "A:180": {
    "id": "A:180",
    "chain": "A",
    "resseq": 180,
    "resname": "ARG",
    "sasa": 3.3151111602783203,
    "partial_charge_B": 0.8742123694608618,
    "F_metal": 0.0,
    "F_P": 0.0,
    "F_hal": 0.0,
    "total_density": 18196.9296875,
    "centroid": [
      2.869537115097046,
      1.3666282892227173,
      3.3887150287628174
    ],
    "dipole_rho": [
      -3254.75439453125,
      5889.54052734375,
      5645.12646484375
    ],
    "curv_rho": 13919911.0,
    "curv_rho_failed": false,
    "gpu_density_B_requested": "vector",
    "gpu_density_B_effective": "vector",
    "gpu_density_B_fallback_from_vector": false,
    "gpu_density_A_requested": null,
    "gpu_density_A_effective": null,
    "gpu_density_A_fallback_from_vector": false,
    "xtb_A_used": false,
    "xtb_A_success": false,
    "xtb_charge_length_mismatch": false
  },
  "A:181": {
    "id": "A:181",
    "chain": "A",
    "resseq": 181,
    "resname": "LEU",
    "sasa": 0.0,
    "partial_charge_B": -0.06000000000000002,
    "F_metal": 0.0,
    "F_P": 0.0,
    "F_hal": 0.0,
    "total_density": 18784.65234375,
    "centroid": [
      2.7200984954833984,
      1.4151278734207153,
      3.5048396587371826
    ],
    "dipole_rho": [
      328.0008544921875,
      4380.16845703125,
      4011.033447265625
    ],
    "curv_rho": 14241572.0,
    "curv_rho_failed": false,
    "gpu_density_B_requested": "vector",
    "gpu_density_B_effective": "vector",
    "gpu_density_B_fallback_from_vector": false,
    "gpu_density_A_requested": null,
    "gpu_density_A_effective": null,
    "gpu_density_A_fallback_from_vector": false,
    "xtb_A_used": false,
    "xtb_A_success": false,
    "xtb_charge_length_mismatch": false
  },
  "A:182": {
    "id": "A:182",
    "chain": "A",
    "resseq": 182,
    "resname": "LEU",
    "sasa": 1.1938221454620361,
    "partial_charge_B": -0.0777452366573859,
    "F_metal": 0.0,
    "F_P": 0.0,
    "F_hal": 0.0,
    "total_density": 18723.98828125,
    "centroid": [
      2.644221782684326,
      1.574281096458435,
      3.373767614364624
    ],
    "dipole_rho": [
      3014.26953125,
      379.0363464355469,
      6344.9580078125
    ],
    "curv_rho": 14227913.0,
    "curv_rho_failed": false,
    "gpu_density_B_requested": "vector",
    "gpu_density_B_effective": "vector",
    "gpu_density_B_fallback_from_vector": false,
    "gpu_density_A_requested": null,
    "gpu_density_A_effective": null,
    "gpu_density_A_fallback_from_vector": false,
    "xtb_A_used": false,
    "xtb_A_success": false,
    "xtb_charge_length_mismatch": false
  },
  "A:183": {
    "id": "A:183",
    "chain": "A",
    "resseq": 183,
    "resname": "LYS",
    "sasa": 8.499673843383789,
    "partial_charge_B": 0.29999999999999993,
    "F_metal": 0.0,
    "F_P": 0.0,
    "F_hal": 0.0,
    "total_density": 15928.248046875,
    "centroid": [
      2.6526763439178467,
      1.4351096153259277,
      3.17598032951355
    ],
    "dipole_rho": [
      1694.03662109375,
      2268.333740234375,
      9882.9892578125
    ],
    "curv_rho": 13312561.0,
    "curv_rho_failed": false,
    "gpu_density_B_requested": "vector",
    "gpu_density_B_effective": "vector",
    "gpu_density_B_fallback_from_vector": false,
    "gpu_density_A_requested": null,
    "gpu_density_A_effective": null,
    "gpu_density_A_fallback_from_vector": false,
    "xtb_A_used": false,
    "xtb_A_success": false,
    "xtb_charge_length_mismatch": false
  },
  "A:184": {
    "id": "A:184",
    "chain": "A",
    "resseq": 184,
    "resname": "SER",
    "sasa": 0.0,
    "partial_charge_B": -0.3,
    "F_metal": 0.0,
    "F_P": 0.0,
    "F_hal": 0.0,
    "total_density": 14796.3544921875,
    "centroid": [
      2.5338046550750732,
      1.1846637725830078,
      3.2150301933288574
    ],
    "dipole_rho": [
      2203.242431640625,
      3144.426513671875,
      5158.94140625
    ],
    "curv_rho": 12195926.0,
    "curv_rho_failed": false,
    "gpu_density_B_requested": "vector",
    "gpu_density_B_effective": "vector",
    "gpu_density_B_fallback_from_vector": false,
    "gpu_density_A_requested": null,
    "gpu_density_A_effective": null,
    "gpu_density_A_fallback_from_vector": false,
    "xtb_A_used": false,
    "xtb_A_success": false,
    "xtb_charge_length_mismatch": false
  },
  "A:185": {
    "id": "A:185",
    "chain": "A",
    "resseq": 185,
    "resname": "SER",
    "sasa": 3.899505138397217,
    "partial_charge_B": -0.5898155382298166,
    "F_metal": 0.0,
    "F_P": 0.0,
    "F_hal": 0.0,
    "total_density": 13629.962890625,
    "centroid": [
      2.4499573707580566,
      1.140047550201416,
      3.1606247425079346
    ],
    "dipole_rho": [
      4569.77197265625,
      5307.9296875,
      5665.171875
    ],
    "curv_rho": 11674418.0,
    "curv_rho_failed": false,
    "gpu_density_B_requested": "vector",
    "gpu_density_B_effective": "vector",
    "gpu_density_B_fallback_from_vector": false,
    "gpu_density_A_requested": null,
    "gpu_density_A_effective": null,
    "gpu_density_A_fallback_from_vector": false,
    "xtb_A_used": false,
    "xtb_A_success": false,
    "xtb_charge_length_mismatch": false
  },
  "A:186": {
    "id": "A:186",
    "chain": "A",
    "resseq": 186,
    "resname": "HIS",
    "sasa": 7.184512138366699,
    "partial_charge_B": 0.7499999999999999,
    "F_metal": 0.0,
    "F_P": 0.0,
    "F_hal": 0.0,
    "total_density": 14474.298828125,
    "centroid": [
      2.448075532913208,
      1.0641746520996094,
      3.3584864139556885
    ],
    "dipole_rho": [
      4070.9736328125,
      8100.75390625,
      4570.78076171875
    ],
    "curv_rho": 12200740.0,
    "curv_rho_failed": false,
    "gpu_density_B_requested": "vector",
    "gpu_density_B_effective": "vector",
    "gpu_density_B_fallback_from_vector": false,
    "gpu_density_A_requested": null,
    "gpu_density_A_effective": null,
    "gpu_density_A_fallback_from_vector": false,
    "xtb_A_used": false,
    "xtb_A_success": false,
    "xtb_charge_length_mismatch": false
  },
  "A:187": {
    "id": "A:187",
    "chain": "A",
    "resseq": 187,
    "resname": "PRO",
    "sasa": 3.4846696853637695,
    "partial_charge_B": -0.11179690163618676,
    "F_metal": 0.0,
    "F_P": 0.0,
    "F_hal": 0.0,
    "total_density": 14731.4267578125,
    "centroid": [
      2.328889846801758,
      1.1292779445648193,
      3.5198850631713867
    ],
    "dipole_rho": [
      7292.11181640625,
      6723.7294921875,
      1971.2586669921875
    ],
    "curv_rho": 12650598.0,
    "curv_rho_failed": false,
    "gpu_density_B_requested": "vector",
    "gpu_density_B_effective": "vector",
    "gpu_density_B_fallback_from_vector": false,
    "gpu_density_A_requested": null,
    "gpu_density_A_effective": null,
    "gpu_density_A_fallback_from_vector": false,
    "xtb_A_used": false,
    "xtb_A_success": false,
    "xtb_charge_length_mismatch": false
  },
  "A:188": {
    "id": "A:188",
    "chain": "A",
    "resseq": 188,
    "resname": "GLU",
    "sasa": 3.4200377464294434,
    "partial_charge_B": -0.9975257836893743,
    "F_metal": 0.0,
    "F_P": 0.0,
    "F_hal": 0.0,
    "total_density": 15456.9697265625,
    "centroid": [
      2.427844762802124,
      1.1319382190704346,
      3.6341402530670166
    ],
    "dipole_rho": [
      5035.02587890625,
      7764.1123046875,
      -1098.88232421875
    ],
    "curv_rho": 12852566.0,
    "curv_rho_failed": false,
    "gpu_density_B_requested": "vector",
    "gpu_density_B_effective": "vector",
    "gpu_density_B_fallback_from_vector": false,
    "gpu_density_A_requested": null,
    "gpu_density_A_effective": null,
    "gpu_density_A_fallback_from_vector": false,
    "xtb_A_used": false,
    "xtb_A_success": false,
    "xtb_charge_length_mismatch": false
  },
  "A:189": {
    "id": "A:189",
    "chain": "A",
    "resseq": 189,
    "resname": "ASP",
    "sasa": 0.0,
    "partial_charge_B": -0.54,
    "F_metal": 0.0,
    "F_P": 0.0,
    "F_hal": 0.0,
    "total_density": 17673.177734375,
    "centroid": [
      2.6045002937316895,
      1.2670800685882568,
      3.537919044494629
    ],
    "dipole_rho": [
      3323.6640625,
      6946.751953125,
      2610.664794921875
    ],
    "curv_rho": 13753779.0,
    "curv_rho_failed": false,
    "gpu_density_B_requested": "vector",
    "gpu_density_B_effective": "vector",
    "gpu_density_B_fallback_from_vector": false,
    "gpu_density_A_requested": null,
    "gpu_density_A_effective": null,
    "gpu_density_A_fallback_from_vector": false,
    "xtb_A_used": false,
    "xtb_A_success": false,
    "xtb_charge_length_mismatch": false
  },
  "A:190": {
    "id": "A:190",
    "chain": "A",
    "resseq": 190,
    "resname": "LEU",
    "sasa": 2.871626138687134,
    "partial_charge_B": -0.10268448664337405,
    "F_metal": 0.0,
    "F_P": 0.0,
    "F_hal": 0.0,
    "total_density": 17345.15234375,
    "centroid": [
      2.4134652614593506,
      1.4087268114089966,
      3.573132038116455
    ],
    "dipole_rho": [
      6660.36865234375,
      2737.742919921875,
      2192.333984375
    ],
    "curv_rho": 13923751.0,
    "curv_rho_failed": false,
    "gpu_density_B_requested": "vector",
    "gpu_density_B_effective": "vector",
    "gpu_density_B_fallback_from_vector": false,
    "gpu_density_A_requested": null,
    "gpu_density_A_effective": null,
    "gpu_density_A_fallback_from_vector": false,
    "xtb_A_used": false,
    "xtb_A_success": false,
    "xtb_charge_length_mismatch": false
  },
  "A:191": {
    "id": "A:191",
    "chain": "A",
    "resseq": 191,
    "resname": "ARG",
    "sasa": 4.971798419952393,
    "partial_charge_B": 1.0712152989303245,
    "F_metal": 0.0,
    "F_P": 0.0,
    "F_hal": 0.0,
    "total_density": 17105.681640625,
    "centroid": [
      2.4128644466400146,
      1.3922514915466309,
      3.7747104167938232
    ],
    "dipole_rho": [
      7415.486328125,
      6702.88720703125,
      -3155.5087890625
    ],
    "curv_rho": 13976890.0,
    "curv_rho_failed": false,
    "gpu_density_B_requested": "vector",
    "gpu_density_B_effective": "vector",
    "gpu_density_B_fallback_from_vector": false,
    "gpu_density_A_requested": null,
    "gpu_density_A_effective": null,
    "gpu_density_A_fallback_from_vector": false,
    "xtb_A_used": false,
    "xtb_A_success": false,
    "xtb_charge_length_mismatch": false
  },
  "A:192": {
    "id": "A:192",
    "chain": "A",
    "resseq": 192,
    "resname": "ALA",
    "sasa": 0.0,
    "partial_charge_B": -0.06000000000000002,
    "F_metal": 0.0,
    "F_P": 0.0,
    "F_hal": 0.0,
    "total_density": 18466.822265625,
    "centroid": [
      2.576341152191162,
      1.4213507175445557,
      3.74546217918396
    ],
    "dipole_rho": [
      2310.956787109375,
      3604.186767578125,
      -2129.930419921875
    ],
    "curv_rho": 14310662.0,
    "curv_rho_failed": false,
    "gpu_density_B_requested": "vector",
    "gpu_density_B_effective": "vector",
    "gpu_density_B_fallback_from_vector": false,
    "gpu_density_A_requested": null,
    "gpu_density_A_effective": null,
    "gpu_density_A_fallback_from_vector": false,
    "xtb_A_used": false,
    "xtb_A_success": false,
    "xtb_charge_length_mismatch": false
  },
  "A:193": {
    "id": "A:193",
    "chain": "A",
    "resseq": 193,
    "resname": "ALA",
    "sasa": 0.0,
    "partial_charge_B": -0.06000000000000002,
    "F_metal": 0.0,
    "F_P": 0.0,
    "F_hal": 0.0,
    "total_density": 19183.173828125,
    "centroid": [
      2.642129898071289,
      1.5665379762649536,
      3.669445276260376
    ],
    "dipole_rho": [
      3268.61572265625,
      1057.7197265625,
      110.59037017822266
    ],
    "curv_rho": 14581085.0,
    "curv_rho_failed": false,
    "gpu_density_B_requested": "vector",
    "gpu_density_B_effective": "vector",
    "gpu_density_B_fallback_from_vector": false,
    "gpu_density_A_requested": null,
    "gpu_density_A_effective": null,
    "gpu_density_A_fallback_from_vector": false,
    "xtb_A_used": false,
    "xtb_A_success": false,
    "xtb_charge_length_mismatch": false
  },
  "A:194": {
    "id": "A:194",
    "chain": "A",
    "resseq": 194,
    "resname": "ASN",
    "sasa": 1.359200358390808,
    "partial_charge_B": -0.16040691005126875,
    "F_metal": 0.0,
    "F_P": 0.0,
    "F_hal": 0.0,
    "total_density": 19182.802734375,
    "centroid": [
      2.4845340251922607,
      1.6439580917358398,
      3.7725882530212402
    ],
    "dipole_rho": [
      6457.58544921875,
      173.99623107910156,
      -1125.53125
    ],
    "curv_rho": 14437316.0,
    "curv_rho_failed": false,
    "gpu_density_B_requested": "vector",
    "gpu_density_B_effective": "vector",
    "gpu_density_B_fallback_from_vector": false,
    "gpu_density_A_requested": null,
    "gpu_density_A_effective": null,
    "gpu_density_A_fallback_from_vector": false,
    "xtb_A_used": false,
    "xtb_A_success": false,
    "xtb_charge_length_mismatch": false
  },
  "A:195": {
    "id": "A:195",
    "chain": "A",
    "resseq": 195,
    "resname": "LYS",
    "sasa": 5.000996112823486,
    "partial_charge_B": 0.2686718266737692,
    "F_metal": 0.0,
    "F_P": 0.0,
    "F_hal": 0.0,
    "total_density": 18989.638671875,
    "centroid": [
      2.6242361068725586,
      1.6481319665908813,
      3.963829278945923
    ],
    "dipole_rho": [
      4157.939453125,
      3812.24853515625,
      -6691.17236328125
    ],
    "curv_rho": 14731736.0,
    "curv_rho_failed": false,
    "gpu_density_B_requested": "vector",
    "gpu_density_B_effective": "vector",
    "gpu_density_B_fallback_from_vector": false,
    "gpu_density_A_requested": null,
    "gpu_density_A_effective": null,
    "gpu_density_A_fallback_from_vector": false,
    "xtb_A_used": false,
    "xtb_A_success": false,
    "xtb_charge_length_mismatch": false
  },
  "A:196": {
    "id": "A:196",
    "chain": "A",
    "resseq": 196,
    "resname": "LEU",
    "sasa": 0.0,
    "partial_charge_B": -0.06000000000000002,
    "F_metal": 0.0,
    "F_P": 0.0,
    "F_hal": 0.0,
    "total_density": 20439.685546875,
    "centroid": [
      2.81058669090271,
      1.7114044427871704,
      3.833592653274536
    ],
    "dipole_rho": [
      13.775999069213867,
      350.115478515625,
      -2814.707275390625
    ],
    "curv_rho": 14656838.0,
    "curv_rho_failed": false,
    "gpu_density_B_requested": "vector",
    "gpu_density_B_effective": "vector",
    "gpu_density_B_fallback_from_vector": false,
    "gpu_density_A_requested": null,
    "gpu_density_A_effective": null,
    "gpu_density_A_fallback_from_vector": false,
    "xtb_A_used": false,
    "xtb_A_success": false,
    "xtb_charge_length_mismatch": false
  },
  "A:197": {
    "id": "A:197",
    "chain": "A",
    "resseq": 197,
    "resname": "ILE",
    "sasa": 0.35492008924484253,
    "partial_charge_B": -0.06527561077841519,
    "F_metal": 0.0,
    "F_P": 0.0,
    "F_hal": 0.0,
    "total_density": 20487.326171875,
    "centroid": [
      2.6871373653411865,
      1.8680895566940308,
      3.7617619037628174
    ],
    "dipole_rho": [
      3561.966796875,
      -3132.2197265625,
      -1480.229248046875
    ],
    "curv_rho": 14617695.0,
    "curv_rho_failed": false,
    "gpu_density_B_requested": "vector",
    "gpu_density_B_effective": "vector",
    "gpu_density_B_fallback_from_vector": false,
    "gpu_density_A_requested": null,
    "gpu_density_A_effective": null,
    "gpu_density_A_fallback_from_vector": false,
    "xtb_A_used": false,
    "xtb_A_success": false,
    "xtb_charge_length_mismatch": false
  },
  "A:198": {
    "id": "A:198",
    "chain": "A",
    "resseq": 198,
    "resname": "LYS",
    "sasa": 4.004703044891357,
    "partial_charge_B": 0.23905358523341413,
    "F_metal": 0.0,
    "F_P": 0.0,
    "F_hal": 0.0,
    "total_density": 18486.798828125,
    "centroid": [
      2.605543851852417,
      1.9178152084350586,
      4.02040433883667
    ],
    "dipole_rho": [
      5142.40380859375,
      -2603.689453125,
      -6671.3916015625
    ],
    "curv_rho": 14669669.0,
    "curv_rho_failed": false,
    "gpu_density_B_requested": "vector",
    "gpu_density_B_effective": "vector",
    "gpu_density_B_fallback_from_vector": false,
    "gpu_density_A_requested": null,
    "gpu_density_A_effective": null,
    "gpu_density_A_fallback_from_vector": false,
    "xtb_A_used": false,
    "xtb_A_success": false,
    "xtb_charge_length_mismatch": false
  },
  "A:199": {
    "id": "A:199",
    "chain": "A",
    "resseq": 199,
    "resname": "GLU",
    "sasa": 0.18917915225028992,
    "partial_charge_B": -0.5653080071941805,
    "F_metal": 0.0,
    "F_P": 0.0,
    "F_hal": 0.0,
    "total_density": 19602.98828125,
    "centroid": [
      2.8353259563446045,
      1.888260006904602,
      4.058228492736816
    ],
    "dipole_rho": [
      88.0669937133789,
      -545.750732421875,
      -6324.68408203125
    ],
    "curv_rho": 14532259.0,
    "curv_rho_failed": false,
    "gpu_density_B_requested": "vector",
    "gpu_density_B_effective": "vector",
    "gpu_density_B_fallback_from_vector": false,
    "gpu_density_A_requested": null,
    "gpu_density_A_effective": null,
    "gpu_density_A_fallback_from_vector": false,
    "xtb_A_used": false,
    "xtb_A_success": false,
    "xtb_charge_length_mismatch": false
  },
  "A:200": {
    "id": "A:200",
    "chain": "A",
    "resseq": 200,
    "resname": "MET",
    "sasa": 0.0,
    "partial_charge_B": -0.21000000000000002,
    "F_metal": 0.0,
    "F_P": 0.0,
    "F_hal": 0.0,
    "total_density": 20136.876953125,
    "centroid": [
      2.9296209812164307,
      1.977560043334961,
      3.8833374977111816
    ],
    "dipole_rho": [
      -837.7804565429688,
      -4582.70068359375,
      -2917.331298828125
    ],
    "curv_rho": 14492921.0,
    "curv_rho_failed": false,
    "gpu_density_B_requested": "vector",
    "gpu_density_B_effective": "vector",
    "gpu_density_B_fallback_from_vector": false,
    "gpu_density_A_requested": null,
    "gpu_density_A_effective": null,
    "gpu_density_A_fallback_from_vector": false,
    "xtb_A_used": false,
    "xtb_A_success": false,
    "xtb_charge_length_mismatch": false
  },
  "A:201": {
    "id": "A:201",
    "chain": "A",
    "resseq": 201,
    "resname": "VAL",
    "sasa": 1.1292911767959595,
    "partial_charge_B": -0.0767860340533274,
    "F_metal": 0.0,
    "F_P": 0.0,
    "F_hal": 0.0,
    "total_density": 18251.47265625,
    "centroid": [
      2.80367374420166,
      2.1697347164154053,
      3.969717025756836
    ],
    "dipole_rho": [
      2828.49169921875,
      -6756.32568359375,
      -3756.109619140625
    ],
    "curv_rho": 14409485.0,
    "curv_rho_failed": false,
    "gpu_density_B_requested": "vector",
    "gpu_density_B_effective": "vector",
    "gpu_density_B_fallback_from_vector": false,
    "gpu_density_A_requested": null,
    "gpu_density_A_effective": null,
    "gpu_density_A_fallback_from_vector": false,
    "xtb_A_used": false,
    "xtb_A_success": false,
    "xtb_charge_length_mismatch": false
  },
  "A:202": {
    "id": "A:202",
    "chain": "A",
    "resseq": 202,
    "resname": "GLN",
    "sasa": 1.4503735303878784,
    "partial_charge_B": -0.16311734647606202,
    "F_metal": 0.0,
    "F_P": 0.0,
    "F_hal": 0.0,
    "total_density": 17682.68359375,
    "centroid": [
      2.7808523178100586,
      2.143807888031006,
      4.183032512664795
    ],
    "dipole_rho": [
      1809.8685302734375,
      -4940.58984375,
      -7843.65185546875
    ],
    "curv_rho": 13855311.0,
    "curv_rho_failed": false,
    "gpu_density_B_requested": "vector",
    "gpu_density_B_effective": "vector",
    "gpu_density_B_fallback_from_vector": false,
    "gpu_density_A_requested": null,
    "gpu_density_A_effective": null,
    "gpu_density_A_fallback_from_vector": false,
    "xtb_A_used": false,
    "xtb_A_success": false,
    "xtb_charge_length_mismatch": false
  },
  "A:203": {
    "id": "A:203",
    "chain": "A",
    "resseq": 203,
    "resname": "GLU",
    "sasa": 0.41283056139945984,
    "partial_charge_B": -0.5952276437101918,
    "F_metal": 0.0,
    "F_P": 0.0,
    "F_hal": 0.0,
    "total_density": 18621.078125,
    "centroid": [
      3.0126938819885254,
      2.1130542755126953,
      4.129548072814941
    ],
    "dipole_rho": [
      -3267.49267578125,
      -4721.498046875,
      -6630.275390625
    ],
    "curv_rho": 13769065.0,
    "curv_rho_failed": false,
    "gpu_density_B_requested": "vector",
    "gpu_density_B_effective": "vector",
    "gpu_density_B_fallback_from_vector": false,
    "gpu_density_A_requested": null,
    "gpu_density_A_effective": null,
    "gpu_density_A_fallback_from_vector": false,
    "xtb_A_used": false,
    "xtb_A_success": false,
    "xtb_charge_length_mismatch": false
  },
  "A:204": {
    "id": "A:204",
    "chain": "A",
    "resseq": 204,
    "resname": "ASP",
    "sasa": 0.0,
    "partial_charge_B": -0.54,
    "F_metal": 0.0,
    "F_P": 0.0,
    "F_hal": 0.0,
    "total_density": 17456.080078125,
    "centroid": [
      3.039564847946167,
      2.3095996379852295,
      4.003277778625488
    ],
    "dipole_rho": [
      -1531.2960205078125,
      -7860.70263671875,
      -2973.811279296875
    ],
    "curv_rho": 13438233.0,
    "curv_rho_failed": false,
    "gpu_density_B_requested": "vector",
    "gpu_density_B_effective": "vector",
    "gpu_density_B_fallback_from_vector": false,
    "gpu_density_A_requested": null,
    "gpu_density_A_effective": null,
    "gpu_density_A_fallback_from_vector": false,
    "xtb_A_used": false,
    "xtb_A_success": false,
    "xtb_charge_length_mismatch": false
  },
  "A:205": {
    "id": "A:205",
    "chain": "A",
    "resseq": 205,
    "resname": "GLN",
    "sasa": 1.8974254131317139,
    "partial_charge_B": -0.17640750278213224,
    "F_metal": 0.0,
    "F_P": 0.0,
    "F_hal": 0.0,
    "total_density": 14637.5576171875,
    "centroid": [
      2.9062564373016357,
      2.5059714317321777,
      4.227367401123047
    ],
    "dipole_rho": [
      968.2061767578125,
      -8567.1298828125,
      -4581.06787109375
    ],
    "curv_rho": 12246122.0,
    "curv_rho_failed": false,
    "gpu_density_B_requested": "vector",
    "gpu_density_B_effective": "vector",
    "gpu_density_B_fallback_from_vector": false,
    "gpu_density_A_requested": null,
    "gpu_density_A_effective": null,
    "gpu_density_A_fallback_from_vector": false,
    "xtb_A_used": false,
    "xtb_A_success": false,
    "xtb_charge_length_mismatch": false
  },
  "A:206": {
    "id": "A:206",
    "chain": "A",
    "resseq": 206,
    "resname": "LYS",
    "sasa": 4.54575252532959,
    "partial_charge_B": 0.2551381437419452,
    "F_metal": 0.0,
    "F_P": 0.0,
    "F_hal": 0.0,
    "total_density": 15144.142578125,
    "centroid": [
      2.9981606006622314,
      2.3971469402313232,
      4.36138916015625
    ],
    "dipole_rho": [
      -2140.6337890625,
      -6255.33935546875,
      -7487.25927734375
    ],
    "curv_rho": 11825782.0,
    "curv_rho_failed": false,
    "gpu_density_B_requested": "vector",
    "gpu_density_B_effective": "vector",
    "gpu_density_B_fallback_from_vector": false,
    "gpu_density_A_requested": null,
    "gpu_density_A_effective": null,
    "gpu_density_A_fallback_from_vector": false,
    "xtb_A_used": false,
    "xtb_A_success": false,
    "xtb_charge_length_mismatch": false
  },
  "A:207": {
    "id": "A:207",
    "chain": "A",
    "resseq": 207,
    "resname": "ARG",
    "sasa": 4.284058094024658,
    "partial_charge_B": 0.989433503283087,
    "F_metal": 0.0,
    "F_P": 0.0,
    "F_hal": 0.0,
    "total_density": 15644.3193359375,
    "centroid": [
      3.1944704055786133,
      2.4301490783691406,
      4.132926940917969
    ],
    "dipole_rho": [
      -5379.6923828125,
      -8645.2822265625,
      -4154.99755859375
    ],
    "curv_rho": 12259944.0,
    "curv_rho_failed": false,
    "gpu_density_B_requested": "vector",
    "gpu_density_B_effective": "vector",
    "gpu_density_B_fallback_from_vector": false,
    "gpu_density_A_requested": null,
    "gpu_density_A_effective": null,
    "gpu_density_A_fallback_from_vector": false,
    "xtb_A_used": false,
    "xtb_A_success": false,
    "xtb_charge_length_mismatch": false
  },
  "A:208": {
    "id": "A:208",
    "chain": "A",
    "resseq": 208,
    "resname": "MET",
    "sasa": 7.192890167236328,
    "partial_charge_B": -0.525,
    "F_metal": 0.0,
    "F_P": 0.0,
    "F_hal": 0.0,
    "total_density": 12819.6748046875,
    "centroid": [
      3.087132215499878,
      2.7205052375793457,
      4.127651214599609
    ],
    "dipole_rho": [
      -2019.809814453125,
      -8398.412109375,
      -2450.1396484375
    ],
    "curv_rho": 10609943.0,
    "curv_rho_failed": false,
    "gpu_density_B_requested": "vector",
    "gpu_density_B_effective": "vector",
    "gpu_density_B_fallback_from_vector": false,
    "gpu_density_A_requested": null,
    "gpu_density_A_effective": null,
    "gpu_density_A_fallback_from_vector": false,
    "xtb_A_used": false,
    "xtb_A_success": false,
    "xtb_charge_length_mismatch": false
  },
  "A:209": {
    "id": "A:209",
    "chain": "A",
    "resseq": 209,
    "resname": "GLU",
    "sasa": 13.4185791015625,
    "partial_charge_B": -1.35,
    "F_metal": 0.0,
    "F_P": 0.0,
    "F_hal": 0.0,
    "total_density": 11302.2353515625,
    "centroid": [
      3.0462143421173096,
      2.8053009510040283,
      4.408782958984375
    ],
    "dipole_rho": [
      -764.247802734375,
      -7708.99365234375,
      -4906.99267578125
    ],
    "curv_rho": 9259620.0,
    "curv_rho_failed": false,
    "gpu_density_B_requested": "vector",
    "gpu_density_B_effective": "vector",
    "gpu_density_B_fallback_from_vector": false,
    "gpu_density_A_requested": null,
    "gpu_density_A_effective": null,
    "gpu_density_A_fallback_from_vector": false,
    "xtb_A_used": false,
    "xtb_A_success": false,
    "xtb_charge_length_mismatch": false
  }
}
```
