## Supplementary material for "Localized Reactivity on Proteins as Riemannian Manifolds: A Quantum-Inspired Geometric Model for Deterministic, Metal-Aware Reactive-Site Prediction": code bundle: unbound_positive_residue_ids.json

```
{
  "unbound_positive_residue_ids": [
    "A:178",
    "A:179",
    "A:182",
    "A:183",
    "A:194",
    "A:197",
    "A:198",
    "A:201"
  ]
}
```
