## Supplementary material for "Localized Reactivity on Proteins as Riemannian Manifolds: A Quantum-Inspired Geometric Model for Deterministic, Metal-Aware Reactive-Site Prediction": code bundle: env_features.json

```
{
  "A:16": {
    "id": "A:16",
    "chain": "A",
    "resseq": 16,
    "resname": "GLY",
    "sasa": 6.045507907867432,
    "partial_charge_B": -0.15000000000000005,
    "F_metal": 0.0,
    "F_P": 0.40786066596991766,
    "F_hal": 0.0,
    "total_density": 32004.240234375,
    "centroid": [
      1.17978036403656,
      1.3322538137435913,
      2.0253825187683105
    ],
    "dipole_rho": [
      -2773.79345703125,
      21678.990234375,
      1998.10986328125
    ],
    "curv_rho": 75625792.0,
    "curv_rho_failed": false,
    "gpu_density_B_requested": "vector",
    "gpu_density_B_effective": "vector",
    "gpu_density_B_fallback_from_vector": false,
    "gpu_density_A_requested": null,
    "gpu_density_A_effective": null,
    "gpu_density_A_fallback_from_vector": false,
    "xtb_A_used": false,
    "xtb_A_success": false,
    "xtb_charge_length_mismatch": false
  },
  "A:17": {
    "id": "A:17",
    "chain": "A",
    "resseq": 17,
    "resname": "SER",
    "sasa": 0.0,
    "partial_charge_B": -0.3,
    "F_metal": 0.0,
    "F_P": 0.5423571143091109,
    "F_hal": 0.0,
    "total_density": 43109.4609375,
    "centroid": [
      1.2606371641159058,
      1.610148310661316,
      2.100860118865967
    ],
    "dipole_rho": [
      -1297.4317626953125,
      25770.048828125,
      1187.3685302734375
    ],
    "curv_rho": 104030648.0,
    "curv_rho_failed": false,
    "gpu_density_B_requested": "vector",
    "gpu_density_B_effective": "vector",
    "gpu_density_B_fallback_from_vector": false,
    "gpu_density_A_requested": null,
    "gpu_density_A_effective": null,
    "gpu_density_A_fallback_from_vector": false,
    "xtb_A_used": false,
    "xtb_A_success": false,
    "xtb_charge_length_mismatch": false
  },
  "A:18": {
    "id": "A:18",
    "chain": "A",
    "resseq": 18,
    "resname": "MET",
    "sasa": 0.0,
    "partial_charge_B": -0.21000000000000002,
    "F_metal": 0.0,
    "F_P": 0.5797101596746546,
    "F_hal": 0.0,
    "total_density": 51647.76953125,
    "centroid": [
      1.2675787210464478,
      1.812281608581543,
      2.0213353633880615
    ],
    "dipole_rho": [
      1281.7003173828125,
      26057.935546875,
      10006.64453125
    ],
    "curv_rho": 119956200.0,
    "curv_rho_failed": false,
    "gpu_density_B_requested": "vector",
    "gpu_density_B_effective": "vector",
    "gpu_density_B_fallback_from_vector": false,
    "gpu_density_A_requested": null,
    "gpu_density_A_effective": null,
    "gpu_density_A_fallback_from_vector": false,
    "xtb_A_used": false,
    "xtb_A_success": false,
    "xtb_charge_length_mismatch": false
  },
  "A:19": {
    "id": "A:19",
    "chain": "A",
    "resseq": 19,
    "resname": "ARG",
    "sasa": 0.0,
    "partial_charge_B": 0.4799999999999999,
    "F_metal": 0.0,
    "F_P": 0.8168574335389132,
    "F_hal": 0.0,
    "total_density": 60483.8046875,
    "centroid": [
      1.539514422416687,
      1.9685622453689575,
      2.1964833736419678
    ],
    "dipole_rho": [
      -16589.291015625,
      26589.68359375,
      -102.74172973632812
    ],
    "curv_rho": 134505600.0,
    "curv_rho_failed": false,
    "gpu_density_B_requested": "vector",
    "gpu_density_B_effective": "vector",
    "gpu_density_B_fallback_from_vector": false,
    "gpu_density_A_requested": null,
    "gpu_density_A_effective": null,
    "gpu_density_A_fallback_from_vector": false,
    "xtb_A_used": false,
    "xtb_A_success": false,
    "xtb_charge_length_mismatch": false
  },
  "A:20": {
    "id": "A:20",
    "chain": "A",
    "resseq": 20,
    "resname": "ILE",
    "sasa": 0.0,
    "partial_charge_B": -0.06000000000000002,
    "F_metal": 0.0,
    "F_P": 1.1131001540597723,
    "F_hal": 0.0,
    "total_density": 65104.66015625,
    "centroid": [
      1.3658361434936523,
      2.1861073970794678,
      2.181518077850342
    ],
    "dipole_rho": [
      -2863.058349609375,
      20369.29296875,
      1390.36474609375
    ],
    "curv_rho": 147962288.0,
    "curv_rho_failed": false,
    "gpu_density_B_requested": "vector",
    "gpu_density_B_effective": "vector",
    "gpu_density_B_fallback_from_vector": false,
    "gpu_density_A_requested": null,
    "gpu_density_A_effective": null,
    "gpu_density_A_fallback_from_vector": false,
    "xtb_A_used": false,
    "xtb_A_success": false,
    "xtb_charge_length_mismatch": false
  },
  "A:21": {
    "id": "A:21",
    "chain": "A",
    "resseq": 21,
    "resname": "LEU",
    "sasa": 0.0,
    "partial_charge_B": -0.06000000000000002,
    "F_metal": 0.0,
    "F_P": 1.5850006866088608,
    "F_hal": 0.0,
    "total_density": 68972.796875,
    "centroid": [
      1.5460631847381592,
      2.337891101837158,
      2.2945141792297363
    ],
    "dipole_rho": [
      -17758.71875,
      11174.701171875,
      -3568.36279296875
    ],
    "curv_rho": 152962000.0,
    "curv_rho_failed": false,
    "gpu_density_B_requested": "vector",
    "gpu_density_B_effective": "vector",
    "gpu_density_B_fallback_from_vector": false,
    "gpu_density_A_requested": null,
    "gpu_density_A_effective": null,
    "gpu_density_A_fallback_from_vector": false,
    "xtb_A_used": false,
    "xtb_A_success": false,
    "xtb_charge_length_mismatch": false
  },
  "A:22": {
    "id": "A:22",
    "chain": "A",
    "resseq": 22,
    "resname": "MET",
    "sasa": 0.0,
    "partial_charge_B": -0.21000000000000002,
    "F_metal": 0.0,
    "F_P": 3.2472870494718507,
    "F_hal": 0.0,
    "total_density": 73448.7421875,
    "centroid": [
      1.3596692085266113,
      2.5231916904449463,
      2.4739983081817627
    ],
    "dipole_rho": [
      -4254.0166015625,
      7919.0009765625,
      -9524.5732421875
    ],
    "curv_rho": 156907184.0,
    "curv_rho_failed": false,
    "gpu_density_B_requested": "vector",
    "gpu_density_B_effective": "vector",
    "gpu_density_B_fallback_from_vector": false,
    "gpu_density_A_requested": null,
    "gpu_density_A_effective": null,
    "gpu_density_A_fallback_from_vector": false,
    "xtb_A_used": false,
    "xtb_A_success": false,
    "xtb_charge_length_mismatch": false
  },
  "A:23": {
    "id": "A:23",
    "chain": "A",
    "resseq": 23,
    "resname": "VAL",
    "sasa": 0.0,
    "partial_charge_B": -0.06000000000000002,
    "F_metal": 0.0,
    "F_P": 3.0607737090424734,
    "F_hal": 0.0,
    "total_density": 70471.1015625,
    "centroid": [
      1.5300806760787964,
      2.671126365661621,
      2.4005837440490723
    ],
    "dipole_rho": [
      -17530.55859375,
      -1248.4993896484375,
      -8900.6455078125
    ],
    "curv_rho": 159991872.0,
    "curv_rho_failed": false,
    "gpu_density_B_requested": "vector",
    "gpu_density_B_effective": "vector",
    "gpu_density_B_fallback_from_vector": false,
    "gpu_density_A_requested": null,
    "gpu_density_A_effective": null,
    "gpu_density_A_fallback_from_vector": false,
    "xtb_A_used": false,
    "xtb_A_success": false,
    "xtb_charge_length_mismatch": false
  },
  "A:24": {
    "id": "A:24",
    "chain": "A",
    "resseq": 24,
    "resname": "GLY",
    "sasa": 0.0,
    "partial_charge_B": -0.06000000000000002,
    "F_metal": 0.0,
    "F_P": 4.834122034040267,
    "F_hal": 0.0,
    "total_density": 69334.734375,
    "centroid": [
      1.5590530633926392,
      2.8491744995117188,
      2.4919652938842773
    ],
    "dipole_rho": [
      -15062.74609375,
      -13099.0771484375,
      -15521.2353515625
    ],
    "curv_rho": 157610688.0,
    "curv_rho_failed": false,
    "gpu_density_B_requested": "vector",
    "gpu_density_B_effective": "vector",
    "gpu_density_B_fallback_from_vector": false,
    "gpu_density_A_requested": null,
    "gpu_density_A_effective": null,
    "gpu_density_A_fallback_from_vector": false,
    "xtb_A_used": false,
    "xtb_A_success": false,
    "xtb_charge_length_mismatch": false
  },
  "A:25": {
    "id": "A:25",
    "chain": "A",
    "resseq": 25,
    "resname": "LEU",
    "sasa": 0.0,
    "partial_charge_B": -0.06000000000000002,
    "F_metal": 0.0,
    "F_P": 4.296098697163969,
    "F_hal": 0.0,
    "total_density": 63877.71484375,
    "centroid": [
      1.5810667276382446,
      3.0932321548461914,
      2.625690460205078
    ],
    "dipole_rho": [
      -15429.3974609375,
      -20001.267578125,
      -14795.5
    ],
    "curv_rho": 151868032.0,
    "curv_rho_failed": false,
    "gpu_density_B_requested": "vector",
    "gpu_density_B_effective": "vector",
    "gpu_density_B_fallback_from_vector": false,
    "gpu_density_A_requested": null,
    "gpu_density_A_effective": null,
    "gpu_density_A_fallback_from_vector": false,
    "xtb_A_used": false,
    "xtb_A_success": false,
    "xtb_charge_length_mismatch": false
  },
  "A:26": {
    "id": "A:26",
    "chain": "A",
    "resseq": 26,
    "resname": "ASP",
    "sasa": 0.03152985870838165,
    "partial_charge_B": -0.551477235432503,
    "F_metal": 0.0,
    "F_P": 8.129942967400371,
    "F_hal": 0.0,
    "total_density": 58333.4296875,
    "centroid": [
      1.5520398616790771,
      3.123332977294922,
      2.851613998413086
    ],
    "dipole_rho": [
      -13103.0068359375,
      -15411.22265625,
      -25700.15625
    ],
    "curv_rho": 143862816.0,
    "curv_rho_failed": false,
    "gpu_density_B_requested": "vector",
    "gpu_density_B_effective": "vector",
    "gpu_density_B_fallback_from_vector": false,
    "gpu_density_A_requested": null,
    "gpu_density_A_effective": null,
    "gpu_density_A_fallback_from_vector": false,
    "xtb_A_used": false,
    "xtb_A_success": false,
    "xtb_charge_length_mismatch": false
  },
  "A:27": {
    "id": "A:27",
    "chain": "A",
    "resseq": 27,
    "resname": "ALA",
    "sasa": 0.03226546198129654,
    "partial_charge_B": -0.06130500039809841,
    "F_metal": 0.0,
    "F_P": 12.08939074178353,
    "F_hal": 0.0,
    "total_density": 56950.39453125,
    "centroid": [
      1.3167184591293335,
      3.1557037830352783,
      2.8689520359039307
    ],
    "dipole_rho": [
      -1734.8009033203125,
      -14336.4892578125,
      -24173.630859375
    ],
    "curv_rho": 143743968.0,
    "curv_rho_failed": false,
    "gpu_density_B_requested": "vector",
    "gpu_density_B_effective": "vector",
    "gpu_density_B_fallback_from_vector": false,
    "gpu_density_A_requested": null,
    "gpu_density_A_effective": null,
    "gpu_density_A_fallback_from_vector": false,
    "xtb_A_used": false,
    "xtb_A_success": false,
    "xtb_charge_length_mismatch": false
  },
  "A:28": {
    "id": "A:28",
    "chain": "A",
    "resseq": 28,
    "resname": "ALA",
    "sasa": 0.0,
    "partial_charge_B": -0.06000000000000002,
    "F_metal": 0.0,
    "F_P": 9.46833662779199,
    "F_hal": 0.0,
    "total_density": 63859.36328125,
    "centroid": [
      1.1844968795776367,
      3.081455945968628,
      2.6742444038391113
    ],
    "dipole_rho": [
      -2070.52490234375,
      -13433.705078125,
      -18493.388671875
    ],
    "curv_rho": 152305712.0,
    "curv_rho_failed": false,
    "gpu_density_B_requested": "vector",
    "gpu_density_B_effective": "vector",
    "gpu_density_B_fallback_from_vector": false,
    "gpu_density_A_requested": null,
    "gpu_density_A_effective": null,
    "gpu_density_A_fallback_from_vector": false,
    "xtb_A_used": false,
    "xtb_A_success": false,
    "xtb_charge_length_mismatch": false
  },
  "A:29": {
    "id": "A:29",
    "chain": "A",
    "resseq": 29,
    "resname": "GLY",
    "sasa": 0.0,
    "partial_charge_B": -0.06000000000000002,
    "F_metal": 0.0,
    "F_P": 14.128057853087299,
    "F_hal": 0.0,
    "total_density": 65523.63671875,
    "centroid": [
      1.087746500968933,
      2.8220508098602295,
      2.7285807132720947
    ],
    "dipole_rho": [
      5410.37451171875,
      -11538.6728515625,
      -20770.634765625
    ],
    "curv_rho": 152169472.0,
    "curv_rho_failed": false,
    "gpu_density_B_requested": "vector",
    "gpu_density_B_effective": "vector",
    "gpu_density_B_fallback_from_vector": false,
    "gpu_density_A_requested": null,
    "gpu_density_A_effective": null,
    "gpu_density_A_fallback_from_vector": false,
    "xtb_A_used": false,
    "xtb_A_success": false,
    "xtb_charge_length_mismatch": false
  },
  "A:30": {
    "id": "A:30",
    "chain": "A",
    "resseq": 30,
    "resname": "LYS",
    "sasa": 0.0,
    "partial_charge_B": 0.11999999999999997,
    "F_metal": 0.0,
    "F_P": 13.311274162076925,
    "F_hal": 0.0,
    "total_density": 69274.828125,
    "centroid": [
      1.314023733139038,
      2.7131357192993164,
      2.699978828430176
    ],
    "dipole_rho": [
      27.810497283935547,
      -3064.874267578125,
      -18482.462890625
    ],
    "curv_rho": 155846592.0,
    "curv_rho_failed": false,
    "gpu_density_B_requested": "vector",
    "gpu_density_B_effective": "vector",
    "gpu_density_B_fallback_from_vector": false,
    "gpu_density_A_requested": null,
    "gpu_density_A_effective": null,
    "gpu_density_A_fallback_from_vector": false,
    "xtb_A_used": false,
    "xtb_A_success": false,
    "xtb_charge_length_mismatch": false
  },
  "A:31": {
    "id": "A:31",
    "chain": "A",
    "resseq": 31,
    "resname": "THR",
    "sasa": 0.0,
    "partial_charge_B": -0.3,
    "F_metal": 0.0,
    "F_P": 10.291689684968453,
    "F_hal": 0.0,
    "total_density": 58873.140625,
    "centroid": [
      1.1404321193695068,
      2.6175808906555176,
      2.892913818359375
    ],
    "dipole_rho": [
      4591.47021484375,
      5446.349609375,
      -26116.115234375
    ],
    "curv_rho": 147706864.0,
    "curv_rho_failed": false,
    "gpu_density_B_requested": "vector",
    "gpu_density_B_effective": "vector",
    "gpu_density_B_fallback_from_vector": false,
    "gpu_density_A_requested": null,
    "gpu_density_A_effective": null,
    "gpu_density_A_fallback_from_vector": false,
    "xtb_A_used": false,
    "xtb_A_success": false,
    "xtb_charge_length_mismatch": false
  },
  "A:32": {
    "id": "A:32",
    "chain": "A",
    "resseq": 32,
    "resname": "THR",
    "sasa": 0.0,
    "partial_charge_B": -0.3,
    "F_metal": 0.0,
    "F_P": 6.80501423240413,
    "F_hal": 0.0,
    "total_density": 60093.68359375,
    "centroid": [
      0.8913249969482422,
      2.661558151245117,
      2.847933530807495
    ],
    "dipole_rho": [
      12758.53125,
      -3900.875732421875,
      -24949.75
    ],
    "curv_rho": 141683008.0,
    "curv_rho_failed": false,
    "gpu_density_B_requested": "vector",
    "gpu_density_B_effective": "vector",
    "gpu_density_B_fallback_from_vector": false,
    "gpu_density_A_requested": null,
    "gpu_density_A_effective": null,
    "gpu_density_A_fallback_from_vector": false,
    "xtb_A_used": false,
    "xtb_A_success": false,
    "xtb_charge_length_mismatch": false
  },
  "A:33": {
    "id": "A:33",
    "chain": "A",
    "resseq": 33,
    "resname": "ILE",
    "sasa": 0.0,
    "partial_charge_B": -0.06000000000000002,
    "F_metal": 0.0,
    "F_P": 3.6652343592971883,
    "F_hal": 0.0,
    "total_density": 68291.015625,
    "centroid": [
      0.9803459644317627,
      2.661266565322876,
      2.5793282985687256
    ],
    "dipole_rho": [
      18388.787109375,
      4618.44970703125,
      -17285.099609375
    ],
    "curv_rho": 152478368.0,
    "curv_rho_failed": false,
    "gpu_density_B_requested": "vector",
    "gpu_density_B_effective": "vector",
    "gpu_density_B_fallback_from_vector": false,
    "gpu_density_A_requested": null,
    "gpu_density_A_effective": null,
    "gpu_density_A_fallback_from_vector": false,
    "xtb_A_used": false,
    "xtb_A_success": false,
    "xtb_charge_length_mismatch": false
  },
  "A:34": {
    "id": "A:34",
    "chain": "A",
    "resseq": 34,
    "resname": "LEU",
    "sasa": 0.0,
    "partial_charge_B": -0.06000000000000002,
    "F_metal": 0.0,
    "F_P": 2.7881041329575407,
    "F_hal": 0.0,
    "total_density": 59807.05859375,
    "centroid": [
      0.9965623021125793,
      2.3212504386901855,
      2.719567060470581
    ],
    "dipole_rho": [
      7497.54443359375,
      11898.6357421875,
      -18157.8671875
    ],
    "curv_rho": 143815984.0,
    "curv_rho_failed": false,
    "gpu_density_B_requested": "vector",
    "gpu_density_B_effective": "vector",
    "gpu_density_B_fallback_from_vector": false,
    "gpu_density_A_requested": null,
    "gpu_density_A_effective": null,
    "gpu_density_A_fallback_from_vector": false,
    "xtb_A_used": false,
    "xtb_A_success": false,
    "xtb_charge_length_mismatch": false
  },
  "A:35": {
    "id": "A:35",
    "chain": "A",
    "resseq": 35,
    "resname": "TYR",
    "sasa": 0.09458957612514496,
    "partial_charge_B": -0.3191287257208384,
    "F_metal": 0.0,
    "F_P": 2.505434352503768,
    "F_hal": 0.0,
    "total_density": 54529.27734375,
    "centroid": [
      0.940924346446991,
      2.3291404247283936,
      2.9339704513549805
    ],
    "dipole_rho": [
      12130.44921875,
      14169.8271484375,
      -25251.830078125
    ],
    "curv_rho": 130924880.0,
    "curv_rho_failed": false,
    "gpu_density_B_requested": "vector",
    "gpu_density_B_effective": "vector",
    "gpu_density_B_fallback_from_vector": false,
    "gpu_density_A_requested": null,
    "gpu_density_A_effective": null,
    "gpu_density_A_fallback_from_vector": false,
    "xtb_A_used": false,
    "xtb_A_success": false,
    "xtb_charge_length_mismatch": false
  },
  "A:36": {
    "id": "A:36",
    "chain": "A",
    "resseq": 36,
    "resname": "LYS",
    "sasa": 0.031651873141527176,
    "partial_charge_B": 0.12256036669019003,
    "F_metal": 0.0,
    "F_P": 1.5975706791293918,
    "F_hal": 0.0,
    "total_density": 52983.34765625,
    "centroid": [
      0.6520304679870605,
      2.4655978679656982,
      2.759096384048462
    ],
    "dipole_rho": [
      27629.48828125,
      4075.487060546875,
      -13296.064453125
    ],
    "curv_rho": 131400000.0,
    "curv_rho_failed": false,
    "gpu_density_B_requested": "vector",
    "gpu_density_B_effective": "vector",
    "gpu_density_B_fallback_from_vector": false,
    "gpu_density_A_requested": null,
    "gpu_density_A_effective": null,
    "gpu_density_A_fallback_from_vector": false,
    "xtb_A_used": false,
    "xtb_A_success": false,
    "xtb_charge_length_mismatch": false
  },
  "A:37": {
    "id": "A:37",
    "chain": "A",
    "resseq": 37,
    "resname": "LEU",
    "sasa": 0.0,
    "partial_charge_B": -0.06000000000000002,
    "F_metal": 0.0,
    "F_P": 1.4570897939010834,
    "F_hal": 0.0,
    "total_density": 58276.1796875,
    "centroid": [
      0.7723186612129211,
      2.352088689804077,
      2.522271156311035
    ],
    "dipole_rho": [
      21706.048828125,
      13699.359375,
      -10202.9296875
    ],
    "curv_rho": 139202848.0,
    "curv_rho_failed": false,
    "gpu_density_B_requested": "vector",
    "gpu_density_B_effective": "vector",
    "gpu_density_B_fallback_from_vector": false,
    "gpu_density_A_requested": null,
    "gpu_density_A_effective": null,
    "gpu_density_A_fallback_from_vector": false,
    "xtb_A_used": false,
    "xtb_A_success": false,
    "xtb_charge_length_mismatch": false
  },
  "A:38": {
    "id": "A:38",
    "chain": "A",
    "resseq": 38,
    "resname": "LYS",
    "sasa": 0.8880932331085205,
    "partial_charge_B": 0.1918391711500629,
    "F_metal": 0.0,
    "F_P": 1.0713471878773537,
    "F_hal": 0.0,
    "total_density": 50320.02734375,
    "centroid": [
      0.7312133312225342,
      2.1105048656463623,
      2.678042411804199
    ],
    "dipole_rho": [
      15791.65625,
      24688.921875,
      -16974.166015625
    ],
    "curv_rho": 124302008.0,
    "curv_rho_failed": false,
    "gpu_density_B_requested": "vector",
    "gpu_density_B_effective": "vector",
    "gpu_density_B_fallback_from_vector": false,
    "gpu_density_A_requested": null,
    "gpu_density_A_effective": null,
    "gpu_density_A_fallback_from_vector": false,
    "xtb_A_used": false,
    "xtb_A_success": false,
    "xtb_charge_length_mismatch": false
  },
  "A:39": {
    "id": "A:39",
    "chain": "A",
    "resseq": 39,
    "resname": "LEU",
    "sasa": 2.1889021396636963,
    "partial_charge_B": -0.14853176084431685,
    "F_metal": 0.0,
    "F_P": 1.1472316255123158,
    "F_hal": 0.0,
    "total_density": 42386.8046875,
    "centroid": [
      0.5952281951904297,
      2.1187021732330322,
      2.917362689971924
    ],
    "dipole_rho": [
      17096.85546875,
      12698.6328125,
      -18669.7890625
    ],
    "curv_rho": 104665672.0,
    "curv_rho_failed": false,
    "gpu_density_B_requested": "vector",
    "gpu_density_B_effective": "vector",
    "gpu_density_B_fallback_from_vector": false,
    "gpu_density_A_requested": null,
    "gpu_density_A_effective": null,
    "gpu_density_A_fallback_from_vector": false,
    "xtb_A_used": false,
    "xtb_A_success": false,
    "xtb_charge_length_mismatch": false
  },
  "A:40": {
    "id": "A:40",
    "chain": "A",
    "resseq": 40,
    "resname": "GLY",
    "sasa": 0.1268550455570221,
    "partial_charge_B": -0.06513074584361031,
    "F_metal": 0.0,
    "F_P": 1.057956425331156,
    "F_hal": 0.0,
    "total_density": 38975.65234375,
    "centroid": [
      0.3801991641521454,
      2.288220167160034,
      2.823061466217041
    ],
    "dipole_rho": [
      19700.208984375,
      6592.54296875,
      -15508.939453125
    ],
    "curv_rho": 99941056.0,
    "curv_rho_failed": false,
    "gpu_density_B_requested": "vector",
    "gpu_density_B_effective": "vector",
    "gpu_density_B_fallback_from_vector": false,
    "gpu_density_A_requested": null,
    "gpu_density_A_effective": null,
    "gpu_density_A_fallback_from_vector": false,
    "xtb_A_used": false,
    "xtb_A_success": false,
    "xtb_charge_length_mismatch": false
  },
  "A:41": {
    "id": "A:41",
    "chain": "A",
    "resseq": 41,
    "resname": "GLU",
    "sasa": 7.631697177886963,
    "partial_charge_B": -1.35,
    "F_metal": 0.0,
    "F_P": 1.151616031272284,
    "F_hal": 0.0,
    "total_density": 41739.96484375,
    "centroid": [
      0.5068954825401306,
      2.4273345470428467,
      2.980422258377075
    ],
    "dipole_rho": [
      25856.326171875,
      8129.13623046875,
      -22760.80078125
    ],
    "curv_rho": 106881584.0,
    "curv_rho_failed": false,
    "gpu_density_B_requested": "vector",
    "gpu_density_B_effective": "vector",
    "gpu_density_B_fallback_from_vector": false,
    "gpu_density_A_requested": null,
    "gpu_density_A_effective": null,
    "gpu_density_A_fallback_from_vector": false,
    "xtb_A_used": false,
    "xtb_A_success": false,
    "xtb_charge_length_mismatch": false
  },
  "A:42": {
    "id": "A:42",
    "chain": "A",
    "resseq": 42,
    "resname": "ILE",
    "sasa": 0.09679638594388962,
    "partial_charge_B": -0.06391500119429519,
    "F_metal": 0.0,
    "F_P": 1.9999067643433697,
    "F_hal": 0.0,
    "total_density": 46061.09765625,
    "centroid": [
      0.5969283580780029,
      2.7144899368286133,
      3.001272678375244
    ],
    "dipole_rho": [
      21811.8125,
      1863.85888671875,
      -25151.177734375
    ],
    "curv_rho": 116753456.0,
    "curv_rho_failed": false,
    "gpu_density_B_requested": "vector",
    "gpu_density_B_effective": "vector",
    "gpu_density_B_fallback_from_vector": false,
    "gpu_density_A_requested": null,
    "gpu_density_A_effective": null,
    "gpu_density_A_fallback_from_vector": false,
    "xtb_A_used": false,
    "xtb_A_success": false,
    "xtb_charge_length_mismatch": false
  },
  "A:43": {
    "id": "A:43",
    "chain": "A",
    "resseq": 43,
    "resname": "VAL",
    "sasa": 0.0,
    "partial_charge_B": -0.06000000000000002,
    "F_metal": 0.0,
    "F_P": 2.8341914851065937,
    "F_hal": 0.0,
    "total_density": 44245.4609375,
    "centroid": [
      0.7785828709602356,
      2.5325210094451904,
      3.1728549003601074
    ],
    "dipole_rho": [
      13281.73046875,
      1956.5926513671875,
      -25802.79296875
    ],
    "curv_rho": 113023456.0,
    "curv_rho_failed": false,
    "gpu_density_B_requested": "vector",
    "gpu_density_B_effective": "vector",
    "gpu_density_B_fallback_from_vector": false,
    "gpu_density_A_requested": null,
    "gpu_density_A_effective": null,
    "gpu_density_A_fallback_from_vector": false,
    "xtb_A_used": false,
    "xtb_A_success": false,
    "xtb_charge_length_mismatch": false
  },
  "A:44": {
    "id": "A:44",
    "chain": "A",
    "resseq": 44,
    "resname": "THR",
    "sasa": 5.671163082122803,
    "partial_charge_B": -0.75,
    "F_metal": 0.0,
    "F_P": 2.744428510454547,
    "F_hal": 0.0,
    "total_density": 39343.61328125,
    "centroid": [
      0.8428146839141846,
      2.6871466636657715,
      3.357872724533081
    ],
    "dipole_rho": [
      8797.2451171875,
      -366.3127136230469,
      -29622.3203125
    ],
    "curv_rho": 101715648.0,
    "curv_rho_failed": false,
    "gpu_density_B_requested": "vector",
    "gpu_density_B_effective": "vector",
    "gpu_density_B_fallback_from_vector": false,
    "gpu_density_A_requested": null,
    "gpu_density_A_effective": null,
    "gpu_density_A_fallback_from_vector": false,
    "xtb_A_used": false,
    "xtb_A_success": false,
    "xtb_charge_length_mismatch": false
  },
  "A:45": {
    "id": "A:45",
    "chain": "A",
    "resseq": 45,
    "resname": "THR",
    "sasa": 0.0,
    "partial_charge_B": -0.3,
    "F_metal": 0.0,
    "F_P": 6.781072438690881,
    "F_hal": 0.0,
    "total_density": 49922.6171875,
    "centroid": [
      1.060868740081787,
      2.732802391052246,
      3.1573281288146973
    ],
    "dipole_rho": [
      4192.65283203125,
      -3043.001708984375,
      -37896.2734375
    ],
    "curv_rho": 127210704.0,
    "curv_rho_failed": false,
    "gpu_density_B_requested": "vector",
    "gpu_density_B_effective": "vector",
    "gpu_density_B_fallback_from_vector": false,
    "gpu_density_A_requested": null,
    "gpu_density_A_effective": null,
    "gpu_density_A_fallback_from_vector": false,
    "xtb_A_used": false,
    "xtb_A_success": false,
    "xtb_charge_length_mismatch": false
  },
  "A:46": {
    "id": "A:46",
    "chain": "A",
    "resseq": 46,
    "resname": "ILE",
    "sasa": 4.968881130218506,
    "partial_charge_B": -0.15000000000000005,
    "F_metal": 0.0,
    "F_P": 4.659784495809054,
    "F_hal": 0.0,
    "total_density": 45838.66015625,
    "centroid": [
      1.2931920289993286,
      2.738520860671997,
      3.2802560329437256
    ],
    "dipole_rho": [
      -3374.09423828125,
      -344.5439758300781,
      -38637.67578125
    ],
    "curv_rho": 121157512.0,
    "curv_rho_failed": false,
    "gpu_density_B_requested": "vector",
    "gpu_density_B_effective": "vector",
    "gpu_density_B_fallback_from_vector": false,
    "gpu_density_A_requested": null,
    "gpu_density_A_effective": null,
    "gpu_density_A_fallback_from_vector": false,
    "xtb_A_used": false,
    "xtb_A_success": false,
    "xtb_charge_length_mismatch": false
  },
  "A:47": {
    "id": "A:47",
    "chain": "A",
    "resseq": 47,
    "resname": "PRO",
    "sasa": 0.6775746941566467,
    "partial_charge_B": -0.08740500805872199,
    "F_metal": 0.0,
    "F_P": 7.741793339005407,
    "F_hal": 0.0,
    "total_density": 45839.7890625,
    "centroid": [
      1.4960681200027466,
      2.815246820449829,
      3.2466278076171875
    ],
    "dipole_rho": [
      -5747.15771484375,
      -5268.111328125,
      -31122.640625
    ],
    "curv_rho": 121517664.0,
    "curv_rho_failed": false,
    "gpu_density_B_requested": "vector",
    "gpu_density_B_effective": "vector",
    "gpu_density_B_fallback_from_vector": false,
    "gpu_density_A_requested": null,
    "gpu_density_A_effective": null,
    "gpu_density_A_fallback_from_vector": false,
    "xtb_A_used": false,
    "xtb_A_success": false,
    "xtb_charge_length_mismatch": false
  },
  "A:48": {
    "id": "A:48",
    "chain": "A",
    "resseq": 48,
    "resname": "THR",
    "sasa": 0.0,
    "partial_charge_B": -0.3,
    "F_metal": 0.0,
    "F_P": 8.85345821832222,
    "F_hal": 0.0,
    "total_density": 52481.890625,
    "centroid": [
      1.5143007040023804,
      2.6177046298980713,
      3.07295298576355
    ],
    "dipole_rho": [
      -10767.736328125,
      3135.630859375,
      -29860.17578125
    ],
    "curv_rho": 134940768.0,
    "curv_rho_failed": false,
    "gpu_density_B_requested": "vector",
    "gpu_density_B_effective": "vector",
    "gpu_density_B_fallback_from_vector": false,
    "gpu_density_A_requested": null,
    "gpu_density_A_effective": null,
    "gpu_density_A_fallback_from_vector": false,
    "xtb_A_used": false,
    "xtb_A_success": false,
    "xtb_charge_length_mismatch": false
  },
  "A:49": {
    "id": "A:49",
    "chain": "A",
    "resseq": 49,
    "resname": "ILE",
    "sasa": 2.1295204162597656,
    "partial_charge_B": -0.14613002326105154,
    "F_metal": 0.0,
    "F_P": 3.034633842100499,
    "F_hal": 0.0,
    "total_density": 44965.70703125,
    "centroid": [
      1.7590841054916382,
      2.5970304012298584,
      3.1993868350982666
    ],
    "dipole_rho": [
      -16002.3310546875,
      4618.7763671875,
      -30414.267578125
    ],
    "curv_rho": 116432272.0,
    "curv_rho_failed": false,
    "gpu_density_B_requested": "vector",
    "gpu_density_B_effective": "vector",
    "gpu_density_B_fallback_from_vector": false,
    "gpu_density_A_requested": null,
    "gpu_density_A_effective": null,
    "gpu_density_A_fallback_from_vector": false,
    "xtb_A_used": false,
    "xtb_A_success": false,
    "xtb_charge_length_mismatch": false
  },
  "A:50": {
    "id": "A:50",
    "chain": "A",
    "resseq": 50,
    "resname": "GLY",
    "sasa": 0.0,
    "partial_charge_B": -0.06000000000000002,
    "F_metal": 0.0,
    "F_P": 2.9204596727942698,
    "F_hal": 0.0,
    "total_density": 52344.78125,
    "centroid": [
      1.7308632135391235,
      2.4090287685394287,
      2.947887420654297
    ],
    "dipole_rho": [
      -16811.1484375,
      10107.9794921875,
      -31200.75390625
    ],
    "curv_rho": 131908488.0,
    "curv_rho_failed": false,
    "gpu_density_B_requested": "vector",
    "gpu_density_B_effective": "vector",
    "gpu_density_B_fallback_from_vector": false,
    "gpu_density_A_requested": null,
    "gpu_density_A_effective": null,
    "gpu_density_A_fallback_from_vector": false,
    "xtb_A_used": false,
    "xtb_A_success": false,
    "xtb_charge_length_mismatch": false
  },
  "A:51": {
    "id": "A:51",
    "chain": "A",
    "resseq": 51,
    "resname": "PHE",
    "sasa": 2.612766742706299,
    "partial_charge_B": -0.15000000000000005,
    "F_metal": 0.0,
    "F_P": 1.9393081362878055,
    "F_hal": 0.0,
    "total_density": 51743.36328125,
    "centroid": [
      1.589586615562439,
      2.202317953109741,
      2.9370388984680176
    ],
    "dipole_rho": [
      -14382.994140625,
      19242.875,
      -21844.97265625
    ],
    "curv_rho": 129584936.0,
    "curv_rho_failed": false,
    "gpu_density_B_requested": "vector",
    "gpu_density_B_effective": "vector",
    "gpu_density_B_fallback_from_vector": false,
    "gpu_density_A_requested": null,
    "gpu_density_A_effective": null,
    "gpu_density_A_fallback_from_vector": false,
    "xtb_A_used": false,
    "xtb_A_success": false,
    "xtb_charge_length_mismatch": false
  },
  "A:52": {
    "id": "A:52",
    "chain": "A",
    "resseq": 52,
    "resname": "ASN",
    "sasa": 0.09495562314987183,
    "partial_charge_B": -0.1276811003719144,
    "F_metal": 0.0,
    "F_P": 3.090872412273794,
    "F_hal": 0.0,
    "total_density": 55643.92578125,
    "centroid": [
      1.4234622716903687,
      2.2597789764404297,
      2.8900890350341797
    ],
    "dipole_rho": [
      -749.1034545898438,
      14538.5673828125,
      -27941.529296875
    ],
    "curv_rho": 138522160.0,
    "curv_rho_failed": false,
    "gpu_density_B_requested": "vector",
    "gpu_density_B_effective": "vector",
    "gpu_density_B_fallback_from_vector": false,
    "gpu_density_A_requested": null,
    "gpu_density_A_effective": null,
    "gpu_density_A_fallback_from_vector": false,
    "xtb_A_used": false,
    "xtb_A_success": false,
    "xtb_charge_length_mismatch": false
  },
  "A:53": {
    "id": "A:53",
    "chain": "A",
    "resseq": 53,
    "resname": "VAL",
    "sasa": 0.6130437850952148,
    "partial_charge_B": -0.08479500786521366,
    "F_metal": 0.0,
    "F_P": 1.4718493484472581,
    "F_hal": 0.0,
    "total_density": 51934.84375,
    "centroid": [
      1.349289059638977,
      2.018624782562256,
      2.7694718837738037
    ],
    "dipole_rho": [
      -1386.4903564453125,
      23368.25,
      -18622.33203125
    ],
    "curv_rho": 130253120.0,
    "curv_rho_failed": false,
    "gpu_density_B_requested": "vector",
    "gpu_density_B_effective": "vector",
    "gpu_density_B_fallback_from_vector": false,
    "gpu_density_A_requested": null,
    "gpu_density_A_effective": null,
    "gpu_density_A_fallback_from_vector": false,
    "xtb_A_used": false,
    "xtb_A_success": false,
    "xtb_charge_length_mismatch": false
  },
  "A:54": {
    "id": "A:54",
    "chain": "A",
    "resseq": 54,
    "resname": "GLU",
    "sasa": 1.3873138427734375,
    "partial_charge_B": -1.044998380726918,
    "F_metal": 0.0,
    "F_P": 1.2936614511445244,
    "F_hal": 0.0,
    "total_density": 53458.5625,
    "centroid": [
      1.1116831302642822,
      2.0056142807006836,
      2.7078423500061035
    ],
    "dipole_rho": [
      8492.4677734375,
      25287.837890625,
      -20032.8125
    ],
    "curv_rho": 130422592.0,
    "curv_rho_failed": false,
    "gpu_density_B_requested": "vector",
    "gpu_density_B_effective": "vector",
    "gpu_density_B_fallback_from_vector": false,
    "gpu_density_A_requested": null,
    "gpu_density_A_effective": null,
    "gpu_density_A_fallback_from_vector": false,
    "xtb_A_used": false,
    "xtb_A_success": false,
    "xtb_charge_length_mismatch": false
  },
  "A:55": {
    "id": "A:55",
    "chain": "A",
    "resseq": 55,
    "resname": "THR",
    "sasa": 0.22291582822799683,
    "partial_charge_B": -0.34507997510598154,
    "F_metal": 0.0,
    "F_P": 0.832920393769883,
    "F_hal": 0.0,
    "total_density": 48644.65234375,
    "centroid": [
      1.024458646774292,
      1.8289668560028076,
      2.5300323963165283
    ],
    "dipole_rho": [
      7082.7255859375,
      27437.435546875,
      -7780.876953125
    ],
    "curv_rho": 118830816.0,
    "curv_rho_failed": false,
    "gpu_density_B_requested": "vector",
    "gpu_density_B_effective": "vector",
    "gpu_density_B_fallback_from_vector": false,
    "gpu_density_A_requested": null,
    "gpu_density_A_effective": null,
    "gpu_density_A_fallback_from_vector": false,
    "xtb_A_used": false,
    "xtb_A_success": false,
    "xtb_charge_length_mismatch": false
  },
  "A:56": {
    "id": "A:56",
    "chain": "A",
    "resseq": 56,
    "resname": "VAL",
    "sasa": 0.0,
    "partial_charge_B": -0.06000000000000002,
    "F_metal": 0.0,
    "F_P": 0.8998607457206391,
    "F_hal": 0.0,
    "total_density": 54323.71875,
    "centroid": [
      0.9103100299835205,
      2.0131640434265137,
      2.4020516872406006
    ],
    "dipole_rho": [
      16469.94140625,
      25068.4375,
      -5019.818359375
    ],
    "curv_rho": 131981272.0,
    "curv_rho_failed": false,
    "gpu_density_B_requested": "vector",
    "gpu_density_B_effective": "vector",
    "gpu_density_B_fallback_from_vector": false,
    "gpu_density_A_requested": null,
    "gpu_density_A_effective": null,
    "gpu_density_A_fallback_from_vector": false,
    "xtb_A_used": false,
    "xtb_A_success": false,
    "xtb_charge_length_mismatch": false
  },
  "A:57": {
    "id": "A:57",
    "chain": "A",
    "resseq": 57,
    "resname": "GLU",
    "sasa": 2.7430977821350098,
    "partial_charge_B": -1.35,
    "F_metal": 0.0,
    "F_P": 0.5410627163583955,
    "F_hal": 0.0,
    "total_density": 44253.01171875,
    "centroid": [
      0.6728424429893494,
      1.8181110620498657,
      2.283888816833496
    ],
    "dipole_rho": [
      17522.13671875,
      27894.140625,
      918.0051879882812
    ],
    "curv_rho": 110483776.0,
    "curv_rho_failed": false,
    "gpu_density_B_requested": "vector",
    "gpu_density_B_effective": "vector",
    "gpu_density_B_fallback_from_vector": false,
    "gpu_density_A_requested": null,
    "gpu_density_A_effective": null,
    "gpu_density_A_fallback_from_vector": false,
    "xtb_A_used": false,
    "xtb_A_success": false,
    "xtb_charge_length_mismatch": false
  },
  "A:58": {
    "id": "A:58",
    "chain": "A",
    "resseq": 58,
    "resname": "TYR",
    "sasa": 0.0,
    "partial_charge_B": -0.3,
    "F_metal": 0.0,
    "F_P": 0.589752375674445,
    "F_hal": 0.0,
    "total_density": 51004.0078125,
    "centroid": [
      0.5713410377502441,
      2.155116081237793,
      2.060936450958252
    ],
    "dipole_rho": [
      21456.08203125,
      21364.271484375,
      7739.58154296875
    ],
    "curv_rho": 119698240.0,
    "curv_rho_failed": false,
    "gpu_density_B_requested": "vector",
    "gpu_density_B_effective": "vector",
    "gpu_density_B_fallback_from_vector": false,
    "gpu_density_A_requested": null,
    "gpu_density_A_effective": null,
    "gpu_density_A_fallback_from_vector": false,
    "xtb_A_used": false,
    "xtb_A_success": false,
    "xtb_charge_length_mismatch": false
  },
  "A:59": {
    "id": "A:59",
    "chain": "A",
    "resseq": 59,
    "resname": "LYS",
    "sasa": 1.3293787240982056,
    "partial_charge_B": 0.22753540520680163,
    "F_metal": 0.0,
    "F_P": 0.43077520176986217,
    "F_hal": 0.0,
    "total_density": 41418.953125,
    "centroid": [
      0.47110748291015625,
      1.9924814701080322,
      1.8924742937088013
    ],
    "dipole_rho": [
      20933.447265625,
      18490.95703125,
      10889.365234375
    ],
    "curv_rho": 100340096.0,
    "curv_rho_failed": false,
    "gpu_density_B_requested": "vector",
    "gpu_density_B_effective": "vector",
    "gpu_density_B_fallback_from_vector": false,
    "gpu_density_A_requested": null,
    "gpu_density_A_effective": null,
    "gpu_density_A_fallback_from_vector": false,
    "xtb_A_used": false,
    "xtb_A_success": false,
    "xtb_charge_length_mismatch": false
  },
  "A:60": {
    "id": "A:60",
    "chain": "A",
    "resseq": 60,
    "resname": "ASN",
    "sasa": 2.782073974609375,
    "partial_charge_B": -0.30000000000000004,
    "F_metal": 0.0,
    "F_P": 0.36892540062907986,
    "F_hal": 0.0,
    "total_density": 34653.87109375,
    "centroid": [
      0.6108978986740112,
      1.610983967781067,
      1.932727336883545
    ],
    "dipole_rho": [
      15670.8427734375,
      22627.12890625,
      6813.89990234375
    ],
    "curv_rho": 86028424.0,
    "curv_rho_failed": false,
    "gpu_density_B_requested": "vector",
    "gpu_density_B_effective": "vector",
    "gpu_density_B_fallback_from_vector": false,
    "gpu_density_A_requested": null,
    "gpu_density_A_effective": null,
    "gpu_density_A_fallback_from_vector": false,
    "xtb_A_used": false,
    "xtb_A_success": false,
    "xtb_charge_length_mismatch": false
  },
  "A:61": {
    "id": "A:61",
    "chain": "A",
    "resseq": 61,
    "resname": "ILE",
    "sasa": 0.0,
    "partial_charge_B": -0.06000000000000002,
    "F_metal": 0.0,
    "F_P": 0.4721107768487748,
    "F_hal": 0.0,
    "total_density": 45395.3671875,
    "centroid": [
      0.8745847940444946,
      1.806958794593811,
      1.936863660812378
    ],
    "dipole_rho": [
      14533.2060546875,
      25974.490234375,
      9531.369140625
    ],
    "curv_rho": 112760008.0,
    "curv_rho_failed": false,
    "gpu_density_B_requested": "vector",
    "gpu_density_B_effective": "vector",
    "gpu_density_B_fallback_from_vector": false,
    "gpu_density_A_requested": null,
    "gpu_density_A_effective": null,
    "gpu_density_A_fallback_from_vector": false,
    "xtb_A_used": false,
    "xtb_A_success": false,
    "xtb_charge_length_mismatch": false
  },
  "A:62": {
    "id": "A:62",
    "chain": "A",
    "resseq": 62,
    "resname": "SER",
    "sasa": 0.0,
    "partial_charge_B": -0.3,
    "F_metal": 0.0,
    "F_P": 0.5597192362320551,
    "F_hal": 0.0,
    "total_density": 44249.078125,
    "centroid": [
      0.9626356959342957,
      1.709398627281189,
      2.1230432987213135
    ],
    "dipole_rho": [
      8302.6953125,
      25522.064453125,
      1522.5904541015625
    ],
    "curv_rho": 109306480.0,
    "curv_rho_failed": false,
    "gpu_density_B_requested": "vector",
    "gpu_density_B_effective": "vector",
    "gpu_density_B_fallback_from_vector": false,
    "gpu_density_A_requested": null,
    "gpu_density_A_effective": null,
    "gpu_density_A_fallback_from_vector": false,
    "xtb_A_used": false,
    "xtb_A_success": false,
    "xtb_charge_length_mismatch": false
  },
  "A:63": {
    "id": "A:63",
    "chain": "A",
    "resseq": 63,
    "resname": "PHE",
    "sasa": 0.0,
    "partial_charge_B": -0.06000000000000002,
    "F_metal": 0.0,
    "F_P": 0.7615065279285107,
    "F_hal": 0.0,
    "total_density": 56701.20703125,
    "centroid": [
      1.0400426387786865,
      1.9722036123275757,
      2.1744794845581055
    ],
    "dipole_rho": [
      9618.9404296875,
      23175.533203125,
      6408.134765625
    ],
    "curv_rho": 132782168.0,
    "curv_rho_failed": false,
    "gpu_density_B_requested": "vector",
    "gpu_density_B_effective": "vector",
    "gpu_density_B_fallback_from_vector": false,
    "gpu_density_A_requested": null,
    "gpu_density_A_effective": null,
    "gpu_density_A_fallback_from_vector": false,
    "xtb_A_used": false,
    "xtb_A_success": false,
    "xtb_charge_length_mismatch": false
  },
  "A:64": {
    "id": "A:64",
    "chain": "A",
    "resseq": 64,
    "resname": "THR",
    "sasa": 0.0,
    "partial_charge_B": -0.3,
    "F_metal": 0.0,
    "F_P": 0.9135521727908776,
    "F_hal": 0.0,
    "total_density": 53515.16015625,
    "centroid": [
      1.2767590284347534,
      1.9085081815719604,
      2.355116844177246
    ],
    "dipole_rho": [
      -1067.1558837890625,
      26645.62890625,
      -5515.0205078125
    ],
    "curv_rho": 133228976.0,
    "curv_rho_failed": false,
    "gpu_density_B_requested": "vector",
    "gpu_density_B_effective": "vector",
    "gpu_density_B_fallback_from_vector": false,
    "gpu_density_A_requested": null,
    "gpu_density_A_effective": null,
    "gpu_density_A_fallback_from_vector": false,
    "xtb_A_used": false,
    "xtb_A_success": false,
    "xtb_charge_length_mismatch": false
  },
  "A:65": {
    "id": "A:65",
    "chain": "A",
    "resseq": 65,
    "resname": "VAL",
    "sasa": 0.0,
    "partial_charge_B": -0.06000000000000002,
    "F_metal": 0.0,
    "F_P": 1.5553761249606424,
    "F_hal": 0.0,
    "total_density": 61594.734375,
    "centroid": [
      1.2211778163909912,
      2.1472761631011963,
      2.4543254375457764
    ],
    "dipole_rho": [
      136.77499389648438,
      19700.04296875,
      -9384.6005859375
    ],
    "curv_rho": 145223424.0,
    "curv_rho_failed": false,
    "gpu_density_B_requested": "vector",
    "gpu_density_B_effective": "vector",
    "gpu_density_B_fallback_from_vector": false,
    "gpu_density_A_requested": null,
    "gpu_density_A_effective": null,
    "gpu_density_A_fallback_from_vector": false,
    "xtb_A_used": false,
    "xtb_A_success": false,
    "xtb_charge_length_mismatch": false
  },
  "A:66": {
    "id": "A:66",
    "chain": "A",
    "resseq": 66,
    "resname": "TRP",
    "sasa": 0.6775746941566467,
    "partial_charge_B": 0.1748100161174439,
    "F_metal": 0.0,
    "F_P": 1.374539621048455,
    "F_hal": 0.0,
    "total_density": 64719.00390625,
    "centroid": [
      1.4863379001617432,
      2.2256598472595215,
      2.5134904384613037
    ],
    "dipole_rho": [
      -15619.7919921875,
      34920.22265625,
      -15123.5966796875
    ],
    "curv_rho": 151247344.0,
    "curv_rho_failed": false,
    "gpu_density_B_requested": "vector",
    "gpu_density_B_effective": "vector",
    "gpu_density_B_fallback_from_vector": false,
    "gpu_density_A_requested": null,
    "gpu_density_A_effective": null,
    "gpu_density_A_fallback_from_vector": false,
    "xtb_A_used": false,
    "xtb_A_success": false,
    "xtb_charge_length_mismatch": false
  },
  "A:67": {
    "id": "A:67",
    "chain": "A",
    "resseq": 67,
    "resname": "ASP",
    "sasa": 0.0,
    "partial_charge_B": -0.54,
    "F_metal": 0.0,
    "F_P": 4.781657700658922,
    "F_hal": 0.0,
    "total_density": 61803.34765625,
    "centroid": [
      1.414975881576538,
      2.3989670276641846,
      2.7397384643554688
    ],
    "dipole_rho": [
      -4077.41064453125,
      8597.1396484375,
      -20637.6171875
    ],
    "curv_rho": 150432496.0,
    "curv_rho_failed": false,
    "gpu_density_B_requested": "vector",
    "gpu_density_B_effective": "vector",
    "gpu_density_B_fallback_from_vector": false,
    "gpu_density_A_requested": null,
    "gpu_density_A_effective": null,
    "gpu_density_A_fallback_from_vector": false,
    "xtb_A_used": false,
    "xtb_A_success": false,
    "xtb_charge_length_mismatch": false
  },
  "A:68": {
    "id": "A:68",
    "chain": "A",
    "resseq": 68,
    "resname": "VAL",
    "sasa": 0.0,
    "partial_charge_B": -0.06000000000000002,
    "F_metal": 0.0,
    "F_P": 3.809844984759137,
    "F_hal": 0.0,
    "total_density": 62451.7890625,
    "centroid": [
      1.6081976890563965,
      2.4859988689422607,
      2.688741683959961
    ],
    "dipole_rho": [
      -18497.462890625,
      8215.0185546875,
      -19481.453125
    ],
    "curv_rho": 151947968.0,
    "curv_rho_failed": false,
    "gpu_density_B_requested": "vector",
    "gpu_density_B_effective": "vector",
    "gpu_density_B_fallback_from_vector": false,
    "gpu_density_A_requested": null,
    "gpu_density_A_effective": null,
    "gpu_density_A_fallback_from_vector": false,
    "xtb_A_used": false,
    "xtb_A_success": false,
    "xtb_charge_length_mismatch": false
  },
  "A:69": {
    "id": "A:69",
    "chain": "A",
    "resseq": 69,
    "resname": "GLY",
    "sasa": 0.0,
    "partial_charge_B": -0.06000000000000002,
    "F_metal": 0.0,
    "F_P": 6.711343511213883,
    "F_hal": 0.0,
    "total_density": 59235.58984375,
    "centroid": [
      1.6871949434280396,
      2.619603157043457,
      2.8271822929382324
    ],
    "dipole_rho": [
      -17536.978515625,
      -963.857421875,
      -23402.05078125
    ],
    "curv_rho": 145445568.0,
    "curv_rho_failed": false,
    "gpu_density_B_requested": "vector",
    "gpu_density_B_effective": "vector",
    "gpu_density_B_fallback_from_vector": false,
    "gpu_density_A_requested": null,
    "gpu_density_A_effective": null,
    "gpu_density_A_fallback_from_vector": false,
    "xtb_A_used": false,
    "xtb_A_success": false,
    "xtb_charge_length_mismatch": false
  },
  "A:70": {
    "id": "A:70",
    "chain": "A",
    "resseq": 70,
    "resname": "GLY",
    "sasa": 0.0,
    "partial_charge_B": -0.06000000000000002,
    "F_metal": 0.0,
    "F_P": 7.406217676227049,
    "F_hal": 0.0,
    "total_density": 59643.7734375,
    "centroid": [
      1.694427728652954,
      2.8284919261932373,
      2.8226025104522705
    ],
    "dipole_rho": [
      -19562.98046875,
      -10815.3515625,
      -21508.859375
    ],
    "curv_rho": 145549472.0,
    "curv_rho_failed": false,
    "gpu_density_B_requested": "vector",
    "gpu_density_B_effective": "vector",
    "gpu_density_B_fallback_from_vector": false,
    "gpu_density_A_requested": null,
    "gpu_density_A_effective": null,
    "gpu_density_A_fallback_from_vector": false,
    "xtb_A_used": false,
    "xtb_A_success": false,
    "xtb_charge_length_mismatch": false
  },
  "A:71": {
    "id": "A:71",
    "chain": "A",
    "resseq": 71,
    "resname": "LEU",
    "sasa": 0.22585824131965637,
    "partial_charge_B": -0.06913500308803297,
    "F_metal": 0.0,
    "F_P": 4.896140341887032,
    "F_hal": 0.0,
    "total_density": 55879.17578125,
    "centroid": [
      1.7535561323165894,
      2.932021379470825,
      2.9203741550445557
    ],
    "dipole_rho": [
      -22757.150390625,
      -11460.3212890625,
      -33304.7265625
    ],
    "curv_rho": 137036688.0,
    "curv_rho_failed": false,
    "gpu_density_B_requested": "vector",
    "gpu_density_B_effective": "vector",
    "gpu_density_B_fallback_from_vector": false,
    "gpu_density_A_requested": null,
    "gpu_density_A_effective": null,
    "gpu_density_A_fallback_from_vector": false,
    "xtb_A_used": false,
    "xtb_A_success": false,
    "xtb_charge_length_mismatch": false
  },
  "A:72": {
    "id": "A:72",
    "chain": "A",
    "resseq": 72,
    "resname": "ASP",
    "sasa": 1.5449631214141846,
    "partial_charge_B": -1.1023845524652374,
    "F_metal": 0.0,
    "F_P": 1.8589822277994514,
    "F_hal": 0.0,
    "total_density": 47768.8671875,
    "centroid": [
      2.033083438873291,
      3.0251853466033936,
      2.8752992153167725
    ],
    "dipole_rho": [
      -26314.265625,
      -15659.9150390625,
      -17743.189453125
    ],
    "curv_rho": 121459088.0,
    "curv_rho_failed": false,
    "gpu_density_B_requested": "vector",
    "gpu_density_B_effective": "vector",
    "gpu_density_B_fallback_from_vector": false,
    "gpu_density_A_requested": null,
    "gpu_density_A_effective": null,
    "gpu_density_A_fallback_from_vector": false,
    "xtb_A_used": false,
    "xtb_A_success": false,
    "xtb_charge_length_mismatch": false
  },
  "A:73": {
    "id": "A:73",
    "chain": "A",
    "resseq": 73,
    "resname": "LYS",
    "sasa": 8.66146469116211,
    "partial_charge_B": 0.29999999999999993,
    "F_metal": 0.0,
    "F_P": 1.501939551955581,
    "F_hal": 0.0,
    "total_density": 40123.13671875,
    "centroid": [
      2.1724774837493896,
      2.9596807956695557,
      3.018749237060547
    ],
    "dipole_rho": [
      -23737.294921875,
      -4418.7646484375,
      -26277.78515625
    ],
    "curv_rho": 105594688.0,
    "curv_rho_failed": false,
    "gpu_density_B_requested": "vector",
    "gpu_density_B_effective": "vector",
    "gpu_density_B_fallback_from_vector": false,
    "gpu_density_A_requested": null,
    "gpu_density_A_effective": null,
    "gpu_density_A_fallback_from_vector": false,
    "xtb_A_used": false,
    "xtb_A_success": false,
    "xtb_charge_length_mismatch": false
  },
  "A:74": {
    "id": "A:74",
    "chain": "A",
    "resseq": 74,
    "resname": "ILE",
    "sasa": 0.0,
    "partial_charge_B": -0.06000000000000002,
    "F_metal": 0.0,
    "F_P": 2.447905505121845,
    "F_hal": 0.0,
    "total_density": 49474.203125,
    "centroid": [
      1.977185845375061,
      2.6966044902801514,
      2.9304394721984863
    ],
    "dipole_rho": [
      -25197.892578125,
      -2043.0545654296875,
      -22782.7734375
    ],
    "curv_rho": 126360000.0,
    "curv_rho_failed": false,
    "gpu_density_B_requested": "vector",
    "gpu_density_B_effective": "vector",
    "gpu_density_B_fallback_from_vector": false,
    "gpu_density_A_requested": null,
    "gpu_density_A_effective": null,
    "gpu_density_A_fallback_from_vector": false,
    "xtb_A_used": false,
    "xtb_A_success": false,
    "xtb_charge_length_mismatch": false
  },
  "A:75": {
    "id": "A:75",
    "chain": "A",
    "resseq": 75,
    "resname": "ARG",
    "sasa": 0.0,
    "partial_charge_B": 0.4799999999999999,
    "F_metal": 0.0,
    "F_P": 2.332242176079945,
    "F_hal": 0.0,
    "total_density": 59129.41015625,
    "centroid": [
      1.9742653369903564,
      3.001019239425659,
      2.6531710624694824
    ],
    "dipole_rho": [
      -27111.265625,
      -5741.41015625,
      -18073.283203125
    ],
    "curv_rho": 136313712.0,
    "curv_rho_failed": false,
    "gpu_density_B_requested": "vector",
    "gpu_density_B_effective": "vector",
    "gpu_density_B_fallback_from_vector": false,
    "gpu_density_A_requested": null,
    "gpu_density_A_effective": null,
    "gpu_density_A_fallback_from_vector": false,
    "xtb_A_used": false,
    "xtb_A_success": false,
    "xtb_charge_length_mismatch": false
  },
  "A:76": {
    "id": "A:76",
    "chain": "A",
    "resseq": 76,
    "resname": "PRO",
    "sasa": 0.35492008924484253,
    "partial_charge_B": -0.07435500468042654,
    "F_metal": 0.0,
    "F_P": 1.2084098164185972,
    "F_hal": 0.0,
    "total_density": 45104.6875,
    "centroid": [
      2.259392499923706,
      2.691477060317993,
      2.6545581817626953
    ],
    "dipole_rho": [
      -28059.953125,
      -149.22401428222656,
      -14150.5849609375
    ],
    "curv_rho": 118766840.0,
    "curv_rho_failed": false,
    "gpu_density_B_requested": "vector",
    "gpu_density_B_effective": "vector",
    "gpu_density_B_fallback_from_vector": false,
    "gpu_density_A_requested": null,
    "gpu_density_A_effective": null,
    "gpu_density_A_fallback_from_vector": false,
    "xtb_A_used": false,
    "xtb_A_success": false,
    "xtb_charge_length_mismatch": false
  },
  "A:77": {
    "id": "A:77",
    "chain": "A",
    "resseq": 77,
    "resname": "LEU",
    "sasa": 0.45171648263931274,
    "partial_charge_B": -0.07827000617606593,
    "F_metal": 0.0,
    "F_P": 1.3952952483705183,
    "F_hal": 0.0,
    "total_density": 51833.05859375,
    "centroid": [
      2.0752952098846436,
      2.4298369884490967,
      2.673351764678955
    ],
    "dipole_rho": [
      -31514.091796875,
      4916.98046875,
      -22352.904296875
    ],
    "curv_rho": 127134280.0,
    "curv_rho_failed": false,
    "gpu_density_B_requested": "vector",
    "gpu_density_B_effective": "vector",
    "gpu_density_B_fallback_from_vector": false,
    "gpu_density_A_requested": null,
    "gpu_density_A_effective": null,
    "gpu_density_A_fallback_from_vector": false,
    "xtb_A_used": false,
    "xtb_A_success": false,
    "xtb_charge_length_mismatch": false
  },
  "A:78": {
    "id": "A:78",
    "chain": "A",
    "resseq": 78,
    "resname": "TRP",
    "sasa": 0.0,
    "partial_charge_B": 0.11999999999999997,
    "F_metal": 0.0,
    "F_P": 2.0980566839329606,
    "F_hal": 0.0,
    "total_density": 67031.984375,
    "centroid": [
      1.8644354343414307,
      2.724231004714966,
      2.4925765991210938
    ],
    "dipole_rho": [
      -29881.90234375,
      5911.90869140625,
      -13768.0224609375
    ],
    "curv_rho": 150402160.0,
    "curv_rho_failed": false,
    "gpu_density_B_requested": "vector",
    "gpu_density_B_effective": "vector",
    "gpu_density_B_fallback_from_vector": false,
    "gpu_density_A_requested": null,
    "gpu_density_A_effective": null,
    "gpu_density_A_fallback_from_vector": false,
    "xtb_A_used": false,
    "xtb_A_success": false,
    "xtb_charge_length_mismatch": false
  },
  "A:79": {
    "id": "A:79",
    "chain": "A",
    "resseq": 79,
    "resname": "ARG",
    "sasa": 4.747780799865723,
    "partial_charge_B": 1.2,
    "F_metal": 0.0,
    "F_P": 0.8257948959782005,
    "F_hal": 0.0,
    "total_density": 49380.9453125,
    "centroid": [
      2.1910481452941895,
      2.3631956577301025,
      2.3894641399383545
    ],
    "dipole_rho": [
      -38330.703125,
      6515.3837890625,
      -11760.716796875
    ],
    "curv_rho": 124222592.0,
    "curv_rho_failed": false,
    "gpu_density_B_requested": "vector",
    "gpu_density_B_effective": "vector",
    "gpu_density_B_fallback_from_vector": false,
    "gpu_density_A_requested": null,
    "gpu_density_A_effective": null,
    "gpu_density_A_fallback_from_vector": false,
    "xtb_A_used": false,
    "xtb_A_success": false,
    "xtb_charge_length_mismatch": false
  },
  "A:80": {
    "id": "A:80",
    "chain": "A",
    "resseq": 80,
    "resname": "HIS",
    "sasa": 1.9632844924926758,
    "partial_charge_B": 0.6970324438200378,
    "F_metal": 0.0,
    "F_P": 0.8689321591927155,
    "F_hal": 0.0,
    "total_density": 47894.56640625,
    "centroid": [
      2.0980350971221924,
      2.150869846343994,
      2.5039563179016113
    ],
    "dipole_rho": [
      -33703.64453125,
      10849.55078125,
      -14038.546875
    ],
    "curv_rho": 118662344.0,
    "curv_rho_failed": false,
    "gpu_density_B_requested": "vector",
    "gpu_density_B_effective": "vector",
    "gpu_density_B_fallback_from_vector": false,
    "gpu_density_A_requested": null,
    "gpu_density_A_effective": null,
    "gpu_density_A_fallback_from_vector": false,
    "xtb_A_used": false,
    "xtb_A_success": false,
    "xtb_charge_length_mismatch": false
  },
  "A:81": {
    "id": "A:81",
    "chain": "A",
    "resseq": 81,
    "resname": "TYR",
    "sasa": 0.0,
    "partial_charge_B": -0.3,
    "F_metal": 0.0,
    "F_P": 1.2834709312304362,
    "F_hal": 0.0,
    "total_density": 59821.67578125,
    "centroid": [
      1.8643831014633179,
      2.2477259635925293,
      2.5083553791046143
    ],
    "dipole_rho": [
      -24581.244140625,
      20081.69140625,
      -13573.71875
    ],
    "curv_rho": 136848928.0,
    "curv_rho_failed": false,
    "gpu_density_B_requested": "vector",
    "gpu_density_B_effective": "vector",
    "gpu_density_B_fallback_from_vector": false,
    "gpu_density_A_requested": null,
    "gpu_density_A_effective": null,
    "gpu_density_A_fallback_from_vector": false,
    "xtb_A_used": false,
    "xtb_A_success": false,
    "xtb_charge_length_mismatch": false
  },
  "A:82": {
    "id": "A:82",
    "chain": "A",
    "resseq": 82,
    "resname": "PHE",
    "sasa": 0.0,
    "partial_charge_B": -0.06000000000000002,
    "F_metal": 0.0,
    "F_P": 0.8793550327951642,
    "F_hal": 0.0,
    "total_density": 59334.32421875,
    "centroid": [
      1.9655654430389404,
      2.335578441619873,
      2.168201208114624
    ],
    "dipole_rho": [
      -31038.75390625,
      11317.55859375,
      421.3327331542969
    ],
    "curv_rho": 137333536.0,
    "curv_rho_failed": false,
    "gpu_density_B_requested": "vector",
    "gpu_density_B_effective": "vector",
    "gpu_density_B_fallback_from_vector": false,
    "gpu_density_A_requested": null,
    "gpu_density_A_effective": null,
    "gpu_density_A_fallback_from_vector": false,
    "xtb_A_used": false,
    "xtb_A_success": false,
    "xtb_charge_length_mismatch": false
  },
  "A:83": {
    "id": "A:83",
    "chain": "A",
    "resseq": 83,
    "resname": "GLN",
    "sasa": 2.7310385704040527,
    "partial_charge_B": -0.30000000000000004,
    "F_metal": 0.0,
    "F_P": 0.5492868616301263,
    "F_hal": 0.0,
    "total_density": 44446.4140625,
    "centroid": [
      2.0203752517700195,
      1.9484189748764038,
      2.107740640640259
    ],
    "dipole_rho": [
      -25076.287109375,
      19549.853515625,
      3963.455078125
    ],
    "curv_rho": 112362056.0,
    "curv_rho_failed": false,
    "gpu_density_B_requested": "vector",
    "gpu_density_B_effective": "vector",
    "gpu_density_B_fallback_from_vector": false,
    "gpu_density_A_requested": null,
    "gpu_density_A_effective": null,
    "gpu_density_A_fallback_from_vector": false,
    "xtb_A_used": false,
    "xtb_A_success": false,
    "xtb_charge_length_mismatch": false
  },
  "A:84": {
    "id": "A:84",
    "chain": "A",
    "resseq": 84,
    "resname": "ASN",
    "sasa": 2.4664058685302734,
    "partial_charge_B": -0.30000000000000004,
    "F_metal": 0.0,
    "F_P": 0.5271211821683022,
    "F_hal": 0.0,
    "total_density": 45586.234375,
    "centroid": [
      1.8326135873794556,
      1.8318554162979126,
      2.0434906482696533
    ],
    "dipole_rho": [
      -19866.421875,
      22174.53125,
      7369.71923828125
    ],
    "curv_rho": 110656688.0,
    "curv_rho_failed": false,
    "gpu_density_B_requested": "vector",
    "gpu_density_B_effective": "vector",
    "gpu_density_B_fallback_from_vector": false,
    "gpu_density_A_requested": null,
    "gpu_density_A_effective": null,
    "gpu_density_A_fallback_from_vector": false,
    "xtb_A_used": false,
    "xtb_A_success": false,
    "xtb_charge_length_mismatch": false
  },
  "A:85": {
    "id": "A:85",
    "chain": "A",
    "resseq": 85,
    "resname": "THR",
    "sasa": 0.0,
    "partial_charge_B": -0.3,
    "F_metal": 0.0,
    "F_P": 0.7492888168875583,
    "F_hal": 0.0,
    "total_density": 57256.94921875,
    "centroid": [
      1.7058515548706055,
      2.1389410495758057,
      2.0394530296325684
    ],
    "dipole_rho": [
      -17194.576171875,
      20241.029296875,
      8008.37939453125
    ],
    "curv_rho": 137246112.0,
    "curv_rho_failed": false,
    "gpu_density_B_requested": "vector",
    "gpu_density_B_effective": "vector",
    "gpu_density_B_fallback_from_vector": false,
    "gpu_density_A_requested": null,
    "gpu_density_A_effective": null,
    "gpu_density_A_fallback_from_vector": false,
    "xtb_A_used": false,
    "xtb_A_success": false,
    "xtb_charge_length_mismatch": false
  },
  "A:86": {
    "id": "A:86",
    "chain": "A",
    "resseq": 86,
    "resname": "GLN",
    "sasa": 0.0,
    "partial_charge_B": -0.12,
    "F_metal": 0.0,
    "F_P": 0.5858506293038561,
    "F_hal": 0.0,
    "total_density": 58342.4453125,
    "centroid": [
      1.528343915939331,
      2.088641405105591,
      1.8439080715179443
    ],
    "dipole_rho": [
      -7887.271484375,
      29178.181640625,
      13538.533203125
    ],
    "curv_rho": 136470768.0,
    "curv_rho_failed": false,
    "gpu_density_B_requested": "vector",
    "gpu_density_B_effective": "vector",
    "gpu_density_B_fallback_from_vector": false,
    "gpu_density_A_requested": null,
    "gpu_density_A_effective": null,
    "gpu_density_A_fallback_from_vector": false,
    "xtb_A_used": false,
    "xtb_A_success": false,
    "xtb_charge_length_mismatch": false
  },
  "A:87": {
    "id": "A:87",
    "chain": "A",
    "resseq": 87,
    "resname": "GLY",
    "sasa": 0.0,
    "partial_charge_B": -0.06000000000000002,
    "F_metal": 0.0,
    "F_P": 0.8879334241659997,
    "F_hal": 0.0,
    "total_density": 62089.68359375,
    "centroid": [
      1.4757596254348755,
      2.265907049179077,
      1.981020450592041
    ],
    "dipole_rho": [
      -7239.05859375,
      14097.884765625,
      10447.859375
    ],
    "curv_rho": 149183856.0,
    "curv_rho_failed": false,
    "gpu_density_B_requested": "vector",
    "gpu_density_B_effective": "vector",
    "gpu_density_B_fallback_from_vector": false,
    "gpu_density_A_requested": null,
    "gpu_density_A_effective": null,
    "gpu_density_A_fallback_from_vector": false,
    "xtb_A_used": false,
    "xtb_A_success": false,
    "xtb_charge_length_mismatch": false
  },
  "A:88": {
    "id": "A:88",
    "chain": "A",
    "resseq": 88,
    "resname": "LEU",
    "sasa": 0.0,
    "partial_charge_B": -0.06000000000000002,
    "F_metal": 0.0,
    "F_P": 1.1037722723850774,
    "F_hal": 0.0,
    "total_density": 68782.046875,
    "centroid": [
      1.5308507680892944,
      2.503455638885498,
      2.0221619606018066
    ],
    "dipole_rho": [
      -11705.7724609375,
      7210.4833984375,
      10224.43359375
    ],
    "curv_rho": 153716304.0,
    "curv_rho_failed": false,
    "gpu_density_B_requested": "vector",
    "gpu_density_B_effective": "vector",
    "gpu_density_B_fallback_from_vector": false,
    "gpu_density_A_requested": null,
    "gpu_density_A_effective": null,
    "gpu_density_A_fallback_from_vector": false,
    "xtb_A_used": false,
    "xtb_A_success": false,
    "xtb_charge_length_mismatch": false
  },
  "A:89": {
    "id": "A:89",
    "chain": "A",
    "resseq": 89,
    "resname": "ILE",
    "sasa": 0.0,
    "partial_charge_B": -0.06000000000000002,
    "F_metal": 0.0,
    "F_P": 1.7986212031074185,
    "F_hal": 0.0,
    "total_density": 72176.34375,
    "centroid": [
      1.27940833568573,
      2.550265312194824,
      2.26184344291687
    ],
    "dipole_rho": [
      -804.169921875,
      3139.854736328125,
      5930.58740234375
    ],
    "curv_rho": 158793120.0,
    "curv_rho_failed": false,
    "gpu_density_B_requested": "vector",
    "gpu_density_B_effective": "vector",
    "gpu_density_B_fallback_from_vector": false,
    "gpu_density_A_requested": null,
    "gpu_density_A_effective": null,
    "gpu_density_A_fallback_from_vector": false,
    "xtb_A_used": false,
    "xtb_A_success": false,
    "xtb_charge_length_mismatch": false
  },
  "A:90": {
    "id": "A:90",
    "chain": "A",
    "resseq": 90,
    "resname": "PHE",
    "sasa": 0.0,
    "partial_charge_B": -0.06000000000000002,
    "F_metal": 0.0,
    "F_P": 2.009190894580544,
    "F_hal": 0.0,
    "total_density": 74105.8359375,
    "centroid": [
      1.45509934425354,
      2.8839778900146484,
      2.244925022125244
    ],
    "dipole_rho": [
      -11306.5888671875,
      -12781.5283203125,
      3699.03271484375
    ],
    "curv_rho": 158896112.0,
    "curv_rho_failed": false,
    "gpu_density_B_requested": "vector",
    "gpu_density_B_effective": "vector",
    "gpu_density_B_fallback_from_vector": false,
    "gpu_density_A_requested": null,
    "gpu_density_A_effective": null,
    "gpu_density_A_fallback_from_vector": false,
    "xtb_A_used": false,
    "xtb_A_success": false,
    "xtb_charge_length_mismatch": false
  },
  "A:91": {
    "id": "A:91",
    "chain": "A",
    "resseq": 91,
    "resname": "VAL",
    "sasa": 0.0,
    "partial_charge_B": -0.06000000000000002,
    "F_metal": 0.0,
    "F_P": 3.8075095976622997,
    "F_hal": 0.0,
    "total_density": 71598.3125,
    "centroid": [
      1.283362865447998,
      2.862351894378662,
      2.438857078552246
    ],
    "dipole_rho": [
      1001.7689208984375,
      -14121.587890625,
      -5119.2666015625
    ],
    "curv_rho": 160371424.0,
    "curv_rho_failed": false,
    "gpu_density_B_requested": "vector",
    "gpu_density_B_effective": "vector",
    "gpu_density_B_fallback_from_vector": false,
    "gpu_density_A_requested": null,
    "gpu_density_A_effective": null,
    "gpu_density_A_fallback_from_vector": false,
    "xtb_A_used": false,
    "xtb_A_success": false,
    "xtb_charge_length_mismatch": false
  },
  "A:92": {
    "id": "A:92",
    "chain": "A",
    "resseq": 92,
    "resname": "VAL",
    "sasa": 0.0,
    "partial_charge_B": -0.06000000000000002,
    "F_metal": 0.0,
    "F_P": 2.4228389874508443,
    "F_hal": 0.0,
    "total_density": 66847.9921875,
    "centroid": [
      1.241051197052002,
      3.1228835582733154,
      2.356135606765747
    ],
    "dipole_rho": [
      -969.699951171875,
      -24771.158203125,
      -4215.7451171875
    ],
    "curv_rho": 156626608.0,
    "curv_rho_failed": false,
    "gpu_density_B_requested": "vector",
    "gpu_density_B_effective": "vector",
    "gpu_density_B_fallback_from_vector": false,
    "gpu_density_A_requested": null,
    "gpu_density_A_effective": null,
    "gpu_density_A_fallback_from_vector": false,
    "xtb_A_used": false,
    "xtb_A_success": false,
    "xtb_charge_length_mismatch": false
  },
  "A:93": {
    "id": "A:93",
    "chain": "A",
    "resseq": 93,
    "resname": "ASP",
    "sasa": 0.0,
    "partial_charge_B": -0.54,
    "F_metal": 0.0,
    "F_P": 2.8047052946968964,
    "F_hal": 0.0,
    "total_density": 60042.97265625,
    "centroid": [
      1.2222625017166138,
      3.327709913253784,
      2.5532567501068115
    ],
    "dipole_rho": [
      5740.11083984375,
      -26699.76171875,
      -14761.1748046875
    ],
    "curv_rho": 146992512.0,
    "curv_rho_failed": false,
    "gpu_density_B_requested": "vector",
    "gpu_density_B_effective": "vector",
    "gpu_density_B_fallback_from_vector": false,
    "gpu_density_A_requested": null,
    "gpu_density_A_effective": null,
    "gpu_density_A_fallback_from_vector": false,
    "xtb_A_used": false,
    "xtb_A_success": false,
    "xtb_charge_length_mismatch": false
  },
  "A:94": {
    "id": "A:94",
    "chain": "A",
    "resseq": 94,
    "resname": "SER",
    "sasa": 0.0,
    "partial_charge_B": -0.3,
    "F_metal": 0.0,
    "F_P": 1.5275982315408738,
    "F_hal": 0.0,
    "total_density": 59911.140625,
    "centroid": [
      1.0546334981918335,
      3.368767499923706,
      2.360431671142578
    ],
    "dipole_rho": [
      8457.4609375,
      -33197.71484375,
      -6284.79638671875
    ],
    "curv_rho": 141728240.0,
    "curv_rho_failed": false,
    "gpu_density_B_requested": "vector",
    "gpu_density_B_effective": "vector",
    "gpu_density_B_fallback_from_vector": false,
    "gpu_density_A_requested": null,
    "gpu_density_A_effective": null,
    "gpu_density_A_fallback_from_vector": false,
    "xtb_A_used": false,
    "xtb_A_success": false,
    "xtb_charge_length_mismatch": false
  },
  "A:95": {
    "id": "A:95",
    "chain": "A",
    "resseq": 95,
    "resname": "ASN",
    "sasa": 0.18917915225028992,
    "partial_charge_B": -0.13530298057667073,
    "F_metal": 0.0,
    "F_P": 1.4006055714030787,
    "F_hal": 0.0,
    "total_density": 48493.25390625,
    "centroid": [
      1.0709537267684937,
      3.6103413105010986,
      2.577241897583008
    ],
    "dipole_rho": [
      8637.439453125,
      -30575.421875,
      -13295.416015625
    ],
    "curv_rho": 125561000.0,
    "curv_rho_failed": false,
    "gpu_density_B_requested": "vector",
    "gpu_density_B_effective": "vector",
    "gpu_density_B_fallback_from_vector": false,
    "gpu_density_A_requested": null,
    "gpu_density_A_effective": null,
    "gpu_density_A_fallback_from_vector": false,
    "xtb_A_used": false,
    "xtb_A_success": false,
    "xtb_charge_length_mismatch": false
  },
  "A:96": {
    "id": "A:96",
    "chain": "A",
    "resseq": 96,
    "resname": "ASP",
    "sasa": 0.0,
    "partial_charge_B": -0.54,
    "F_metal": 0.0,
    "F_P": 1.7278624766294297,
    "F_hal": 0.0,
    "total_density": 50131.78125,
    "centroid": [
      1.3006370067596436,
      3.6192989349365234,
      2.605699062347412
    ],
    "dipole_rho": [
      -4753.14111328125,
      -26625.03125,
      -12494.7587890625
    ],
    "curv_rho": 125374904.0,
    "curv_rho_failed": false,
    "gpu_density_B_requested": "vector",
    "gpu_density_B_effective": "vector",
    "gpu_density_B_fallback_from_vector": false,
    "gpu_density_A_requested": null,
    "gpu_density_A_effective": null,
    "gpu_density_A_fallback_from_vector": false,
    "xtb_A_used": false,
    "xtb_A_success": false,
    "xtb_charge_length_mismatch": false
  },
  "A:97": {
    "id": "A:97",
    "chain": "A",
    "resseq": 97,
    "resname": "ARG",
    "sasa": 1.3441047668457031,
    "partial_charge_B": 0.9149064660748061,
    "F_metal": 0.0,
    "F_P": 0.8178233222069611,
    "F_hal": 0.0,
    "total_density": 46112.8515625,
    "centroid": [
      1.362306833267212,
      3.807110071182251,
      2.4728429317474365
    ],
    "dipole_rho": [
      1525.3897705078125,
      -37326.6484375,
      1576.944580078125
    ],
    "curv_rho": 110188152.0,
    "curv_rho_failed": false,
    "gpu_density_B_requested": "vector",
    "gpu_density_B_effective": "vector",
    "gpu_density_B_fallback_from_vector": false,
    "gpu_density_A_requested": null,
    "gpu_density_A_effective": null,
    "gpu_density_A_fallback_from_vector": false,
    "xtb_A_used": false,
    "xtb_A_success": false,
    "xtb_charge_length_mismatch": false
  },
  "A:98": {
    "id": "A:98",
    "chain": "A",
    "resseq": 98,
    "resname": "GLU",
    "sasa": 7.359063148498535,
    "partial_charge_B": -1.35,
    "F_metal": 0.0,
    "F_P": 0.9302650998408346,
    "F_hal": 0.0,
    "total_density": 40807.49609375,
    "centroid": [
      1.560486078262329,
      3.835995674133301,
      2.599842071533203
    ],
    "dipole_rho": [
      -7719.08544921875,
      -31504.94921875,
      -9354.5390625
    ],
    "curv_rho": 104842752.0,
    "curv_rho_failed": false,
    "gpu_density_B_requested": "vector",
    "gpu_density_B_effective": "vector",
    "gpu_density_B_fallback_from_vector": false,
    "gpu_density_A_requested": null,
    "gpu_density_A_effective": null,
    "gpu_density_A_fallback_from_vector": false,
    "xtb_A_used": false,
    "xtb_A_success": false,
    "xtb_charge_length_mismatch": false
  },
  "A:99": {
    "id": "A:99",
    "chain": "A",
    "resseq": 99,
    "resname": "ARG",
    "sasa": 0.03226546198129654,
    "partial_charge_B": 0.49044000318478703,
    "F_metal": 0.0,
    "F_P": 1.9844990776251568,
    "F_hal": 0.0,
    "total_density": 56904.21875,
    "centroid": [
      1.5637060403823853,
      3.45150089263916,
      2.670565128326416
    ],
    "dipole_rho": [
      -15270.1689453125,
      -30158.681640625,
      -14705.525390625
    ],
    "curv_rho": 132779928.0,
    "curv_rho_failed": false,
    "gpu_density_B_requested": "vector",
    "gpu_density_B_effective": "vector",
    "gpu_density_B_fallback_from_vector": false,
    "gpu_density_A_requested": null,
    "gpu_density_A_effective": null,
    "gpu_density_A_fallback_from_vector": false,
    "xtb_A_used": false,
    "xtb_A_success": false,
    "xtb_charge_length_mismatch": false
  },
  "A:100": {
    "id": "A:100",
    "chain": "A",
    "resseq": 100,
    "resname": "VAL",
    "sasa": 0.0,
    "partial_charge_B": -0.06000000000000002,
    "F_metal": 0.0,
    "F_P": 1.153032272679857,
    "F_hal": 0.0,
    "total_density": 54633.875,
    "centroid": [
      1.4909535646438599,
      3.5461177825927734,
      2.2716875076293945
    ],
    "dipole_rho": [
      -11421.7998046875,
      -30259.162109375,
      -2034.6409912109375
    ],
    "curv_rho": 132282504.0,
    "curv_rho_failed": false,
    "gpu_density_B_requested": "vector",
    "gpu_density_B_effective": "vector",
    "gpu_density_B_fallback_from_vector": false,
    "gpu_density_A_requested": null,
    "gpu_density_A_effective": null,
    "gpu_density_A_fallback_from_vector": false,
    "xtb_A_used": false,
    "xtb_A_success": false,
    "xtb_charge_length_mismatch": false
  },
  "A:101": {
    "id": "A:101",
    "chain": "A",
    "resseq": 101,
    "resname": "ASN",
    "sasa": 1.2660748958587646,
    "partial_charge_B": -0.22241466519684858,
    "F_metal": 0.0,
    "F_P": 0.8361439921472865,
    "F_hal": 0.0,
    "total_density": 49048.078125,
    "centroid": [
      1.7421823740005493,
      3.5717968940734863,
      2.2131028175354004
    ],
    "dipole_rho": [
      -16937.77734375,
      -31652.72265625,
      1624.8619384765625
    ],
    "curv_rho": 124610256.0,
    "curv_rho_failed": false,
    "gpu_density_B_requested": "vector",
    "gpu_density_B_effective": "vector",
    "gpu_density_B_fallback_from_vector": false,
    "gpu_density_A_requested": null,
    "gpu_density_A_effective": null,
    "gpu_density_A_fallback_from_vector": false,
    "xtb_A_used": false,
    "xtb_A_success": false,
    "xtb_charge_length_mismatch": false
  },
  "A:102": {
    "id": "A:102",
    "chain": "A",
    "resseq": 102,
    "resname": "GLU",
    "sasa": 0.0,
    "partial_charge_B": -0.54,
    "F_metal": 0.0,
    "F_P": 1.4043000734711315,
    "F_hal": 0.0,
    "total_density": 56149.5546875,
    "centroid": [
      1.8452997207641602,
      3.328549861907959,
      2.4183332920074463
    ],
    "dipole_rho": [
      -22232.74609375,
      -29021.525390625,
      -12034.0830078125
    ],
    "curv_rho": 136842784.0,
    "curv_rho_failed": false,
    "gpu_density_B_requested": "vector",
    "gpu_density_B_effective": "vector",
    "gpu_density_B_fallback_from_vector": false,
    "gpu_density_A_requested": null,
    "gpu_density_A_effective": null,
    "gpu_density_A_fallback_from_vector": false,
    "xtb_A_used": false,
    "xtb_A_success": false,
    "xtb_charge_length_mismatch": false
  },
  "A:103": {
    "id": "A:103",
    "chain": "A",
    "resseq": 103,
    "resname": "ALA",
    "sasa": 0.0,
    "partial_charge_B": -0.06000000000000002,
    "F_metal": 0.0,
    "F_P": 1.5298807476422844,
    "F_hal": 0.0,
    "total_density": 59767.34765625,
    "centroid": [
      1.670804500579834,
      3.26495623588562,
      2.309856653213501
    ],
    "dipole_rho": [
      -17289.2421875,
      -22280.3203125,
      -758.0420532226562
    ],
    "curv_rho": 146629808.0,
    "curv_rho_failed": false,
    "gpu_density_B_requested": "vector",
    "gpu_density_B_effective": "vector",
    "gpu_density_B_fallback_from_vector": false,
    "gpu_density_A_requested": null,
    "gpu_density_A_effective": null,
    "gpu_density_A_fallback_from_vector": false,
    "xtb_A_used": false,
    "xtb_A_success": false,
    "xtb_charge_length_mismatch": false
  },
  "A:104": {
    "id": "A:104",
    "chain": "A",
    "resseq": 104,
    "resname": "ARG",
    "sasa": 1.6775493621826172,
    "partial_charge_B": 1.0227977660439613,
    "F_metal": 0.0,
    "F_P": 0.7528752296045103,
    "F_hal": 0.0,
    "total_density": 58027.34375,
    "centroid": [
      1.7829595804214478,
      3.336897134780884,
      2.0940003395080566
    ],
    "dipole_rho": [
      -19875.64453125,
      -30326.86328125,
      18237.484375
    ],
    "curv_rho": 138315200.0,
    "curv_rho_failed": false,
    "gpu_density_B_requested": "vector",
    "gpu_density_B_effective": "vector",
    "gpu_density_B_fallback_from_vector": false,
    "gpu_density_A_requested": null,
    "gpu_density_A_effective": null,
    "gpu_density_A_fallback_from_vector": false,
    "xtb_A_used": false,
    "xtb_A_success": false,
    "xtb_charge_length_mismatch": false
  },
  "A:105": {
    "id": "A:105",
    "chain": "A",
    "resseq": 105,
    "resname": "GLU",
    "sasa": 2.4277992248535156,
    "partial_charge_B": -1.35,
    "F_metal": 0.0,
    "F_P": 0.8841285913946324,
    "F_hal": 0.0,
    "total_density": 51623.609375,
    "centroid": [
      1.9996283054351807,
      3.2877612113952637,
      2.182039260864258
    ],
    "dipole_rho": [
      -25385.87109375,
      -24760.658203125,
      300.87799072265625
    ],
    "curv_rho": 130145968.0,
    "curv_rho_failed": false,
    "gpu_density_B_requested": "vector",
    "gpu_density_B_effective": "vector",
    "gpu_density_B_fallback_from_vector": false,
    "gpu_density_A_requested": null,
    "gpu_density_A_effective": null,
    "gpu_density_A_fallback_from_vector": false,
    "xtb_A_used": false,
    "xtb_A_success": false,
    "xtb_charge_length_mismatch": false
  },
  "A:106": {
    "id": "A:106",
    "chain": "A",
    "resseq": 106,
    "resname": "GLU",
    "sasa": 0.0,
    "partial_charge_B": -0.54,
    "F_metal": 0.0,
    "F_P": 1.410276880841343,
    "F_hal": 0.0,
    "total_density": 61302.6796875,
    "centroid": [
      1.9307962656021118,
      3.000051498413086,
      2.277153491973877
    ],
    "dipole_rho": [
      -27935.861328125,
      -19161.41796875,
      -7528.76806640625
    ],
    "curv_rho": 145418384.0,
    "curv_rho_failed": false,
    "gpu_density_B_requested": "vector",
    "gpu_density_B_effective": "vector",
    "gpu_density_B_fallback_from_vector": false,
    "gpu_density_A_requested": null,
    "gpu_density_A_effective": null,
    "gpu_density_A_fallback_from_vector": false,
    "xtb_A_used": false,
    "xtb_A_success": false,
    "xtb_charge_length_mismatch": false
  },
  "A:107": {
    "id": "A:107",
    "chain": "A",
    "resseq": 107,
    "resname": "LEU",
    "sasa": 0.0,
    "partial_charge_B": -0.06000000000000002,
    "F_metal": 0.0,
    "F_P": 1.0882623864035585,
    "F_hal": 0.0,
    "total_density": 65748.4296875,
    "centroid": [
      1.69895601272583,
      2.9743003845214844,
      2.0618767738342285
    ],
    "dipole_rho": [
      -24231.203125,
      -14241.0712890625,
      10617.6650390625
    ],
    "curv_rho": 153073568.0,
    "curv_rho_failed": false,
    "gpu_density_B_requested": "vector",
    "gpu_density_B_effective": "vector",
    "gpu_density_B_fallback_from_vector": false,
    "gpu_density_A_requested": null,
    "gpu_density_A_effective": null,
    "gpu_density_A_fallback_from_vector": false,
    "xtb_A_used": false,
    "xtb_A_success": false,
    "xtb_charge_length_mismatch": false
  },
  "A:108": {
    "id": "A:108",
    "chain": "A",
    "resseq": 108,
    "resname": "MET",
    "sasa": 0.0,
    "partial_charge_B": -0.21000000000000002,
    "F_metal": 0.0,
    "F_P": 0.7310657209190564,
    "F_hal": 0.0,
    "total_density": 54827.23046875,
    "centroid": [
      1.909147024154663,
      3.094491958618164,
      1.8818738460540771
    ],
    "dipole_rho": [
      -24616.2265625,
      -13402.279296875,
      12033.8291015625
    ],
    "curv_rho": 133202784.0,
    "curv_rho_failed": false,
    "gpu_density_B_requested": "vector",
    "gpu_density_B_effective": "vector",
    "gpu_density_B_fallback_from_vector": false,
    "gpu_density_A_requested": null,
    "gpu_density_A_effective": null,
    "gpu_density_A_fallback_from_vector": false,
    "xtb_A_used": false,
    "xtb_A_success": false,
    "xtb_charge_length_mismatch": false
  },
  "A:109": {
    "id": "A:109",
    "chain": "A",
    "resseq": 109,
    "resname": "ARG",
    "sasa": 2.785364866256714,
    "partial_charge_B": 1.2,
    "F_metal": 0.0,
    "F_P": 0.8263583605430911,
    "F_hal": 0.0,
    "total_density": 52814.72265625,
    "centroid": [
      2.1710996627807617,
      2.986156702041626,
      2.1556432247161865
    ],
    "dipole_rho": [
      -33214.234375,
      -11641.20703125,
      311.4974670410156
    ],
    "curv_rho": 128427944.0,
    "curv_rho_failed": false,
    "gpu_density_B_requested": "vector",
    "gpu_density_B_effective": "vector",
    "gpu_density_B_fallback_from_vector": false,
    "gpu_density_A_requested": null,
    "gpu_density_A_effective": null,
    "gpu_density_A_fallback_from_vector": false,
    "xtb_A_used": false,
    "xtb_A_success": false,
    "xtb_charge_length_mismatch": false
  },
  "A:110": {
    "id": "A:110",
    "chain": "A",
    "resseq": 110,
    "resname": "MET",
    "sasa": 0.0,
    "partial_charge_B": -0.21000000000000002,
    "F_metal": 0.0,
    "F_P": 0.9924545564092431,
    "F_hal": 0.0,
    "total_density": 60830.94921875,
    "centroid": [
      1.8991327285766602,
      2.6977200508117676,
      2.110145330429077
    ],
    "dipole_rho": [
      -28976.35546875,
      -2817.515869140625,
      7709.2900390625
    ],
    "curv_rho": 149369376.0,
    "curv_rho_failed": false,
    "gpu_density_B_requested": "vector",
    "gpu_density_B_effective": "vector",
    "gpu_density_B_fallback_from_vector": false,
    "gpu_density_A_requested": null,
    "gpu_density_A_effective": null,
    "gpu_density_A_fallback_from_vector": false,
    "xtb_A_used": false,
    "xtb_A_success": false,
    "xtb_charge_length_mismatch": false
  },
  "A:111": {
    "id": "A:111",
    "chain": "A",
    "resseq": 111,
    "resname": "LEU",
    "sasa": 0.0,
    "partial_charge_B": -0.06000000000000002,
    "F_metal": 0.0,
    "F_P": 0.6968105428270822,
    "F_hal": 0.0,
    "total_density": 58880.87890625,
    "centroid": [
      1.8369311094284058,
      2.771817922592163,
      1.8237718343734741
    ],
    "dipole_rho": [
      -27466.1015625,
      -4950.8505859375,
      16849.31640625
    ],
    "curv_rho": 141623248.0,
    "curv_rho_failed": false,
    "gpu_density_B_requested": "vector",
    "gpu_density_B_effective": "vector",
    "gpu_density_B_fallback_from_vector": false,
    "gpu_density_A_requested": null,
    "gpu_density_A_effective": null,
    "gpu_density_A_fallback_from_vector": false,
    "xtb_A_used": false,
    "xtb_A_success": false,
    "xtb_charge_length_mismatch": false
  },
  "A:112": {
    "id": "A:112",
    "chain": "A",
    "resseq": 112,
    "resname": "ALA",
    "sasa": 0.8389019966125488,
    "partial_charge_B": -0.09393000974786972,
    "F_metal": 0.0,
    "F_P": 0.5355071629119401,
    "F_hal": 0.0,
    "total_density": 46931.25390625,
    "centroid": [
      2.1430695056915283,
      2.763848304748535,
      1.8142279386520386
    ],
    "dipole_rho": [
      -30517.06640625,
      -2264.498779296875,
      14641.9912109375
    ],
    "curv_rho": 121673504.0,
    "curv_rho_failed": false,
    "gpu_density_B_requested": "vector",
    "gpu_density_B_effective": "vector",
    "gpu_density_B_fallback_from_vector": false,
    "gpu_density_A_requested": null,
    "gpu_density_A_effective": null,
    "gpu_density_A_fallback_from_vector": false,
    "xtb_A_used": false,
    "xtb_A_success": false,
    "xtb_charge_length_mismatch": false
  },
  "A:113": {
    "id": "A:113",
    "chain": "A",
    "resseq": 113,
    "resname": "GLU",
    "sasa": 0.3468284606933594,
    "partial_charge_B": -0.6662495951817295,
    "F_metal": 0.0,
    "F_P": 0.5772041646597387,
    "F_hal": 0.0,
    "total_density": 49300.734375,
    "centroid": [
      2.175448179244995,
      2.5267579555511475,
      1.853601098060608
    ],
    "dipole_rho": [
      -33305.21484375,
      2520.493896484375,
      6499.54052734375
    ],
    "curv_rho": 119010264.0,
    "curv_rho_failed": false,
    "gpu_density_B_requested": "vector",
    "gpu_density_B_effective": "vector",
    "gpu_density_B_fallback_from_vector": false,
    "gpu_density_A_requested": null,
    "gpu_density_A_effective": null,
    "gpu_density_A_fallback_from_vector": false,
    "xtb_A_used": false,
    "xtb_A_success": false,
    "xtb_charge_length_mismatch": false
  },
  "A:114": {
    "id": "A:114",
    "chain": "A",
    "resseq": 114,
    "resname": "ASP",
    "sasa": 5.013247489929199,
    "partial_charge_B": -1.35,
    "F_metal": 0.0,
    "F_P": 0.4070998720473242,
    "F_hal": 0.0,
    "total_density": 40475.96484375,
    "centroid": [
      2.2411060333251953,
      2.3712854385375977,
      1.6956524848937988
    ],
    "dipole_rho": [
      -28649.65625,
      5609.89501953125,
      15897.5390625
    ],
    "curv_rho": 102623192.0,
    "curv_rho_failed": false,
    "gpu_density_B_requested": "vector",
    "gpu_density_B_effective": "vector",
    "gpu_density_B_fallback_from_vector": false,
    "gpu_density_A_requested": null,
    "gpu_density_A_effective": null,
    "gpu_density_A_fallback_from_vector": false,
    "xtb_A_used": false,
    "xtb_A_success": false,
    "xtb_charge_length_mismatch": false
  },
  "A:115": {
    "id": "A:115",
    "chain": "A",
    "resseq": 115,
    "resname": "GLU",
    "sasa": 0.0,
    "partial_charge_B": -0.54,
    "F_metal": 0.0,
    "F_P": 0.5092523627053442,
    "F_hal": 0.0,
    "total_density": 46320.53125,
    "centroid": [
      2.09023118019104,
      2.1606595516204834,
      1.8670557737350464
    ],
    "dipole_rho": [
      -26104.814453125,
      13506.724609375,
      10489.0439453125
    ],
    "curv_rho": 113366704.0,
    "curv_rho_failed": false,
    "gpu_density_B_requested": "vector",
    "gpu_density_B_effective": "vector",
    "gpu_density_B_fallback_from_vector": false,
    "gpu_density_A_requested": null,
    "gpu_density_A_effective": null,
    "gpu_density_A_fallback_from_vector": false,
    "xtb_A_used": false,
    "xtb_A_success": false,
    "xtb_charge_length_mismatch": false
  },
  "A:116": {
    "id": "A:116",
    "chain": "A",
    "resseq": 116,
    "resname": "LEU",
    "sasa": 0.0,
    "partial_charge_B": -0.06000000000000002,
    "F_metal": 0.0,
    "F_P": 0.6501273323877934,
    "F_hal": 0.0,
    "total_density": 57965.71875,
    "centroid": [
      1.8852978944778442,
      2.4311141967773438,
      1.9187647104263306
    ],
    "dipole_rho": [
      -26412.9375,
      12043.927734375,
      17409.41015625
    ],
    "curv_rho": 138299712.0,
    "curv_rho_failed": false,
    "gpu_density_B_requested": "vector",
    "gpu_density_B_effective": "vector",
    "gpu_density_B_fallback_from_vector": false,
    "gpu_density_A_requested": null,
    "gpu_density_A_effective": null,
    "gpu_density_A_fallback_from_vector": false,
    "xtb_A_used": false,
    "xtb_A_success": false,
    "xtb_charge_length_mismatch": false
  },
  "A:117": {
    "id": "A:117",
    "chain": "A",
    "resseq": 117,
    "resname": "ARG",
    "sasa": 4.146395683288574,
    "partial_charge_B": 1.2,
    "F_metal": 0.0,
    "F_P": 0.3911828242938027,
    "F_hal": 0.0,
    "total_density": 44594.3203125,
    "centroid": [
      1.9875874519348145,
      2.3727707862854004,
      1.5229356288909912
    ],
    "dipole_rho": [
      -25190.263671875,
      14192.6669921875,
      20955.65234375
    ],
    "curv_rho": 110685912.0,
    "curv_rho_failed": false,
    "gpu_density_B_requested": "vector",
    "gpu_density_B_effective": "vector",
    "gpu_density_B_fallback_from_vector": false,
    "gpu_density_A_requested": null,
    "gpu_density_A_effective": null,
    "gpu_density_A_fallback_from_vector": false,
    "xtb_A_used": false,
    "xtb_A_success": false,
    "xtb_charge_length_mismatch": false
  },
  "A:118": {
    "id": "A:118",
    "chain": "A",
    "resseq": 118,
    "resname": "ASP",
    "sasa": 0.472947895526886,
    "partial_charge_B": -0.7121585369117417,
    "F_metal": 0.0,
    "F_P": 0.41942264603864887,
    "F_hal": 0.0,
    "total_density": 45029.40625,
    "centroid": [
      1.7688982486724854,
      2.208900213241577,
      1.502309799194336
    ],
    "dipole_rho": [
      -15840.30078125,
      12244.0576171875,
      21149.625
    ],
    "curv_rho": 111738944.0,
    "curv_rho_failed": false,
    "gpu_density_B_requested": "vector",
    "gpu_density_B_effective": "vector",
    "gpu_density_B_fallback_from_vector": false,
    "gpu_density_A_requested": null,
    "gpu_density_A_effective": null,
    "gpu_density_A_fallback_from_vector": false,
    "xtb_A_used": false,
    "xtb_A_success": false,
    "xtb_charge_length_mismatch": false
  },
  "A:119": {
    "id": "A:119",
    "chain": "A",
    "resseq": 119,
    "resname": "ALA",
    "sasa": 0.0,
    "partial_charge_B": -0.06000000000000002,
    "F_metal": 0.0,
    "F_P": 0.600225797205722,
    "F_hal": 0.0,
    "total_density": 55291.56640625,
    "centroid": [
      1.6307741403579712,
      2.33437180519104,
      1.713557481765747
    ],
    "dipole_rho": [
      -14226.8466796875,
      9034.1904296875,
      19534.36328125
    ],
    "curv_rho": 136311968.0,
    "curv_rho_failed": false,
    "gpu_density_B_requested": "vector",
    "gpu_density_B_effective": "vector",
    "gpu_density_B_fallback_from_vector": false,
    "gpu_density_A_requested": null,
    "gpu_density_A_effective": null,
    "gpu_density_A_fallback_from_vector": false,
    "xtb_A_used": false,
    "xtb_A_success": false,
    "xtb_charge_length_mismatch": false
  },
  "A:120": {
    "id": "A:120",
    "chain": "A",
    "resseq": 120,
    "resname": "VAL",
    "sasa": 0.0,
    "partial_charge_B": -0.06000000000000002,
    "F_metal": 0.0,
    "F_P": 0.6451206669481341,
    "F_hal": 0.0,
    "total_density": 59208.453125,
    "centroid": [
      1.4321377277374268,
      2.409327745437622,
      1.721379041671753
    ],
    "dipole_rho": [
      -4309.83642578125,
      10296.2880859375,
      21493.958984375
    ],
    "curv_rho": 142397552.0,
    "curv_rho_failed": false,
    "gpu_density_B_requested": "vector",
    "gpu_density_B_effective": "vector",
    "gpu_density_B_fallback_from_vector": false,
    "gpu_density_A_requested": null,
    "gpu_density_A_effective": null,
    "gpu_density_A_fallback_from_vector": false,
    "xtb_A_used": false,
    "xtb_A_success": false,
    "xtb_charge_length_mismatch": false
  },
  "A:121": {
    "id": "A:121",
    "chain": "A",
    "resseq": 121,
    "resname": "LEU",
    "sasa": 0.0,
    "partial_charge_B": -0.06000000000000002,
    "F_metal": 0.0,
    "F_P": 0.8519886507299961,
    "F_hal": 0.0,
    "total_density": 66676.65625,
    "centroid": [
      1.4329913854599,
      2.7153682708740234,
      1.8532451391220093
    ],
    "dipole_rho": [
      -5111.32861328125,
      -381.3254699707031,
      21582.904296875
    ],
    "curv_rho": 152666000.0,
    "curv_rho_failed": false,
    "gpu_density_B_requested": "vector",
    "gpu_density_B_effective": "vector",
    "gpu_density_B_fallback_from_vector": false,
    "gpu_density_A_requested": null,
    "gpu_density_A_effective": null,
    "gpu_density_A_fallback_from_vector": false,
    "xtb_A_used": false,
    "xtb_A_success": false,
    "xtb_charge_length_mismatch": false
  },
  "A:122": {
    "id": "A:122",
    "chain": "A",
    "resseq": 122,
    "resname": "LEU",
    "sasa": 0.0,
    "partial_charge_B": -0.06000000000000002,
    "F_metal": 0.0,
    "F_P": 1.0945081636777836,
    "F_hal": 0.0,
    "total_density": 70123.7109375,
    "centroid": [
      1.1630357503890991,
      2.6705071926116943,
      2.0101428031921387
    ],
    "dipole_rho": [
      6048.05810546875,
      451.052978515625,
      16257.6904296875
    ],
    "curv_rho": 156625184.0,
    "curv_rho_failed": false,
    "gpu_density_B_requested": "vector",
    "gpu_density_B_effective": "vector",
    "gpu_density_B_fallback_from_vector": false,
    "gpu_density_A_requested": null,
    "gpu_density_A_effective": null,
    "gpu_density_A_fallback_from_vector": false,
    "xtb_A_used": false,
    "xtb_A_success": false,
    "xtb_charge_length_mismatch": false
  },
  "A:123": {
    "id": "A:123",
    "chain": "A",
    "resseq": 123,
    "resname": "VAL",
    "sasa": 0.0,
    "partial_charge_B": -0.06000000000000002,
    "F_metal": 0.0,
    "F_P": 1.2255412530131264,
    "F_hal": 0.0,
    "total_density": 69856.328125,
    "centroid": [
      1.2243270874023438,
      2.9363694190979004,
      2.0451314449310303
    ],
    "dipole_rho": [
      4482.673828125,
      -10786.9755859375,
      14524.3388671875
    ],
    "curv_rho": 156535088.0,
    "curv_rho_failed": false,
    "gpu_density_B_requested": "vector",
    "gpu_density_B_effective": "vector",
    "gpu_density_B_fallback_from_vector": false,
    "gpu_density_A_requested": null,
    "gpu_density_A_effective": null,
    "gpu_density_A_fallback_from_vector": false,
    "xtb_A_used": false,
    "xtb_A_success": false,
    "xtb_charge_length_mismatch": false
  },
  "A:124": {
    "id": "A:124",
    "chain": "A",
    "resseq": 124,
    "resname": "PHE",
    "sasa": 0.0,
    "partial_charge_B": -0.06000000000000002,
    "F_metal": 0.0,
    "F_P": 1.7663788906305515,
    "F_hal": 0.0,
    "total_density": 71646.109375,
    "centroid": [
      1.016005516052246,
      2.818873882293701,
      2.2683229446411133
    ],
    "dipole_rho": [
      13177.4267578125,
      -7225.09033203125,
      6010.14208984375
    ],
    "curv_rho": 156376976.0,
    "curv_rho_failed": false,
    "gpu_density_B_requested": "vector",
    "gpu_density_B_effective": "vector",
    "gpu_density_B_fallback_from_vector": false,
    "gpu_density_A_requested": null,
    "gpu_density_A_effective": null,
    "gpu_density_A_fallback_from_vector": false,
    "xtb_A_used": false,
    "xtb_A_success": false,
    "xtb_charge_length_mismatch": false
  },
  "A:125": {
    "id": "A:125",
    "chain": "A",
    "resseq": 125,
    "resname": "ALA",
    "sasa": 0.0,
    "partial_charge_B": -0.06000000000000002,
    "F_metal": 0.0,
    "F_P": 1.4886309410309826,
    "F_hal": 0.0,
    "total_density": 61432.76953125,
    "centroid": [
      0.9756613373756409,
      3.1434197425842285,
      2.202965021133423
    ],
    "dipole_rho": [
      12008.958984375,
      -19460.708984375,
      1513.9986572265625
    ],
    "curv_rho": 150687200.0,
    "curv_rho_failed": false,
    "gpu_density_B_requested": "vector",
    "gpu_density_B_effective": "vector",
    "gpu_density_B_fallback_from_vector": false,
    "gpu_density_A_requested": null,
    "gpu_density_A_effective": null,
    "gpu_density_A_fallback_from_vector": false,
    "xtb_A_used": false,
    "xtb_A_success": false,
    "xtb_charge_length_mismatch": false
  },
  "A:126": {
    "id": "A:126",
    "chain": "A",
    "resseq": 126,
    "resname": "ASN",
    "sasa": 0.0,
    "partial_charge_B": -0.12,
    "F_metal": 0.0,
    "F_P": 2.6335575075821542,
    "F_hal": 0.0,
    "total_density": 63700.73046875,
    "centroid": [
      0.9436295032501221,
      3.1129150390625,
      2.475925922393799
    ],
    "dipole_rho": [
      14448.404296875,
      -17399.71484375,
      -9012.802734375
    ],
    "curv_rho": 148684976.0,
    "curv_rho_failed": false,
    "gpu_density_B_requested": "vector",
    "gpu_density_B_effective": "vector",
    "gpu_density_B_fallback_from_vector": false,
    "gpu_density_A_requested": null,
    "gpu_density_A_effective": null,
    "gpu_density_A_fallback_from_vector": false,
    "xtb_A_used": false,
    "xtb_A_success": false,
    "xtb_charge_length_mismatch": false
  },
  "A:127": {
    "id": "A:127",
    "chain": "A",
    "resseq": 127,
    "resname": "LYS",
    "sasa": 0.0,
    "partial_charge_B": 0.11999999999999997,
    "F_metal": 0.0,
    "F_P": 2.621188861780438,
    "F_hal": 0.0,
    "total_density": 58085.765625,
    "centroid": [
      0.952543318271637,
      3.292168617248535,
      2.63020396232605
    ],
    "dipole_rho": [
      16158.1015625,
      -21229.5625,
      -15342.77734375
    ],
    "curv_rho": 139985824.0,
    "curv_rho_failed": false,
    "gpu_density_B_requested": "vector",
    "gpu_density_B_effective": "vector",
    "gpu_density_B_fallback_from_vector": false,
    "gpu_density_A_requested": null,
    "gpu_density_A_effective": null,
    "gpu_density_A_fallback_from_vector": false,
    "xtb_A_used": false,
    "xtb_A_success": false,
    "xtb_charge_length_mismatch": false
  },
  "A:128": {
    "id": "A:128",
    "chain": "A",
    "resseq": 128,
    "resname": "GLN",
    "sasa": 0.03152985870838165,
    "partial_charge_B": -0.12255049676277846,
    "F_metal": 0.0,
    "F_P": 1.1169317252884086,
    "F_hal": 0.0,
    "total_density": 51939.22265625,
    "centroid": [
      0.7307991981506348,
      3.3699018955230713,
      2.3550162315368652
    ],
    "dipole_rho": [
      21005.91015625,
      -22189.48046875,
      -1882.22607421875
    ],
    "curv_rho": 127070112.0,
    "curv_rho_failed": false,
    "gpu_density_B_requested": "vector",
    "gpu_density_B_effective": "vector",
    "gpu_density_B_fallback_from_vector": false,
    "gpu_density_A_requested": null,
    "gpu_density_A_effective": null,
    "gpu_density_A_fallback_from_vector": false,
    "xtb_A_used": false,
    "xtb_A_success": false,
    "xtb_charge_length_mismatch": false
  },
  "A:129": {
    "id": "A:129",
    "chain": "A",
    "resseq": 129,
    "resname": "ASP",
    "sasa": 0.945895791053772,
    "partial_charge_B": -0.8843170738234835,
    "F_metal": 0.0,
    "F_P": 1.2209310051023126,
    "F_hal": 0.0,
    "total_density": 45937.1953125,
    "centroid": [
      0.5874834060668945,
      3.3580596446990967,
      2.6118290424346924
    ],
    "dipole_rho": [
      22233.990234375,
      -21451.078125,
      -13013.833984375
    ],
    "curv_rho": 116323168.0,
    "curv_rho_failed": false,
    "gpu_density_B_requested": "vector",
    "gpu_density_B_effective": "vector",
    "gpu_density_B_fallback_from_vector": false,
    "gpu_density_A_requested": null,
    "gpu_density_A_effective": null,
    "gpu_density_A_fallback_from_vector": false,
    "xtb_A_used": false,
    "xtb_A_success": false,
    "xtb_charge_length_mismatch": false
  },
  "A:130": {
    "id": "A:130",
    "chain": "A",
    "resseq": 130,
    "resname": "LEU",
    "sasa": 0.9034329652786255,
    "partial_charge_B": -0.09654001235213186,
    "F_metal": 0.0,
    "F_P": 1.217247289882002,
    "F_hal": 0.0,
    "total_density": 42546.71484375,
    "centroid": [
      0.7087725400924683,
      3.5941240787506104,
      2.710171699523926
    ],
    "dipole_rho": [
      15392.7705078125,
      -21896.181640625,
      -10226.759765625
    ],
    "curv_rho": 105065672.0,
    "curv_rho_failed": false,
    "gpu_density_B_requested": "vector",
    "gpu_density_B_effective": "vector",
    "gpu_density_B_fallback_from_vector": false,
    "gpu_density_A_requested": null,
    "gpu_density_A_effective": null,
    "gpu_density_A_fallback_from_vector": false,
    "xtb_A_used": false,
    "xtb_A_success": false,
    "xtb_charge_length_mismatch": false
  },
  "A:131": {
    "id": "A:131",
    "chain": "A",
    "resseq": 131,
    "resname": "PRO",
    "sasa": 5.666951656341553,
    "partial_charge_B": -0.15000000000000005,
    "F_metal": 0.0,
    "F_P": 0.7460175722894747,
    "F_hal": 0.0,
    "total_density": 33477.02734375,
    "centroid": [
      0.6151975989341736,
      3.846431255340576,
      2.604844093322754
    ],
    "dipole_rho": [
      14617.423828125,
      -21859.447265625,
      -7098.51953125
    ],
    "curv_rho": 83807096.0,
    "curv_rho_failed": false,
    "gpu_density_B_requested": "vector",
    "gpu_density_B_effective": "vector",
    "gpu_density_B_fallback_from_vector": false,
    "gpu_density_A_requested": null,
    "gpu_density_A_effective": null,
    "gpu_density_A_fallback_from_vector": false,
    "xtb_A_used": false,
    "xtb_A_success": false,
    "xtb_charge_length_mismatch": false
  },
  "A:132": {
    "id": "A:132",
    "chain": "A",
    "resseq": 132,
    "resname": "ASN",
    "sasa": 4.992942810058594,
    "partial_charge_B": -0.30000000000000004,
    "F_metal": 0.0,
    "F_P": 0.7524804316813021,
    "F_hal": 0.0,
    "total_density": 37458.4921875,
    "centroid": [
      0.8211281299591064,
      3.8714444637298584,
      2.5161619186401367
    ],
    "dipole_rho": [
      11119.6689453125,
      -29288.51171875,
      -7441.14404296875
    ],
    "curv_rho": 94525032.0,
    "curv_rho_failed": false,
    "gpu_density_B_requested": "vector",
    "gpu_density_B_effective": "vector",
    "gpu_density_B_fallback_from_vector": false,
    "gpu_density_A_requested": null,
    "gpu_density_A_effective": null,
    "gpu_density_A_fallback_from_vector": false,
    "xtb_A_used": false,
    "xtb_A_success": false,
    "xtb_charge_length_mismatch": false
  },
  "A:133": {
    "id": "A:133",
    "chain": "A",
    "resseq": 133,
    "resname": "ALA",
    "sasa": 0.0,
    "partial_charge_B": -0.06000000000000002,
    "F_metal": 0.0,
    "F_P": 0.935896242106359,
    "F_hal": 0.0,
    "total_density": 44524.59765625,
    "centroid": [
      0.8687824606895447,
      3.65838360786438,
      2.4084086418151855
    ],
    "dipole_rho": [
      13979.0615234375,
      -27199.005859375,
      -1752.9876708984375
    ],
    "curv_rho": 115553008.0,
    "curv_rho_failed": false,
    "gpu_density_B_requested": "vector",
    "gpu_density_B_effective": "vector",
    "gpu_density_B_fallback_from_vector": false,
    "gpu_density_A_requested": null,
    "gpu_density_A_effective": null,
    "gpu_density_A_fallback_from_vector": false,
    "xtb_A_used": false,
    "xtb_A_success": false,
    "xtb_charge_length_mismatch": false
  },
  "A:134": {
    "id": "A:134",
    "chain": "A",
    "resseq": 134,
    "resname": "MET",
    "sasa": 0.0,
    "partial_charge_B": -0.21000000000000002,
    "F_metal": 0.0,
    "F_P": 0.9146731521533359,
    "F_hal": 0.0,
    "total_density": 53246.94140625,
    "centroid": [
      1.0410115718841553,
      3.5900254249572754,
      2.2485718727111816
    ],
    "dipole_rho": [
      7715.44140625,
      -35055.0703125,
      2748.048828125
    ],
    "curv_rho": 126716232.0,
    "curv_rho_failed": false,
    "gpu_density_B_requested": "vector",
    "gpu_density_B_effective": "vector",
    "gpu_density_B_fallback_from_vector": false,
    "gpu_density_A_requested": null,
    "gpu_density_A_effective": null,
    "gpu_density_A_fallback_from_vector": false,
    "xtb_A_used": false,
    "xtb_A_success": false,
    "xtb_charge_length_mismatch": false
  },
  "A:135": {
    "id": "A:135",
    "chain": "A",
    "resseq": 135,
    "resname": "ASN",
    "sasa": 3.1968390941619873,
    "partial_charge_B": -0.30000000000000004,
    "F_metal": 0.0,
    "F_P": 0.6701769797229125,
    "F_hal": 0.0,
    "total_density": 45545.5859375,
    "centroid": [
      0.8912981152534485,
      3.602743148803711,
      2.0088088512420654
    ],
    "dipole_rho": [
      14985.5546875,
      -24010.787109375,
      9436.8759765625
    ],
    "curv_rho": 115842000.0,
    "curv_rho_failed": false,
    "gpu_density_B_requested": "vector",
    "gpu_density_B_effective": "vector",
    "gpu_density_B_fallback_from_vector": false,
    "gpu_density_A_requested": null,
    "gpu_density_A_effective": null,
    "gpu_density_A_fallback_from_vector": false,
    "xtb_A_used": false,
    "xtb_A_success": false,
    "xtb_charge_length_mismatch": false
  },
  "A:136": {
    "id": "A:136",
    "chain": "A",
    "resseq": 136,
    "resname": "ALA",
    "sasa": 0.0,
    "partial_charge_B": -0.06000000000000002,
    "F_metal": 0.0,
    "F_P": 0.7253895144560818,
    "F_hal": 0.0,
    "total_density": 52531.12890625,
    "centroid": [
      0.9253003001213074,
      3.328293800354004,
      1.9071708917617798
    ],
    "dipole_rho": [
      11348.8408203125,
      -24967.30859375,
      13798.4091796875
    ],
    "curv_rho": 131712568.0,
    "curv_rho_failed": false,
    "gpu_density_B_requested": "vector",
    "gpu_density_B_effective": "vector",
    "gpu_density_B_fallback_from_vector": false,
    "gpu_density_A_requested": null,
    "gpu_density_A_effective": null,
    "gpu_density_A_fallback_from_vector": false,
    "xtb_A_used": false,
    "xtb_A_success": false,
    "xtb_charge_length_mismatch": false
  },
  "A:137": {
    "id": "A:137",
    "chain": "A",
    "resseq": 137,
    "resname": "ALA",
    "sasa": 1.3551493883132935,
    "partial_charge_B": -0.11481001611744399,
    "F_metal": 0.0,
    "F_P": 0.5599206721406025,
    "F_hal": 0.0,
    "total_density": 44412.85546875,
    "centroid": [
      1.0008678436279297,
      3.535630464553833,
      1.8127667903900146
    ],
    "dipole_rho": [
      8528.505859375,
      -23232.787109375,
      17530.939453125
    ],
    "curv_rho": 115844808.0,
    "curv_rho_failed": false,
    "gpu_density_B_requested": "vector",
    "gpu_density_B_effective": "vector",
    "gpu_density_B_fallback_from_vector": false,
    "gpu_density_A_requested": null,
    "gpu_density_A_effective": null,
    "gpu_density_A_fallback_from_vector": false,
    "xtb_A_used": false,
    "xtb_A_success": false,
    "xtb_charge_length_mismatch": false
  },
  "A:138": {
    "id": "A:138",
    "chain": "A",
    "resseq": 138,
    "resname": "GLU",
    "sasa": 0.5360075831413269,
    "partial_charge_B": -0.7351129969283557,
    "F_metal": 0.0,
    "F_P": 0.6362945874428232,
    "F_hal": 0.0,
    "total_density": 47145.1875,
    "centroid": [
      1.0956697463989258,
      3.6656341552734375,
      1.9341270923614502
    ],
    "dipole_rho": [
      4567.4638671875,
      -32684.712890625,
      8079.8544921875
    ],
    "curv_rho": 114522096.0,
    "curv_rho_failed": false,
    "gpu_density_B_requested": "vector",
    "gpu_density_B_effective": "vector",
    "gpu_density_B_fallback_from_vector": false,
    "gpu_density_A_requested": null,
    "gpu_density_A_effective": null,
    "gpu_density_A_fallback_from_vector": false,
    "xtb_A_used": false,
    "xtb_A_success": false,
    "xtb_charge_length_mismatch": false
  },
  "A:139": {
    "id": "A:139",
    "chain": "A",
    "resseq": 139,
    "resname": "ILE",
    "sasa": 0.0,
    "partial_charge_B": -0.06000000000000002,
    "F_metal": 0.0,
    "F_P": 0.9159459524263461,
    "F_hal": 0.0,
    "total_density": 57681.1171875,
    "centroid": [
      1.2228273153305054,
      3.4023330211639404,
      2.042160749435425
    ],
    "dipole_rho": [
      3732.102783203125,
      -28996.568359375,
      10779.0732421875
    ],
    "curv_rho": 140395264.0,
    "curv_rho_failed": false,
    "gpu_density_B_requested": "vector",
    "gpu_density_B_effective": "vector",
    "gpu_density_B_fallback_from_vector": false,
    "gpu_density_A_requested": null,
    "gpu_density_A_effective": null,
    "gpu_density_A_fallback_from_vector": false,
    "xtb_A_used": false,
    "xtb_A_success": false,
    "xtb_charge_length_mismatch": false
  },
  "A:140": {
    "id": "A:140",
    "chain": "A",
    "resseq": 140,
    "resname": "THR",
    "sasa": 0.0,
    "partial_charge_B": -0.3,
    "F_metal": 0.0,
    "F_P": 0.6315200189528722,
    "F_hal": 0.0,
    "total_density": 50970.00390625,
    "centroid": [
      1.2523930072784424,
      3.384507417678833,
      1.7324384450912476
    ],
    "dipole_rho": [
      1324.85986328125,
      -22288.06640625,
      17628.853515625
    ],
    "curv_rho": 126953088.0,
    "curv_rho_failed": false,
    "gpu_density_B_requested": "vector",
    "gpu_density_B_effective": "vector",
    "gpu_density_B_fallback_from_vector": false,
    "gpu_density_A_requested": null,
    "gpu_density_A_effective": null,
    "gpu_density_A_fallback_from_vector": false,
    "xtb_A_used": false,
    "xtb_A_success": false,
    "xtb_charge_length_mismatch": false
  },
  "A:141": {
    "id": "A:141",
    "chain": "A",
    "resseq": 141,
    "resname": "ASP",
    "sasa": 2.7152457237243652,
    "partial_charge_B": -1.35,
    "F_metal": 0.0,
    "F_P": 0.52161375759551,
    "F_hal": 0.0,
    "total_density": 44316.1953125,
    "centroid": [
      1.3455387353897095,
      3.609973669052124,
      1.7380210161209106
    ],
    "dipole_rho": [
      -1017.0029296875,
      -26693.37109375,
      17612.728515625
    ],
    "curv_rho": 110517760.0,
    "curv_rho_failed": false,
    "gpu_density_B_requested": "vector",
    "gpu_density_B_effective": "vector",
    "gpu_density_B_fallback_from_vector": false,
    "gpu_density_A_requested": null,
    "gpu_density_A_effective": null,
    "gpu_density_A_fallback_from_vector": false,
    "xtb_A_used": false,
    "xtb_A_success": false,
    "xtb_charge_length_mismatch": false
  },
  "A:142": {
    "id": "A:142",
    "chain": "A",
    "resseq": 142,
    "resname": "LYS",
    "sasa": 0.981208086013794,
    "partial_charge_B": 0.19937136890261292,
    "F_metal": 0.0,
    "F_P": 0.6998272920505834,
    "F_hal": 0.0,
    "total_density": 48612.93359375,
    "centroid": [
      1.4884222745895386,
      3.636829376220703,
      1.9587492942810059
    ],
    "dipole_rho": [
      -5768.18603515625,
      -30829.95703125,
      7338.6181640625
    ],
    "curv_rho": 120846160.0,
    "curv_rho_failed": false,
    "gpu_density_B_requested": "vector",
    "gpu_density_B_effective": "vector",
    "gpu_density_B_fallback_from_vector": false,
    "gpu_density_A_requested": null,
    "gpu_density_A_effective": null,
    "gpu_density_A_fallback_from_vector": false,
    "xtb_A_used": false,
    "xtb_A_success": false,
    "xtb_charge_length_mismatch": false
  },
  "A:143": {
    "id": "A:143",
    "chain": "A",
    "resseq": 143,
    "resname": "LEU",
    "sasa": 0.0,
    "partial_charge_B": -0.06000000000000002,
    "F_metal": 0.0,
    "F_P": 0.8706245230476142,
    "F_hal": 0.0,
    "total_density": 59163.32421875,
    "centroid": [
      1.5086338520050049,
      3.270681619644165,
      1.9618390798568726
    ],
    "dipole_rho": [
      -10368.59375,
      -26847.193359375,
      13819.9072265625
    ],
    "curv_rho": 144585408.0,
    "curv_rho_failed": false,
    "gpu_density_B_requested": "vector",
    "gpu_density_B_effective": "vector",
    "gpu_density_B_fallback_from_vector": false,
    "gpu_density_A_requested": null,
    "gpu_density_A_effective": null,
    "gpu_density_A_fallback_from_vector": false,
    "xtb_A_used": false,
    "xtb_A_success": false,
    "xtb_charge_length_mismatch": false
  },
  "A:144": {
    "id": "A:144",
    "chain": "A",
    "resseq": 144,
    "resname": "GLY",
    "sasa": 0.0,
    "partial_charge_B": -0.06000000000000002,
    "F_metal": 0.0,
    "F_P": 0.5677727532359735,
    "F_hal": 0.0,
    "total_density": 47852.703125,
    "centroid": [
      1.6225017309188843,
      3.3384337425231934,
      1.673400640487671
    ],
    "dipole_rho": [
      -8968.7158203125,
      -21052.37890625,
      18526.203125
    ],
    "curv_rho": 123453400.0,
    "curv_rho_failed": false,
    "gpu_density_B_requested": "vector",
    "gpu_density_B_effective": "vector",
    "gpu_density_B_fallback_from_vector": false,
    "gpu_density_A_requested": null,
    "gpu_density_A_effective": null,
    "gpu_density_A_fallback_from_vector": false,
    "xtb_A_used": false,
    "xtb_A_success": false,
    "xtb_charge_length_mismatch": false
  },
  "A:145": {
    "id": "A:145",
    "chain": "A",
    "resseq": 145,
    "resname": "LEU",
    "sasa": 0.0,
    "partial_charge_B": -0.06000000000000002,
    "F_metal": 0.0,
    "F_P": 0.6220295171974848,
    "F_hal": 0.0,
    "total_density": 56071.06640625,
    "centroid": [
      1.439523696899414,
      3.1525442600250244,
      1.6984316110610962
    ],
    "dipole_rho": [
      -7241.64453125,
      -19163.318359375,
      24284.74609375
    ],
    "curv_rho": 135395936.0,
    "curv_rho_failed": false,
    "gpu_density_B_requested": "vector",
    "gpu_density_B_effective": "vector",
    "gpu_density_B_fallback_from_vector": false,
    "gpu_density_A_requested": null,
    "gpu_density_A_effective": null,
    "gpu_density_A_fallback_from_vector": false,
    "xtb_A_used": false,
    "xtb_A_success": false,
    "xtb_charge_length_mismatch": false
  },
  "A:146": {
    "id": "A:146",
    "chain": "A",
    "resseq": 146,
    "resname": "HIS",
    "sasa": 3.189985752105713,
    "partial_charge_B": 0.7499999999999999,
    "F_metal": 0.0,
    "F_P": 0.41633434856688034,
    "F_hal": 0.0,
    "total_density": 43435.69140625,
    "centroid": [
      1.4026110172271729,
      3.305027484893799,
      1.374110221862793
    ],
    "dipole_rho": [
      -1055.453369140625,
      -17312.27734375,
      24716.65234375
    ],
    "curv_rho": 101884488.0,
    "curv_rho_failed": false,
    "gpu_density_B_requested": "vector",
    "gpu_density_B_effective": "vector",
    "gpu_density_B_fallback_from_vector": false,
    "gpu_density_A_requested": null,
    "gpu_density_A_effective": null,
    "gpu_density_A_fallback_from_vector": false,
    "xtb_A_used": false,
    "xtb_A_success": false,
    "xtb_charge_length_mismatch": false
  },
  "A:147": {
    "id": "A:147",
    "chain": "A",
    "resseq": 147,
    "resname": "SER",
    "sasa": 0.22585824131965637,
    "partial_charge_B": -0.34567501544016477,
    "F_metal": 0.0,
    "F_P": 0.4040222204993328,
    "F_hal": 0.0,
    "total_density": 40862.578125,
    "centroid": [
      1.7158972024917603,
      3.2695982456207275,
      1.3952404260635376
    ],
    "dipole_rho": [
      -11774.6630859375,
      -14270.6474609375,
      23479.927734375
    ],
    "curv_rho": 101288656.0,
    "curv_rho_failed": false,
    "gpu_density_B_requested": "vector",
    "gpu_density_B_effective": "vector",
    "gpu_density_B_fallback_from_vector": false,
    "gpu_density_A_requested": null,
    "gpu_density_A_effective": null,
    "gpu_density_A_fallback_from_vector": false,
    "xtb_A_used": false,
    "xtb_A_success": false,
    "xtb_charge_length_mismatch": false
  },
  "A:148": {
    "id": "A:148",
    "chain": "A",
    "resseq": 148,
    "resname": "LEU",
    "sasa": 0.0,
    "partial_charge_B": -0.06000000000000002,
    "F_metal": 0.0,
    "F_P": 0.47172164553803286,
    "F_hal": 0.0,
    "total_density": 49339.94921875,
    "centroid": [
      1.7009310722351074,
      3.0098276138305664,
      1.4992213249206543
    ],
    "dipole_rho": [
      -11256.6123046875,
      -11533.703125,
      27384.109375
    ],
    "curv_rho": 120938560.0,
    "curv_rho_failed": false,
    "gpu_density_B_requested": "vector",
    "gpu_density_B_effective": "vector",
    "gpu_density_B_fallback_from_vector": false,
    "gpu_density_A_requested": null,
    "gpu_density_A_effective": null,
    "gpu_density_A_fallback_from_vector": false,
    "xtb_A_used": false,
    "xtb_A_success": false,
    "xtb_charge_length_mismatch": false
  },
  "A:149": {
    "id": "A:149",
    "chain": "A",
    "resseq": 149,
    "resname": "ARG",
    "sasa": 9.971567153930664,
    "partial_charge_B": 1.2,
    "F_metal": 0.0,
    "F_P": 0.30940990173665867,
    "F_hal": 0.0,
    "total_density": 40972.640625,
    "centroid": [
      1.8410032987594604,
      2.8964641094207764,
      1.2954355478286743
    ],
    "dipole_rho": [
      -16451.87109375,
      -11517.373046875,
      36454.0703125
    ],
    "curv_rho": 102489808.0,
    "curv_rho_failed": false,
    "gpu_density_B_requested": "vector",
    "gpu_density_B_effective": "vector",
    "gpu_density_B_fallback_from_vector": false,
    "gpu_density_A_requested": null,
    "gpu_density_A_effective": null,
    "gpu_density_A_fallback_from_vector": false,
    "xtb_A_used": false,
    "xtb_A_success": false,
    "xtb_charge_length_mismatch": false
  },
  "A:150": {
    "id": "A:150",
    "chain": "A",
    "resseq": 150,
    "resname": "HIS",
    "sasa": 4.156467437744141,
    "partial_charge_B": 0.7499999999999999,
    "F_metal": 0.0,
    "F_P": 0.318840577081983,
    "F_hal": 0.0,
    "total_density": 38920.4921875,
    "centroid": [
      1.7958163022994995,
      2.660320520401001,
      1.199057936668396
    ],
    "dipole_rho": [
      -13653.4677734375,
      -1092.1038818359375,
      29891.634765625
    ],
    "curv_rho": 92526768.0,
    "curv_rho_failed": false,
    "gpu_density_B_requested": "vector",
    "gpu_density_B_effective": "vector",
    "gpu_density_B_fallback_from_vector": false,
    "gpu_density_A_requested": null,
    "gpu_density_A_effective": null,
    "gpu_density_A_fallback_from_vector": false,
    "xtb_A_used": false,
    "xtb_A_success": false,
    "xtb_charge_length_mismatch": false
  },
  "A:151": {
    "id": "A:151",
    "chain": "A",
    "resseq": 151,
    "resname": "ARG",
    "sasa": 0.0,
    "partial_charge_B": 0.4799999999999999,
    "F_metal": 0.0,
    "F_P": 0.5091146786902998,
    "F_hal": 0.0,
    "total_density": 54280.83984375,
    "centroid": [
      1.7171618938446045,
      2.6382970809936523,
      1.571296215057373
    ],
    "dipole_rho": [
      -10036.6103515625,
      -1443.5406494140625,
      29041.037109375
    ],
    "curv_rho": 131232344.0,
    "curv_rho_failed": false,
    "gpu_density_B_requested": "vector",
    "gpu_density_B_effective": "vector",
    "gpu_density_B_fallback_from_vector": false,
    "gpu_density_A_requested": null,
    "gpu_density_A_effective": null,
    "gpu_density_A_fallback_from_vector": false,
    "xtb_A_used": false,
    "xtb_A_success": false,
    "xtb_charge_length_mismatch": false
  },
  "A:152": {
    "id": "A:152",
    "chain": "A",
    "resseq": 152,
    "resname": "ASN",
    "sasa": 0.8513062000274658,
    "partial_charge_B": -0.18886341380039517,
    "F_metal": 0.0,
    "F_P": 0.4613309859175529,
    "F_hal": 0.0,
    "total_density": 53487.37109375,
    "centroid": [
      1.4483722448349,
      2.524834394454956,
      1.5106130838394165
    ],
    "dipole_rho": [
      -752.982421875,
      3828.185791015625,
      33419.61328125
    ],
    "curv_rho": 132180104.0,
    "curv_rho_failed": false,
    "gpu_density_B_requested": "vector",
    "gpu_density_B_effective": "vector",
    "gpu_density_B_fallback_from_vector": false,
    "gpu_density_A_requested": null,
    "gpu_density_A_effective": null,
    "gpu_density_A_fallback_from_vector": false,
    "xtb_A_used": false,
    "xtb_A_success": false,
    "xtb_charge_length_mismatch": false
  },
  "A:153": {
    "id": "A:153",
    "chain": "A",
    "resseq": 153,
    "resname": "TRP",
    "sasa": 0.0,
    "partial_charge_B": 0.11999999999999997,
    "F_metal": 0.0,
    "F_P": 0.5579692639762637,
    "F_hal": 0.0,
    "total_density": 57857.53125,
    "centroid": [
      1.3082456588745117,
      2.902556896209717,
      1.5552116632461548
    ],
    "dipole_rho": [
      -266.40399169921875,
      -9908.9775390625,
      28224.3984375
    ],
    "curv_rho": 132979056.0,
    "curv_rho_failed": false,
    "gpu_density_B_requested": "vector",
    "gpu_density_B_effective": "vector",
    "gpu_density_B_fallback_from_vector": false,
    "gpu_density_A_requested": null,
    "gpu_density_A_effective": null,
    "gpu_density_A_fallback_from_vector": false,
    "xtb_A_used": false,
    "xtb_A_success": false,
    "xtb_charge_length_mismatch": false
  },
  "A:154": {
    "id": "A:154",
    "chain": "A",
    "resseq": 154,
    "resname": "TYR",
    "sasa": 1.2700215578079224,
    "partial_charge_B": -0.5568347912535107,
    "F_metal": 0.0,
    "F_P": 0.6445539951495232,
    "F_hal": 0.0,
    "total_density": 62224.49609375,
    "centroid": [
      1.0714377164840698,
      2.7873802185058594,
      1.7050142288208008
    ],
    "dipole_rho": [
      20284.939453125,
      -5900.6181640625,
      24503.857421875
    ],
    "curv_rho": 141942480.0,
    "curv_rho_failed": false,
    "gpu_density_B_requested": "vector",
    "gpu_density_B_effective": "vector",
    "gpu_density_B_fallback_from_vector": false,
    "gpu_density_A_requested": null,
    "gpu_density_A_effective": null,
    "gpu_density_A_fallback_from_vector": false,
    "xtb_A_used": false,
    "xtb_A_success": false,
    "xtb_charge_length_mismatch": false
  },
  "A:155": {
    "id": "A:155",
    "chain": "A",
    "resseq": 155,
    "resname": "ILE",
    "sasa": 0.0,
    "partial_charge_B": -0.06000000000000002,
    "F_metal": 0.0,
    "F_P": 0.8066853060094585,
    "F_hal": 0.0,
    "total_density": 60913.640625,
    "centroid": [
      1.0273736715316772,
      3.036806106567383,
      1.8841596841812134
    ],
    "dipole_rho": [
      9436.9619140625,
      -15588.947265625,
      20765.296875
    ],
    "curv_rho": 146216960.0,
    "curv_rho_failed": false,
    "gpu_density_B_requested": "vector",
    "gpu_density_B_effective": "vector",
    "gpu_density_B_fallback_from_vector": false,
    "gpu_density_A_requested": null,
    "gpu_density_A_effective": null,
    "gpu_density_A_fallback_from_vector": false,
    "xtb_A_used": false,
    "xtb_A_success": false,
    "xtb_charge_length_mismatch": false
  },
  "A:156": {
    "id": "A:156",
    "chain": "A",
    "resseq": 156,
    "resname": "GLN",
    "sasa": 0.0,
    "partial_charge_B": -0.12,
    "F_metal": 0.0,
    "F_P": 0.9051881036495437,
    "F_hal": 0.0,
    "total_density": 60501.03125,
    "centroid": [
      0.8070306181907654,
      2.9686858654022217,
      1.9918007850646973
    ],
    "dipole_rho": [
      20691.859375,
      -7770.53515625,
      12220.56640625
    ],
    "curv_rho": 144116224.0,
    "curv_rho_failed": false,
    "gpu_density_B_requested": "vector",
    "gpu_density_B_effective": "vector",
    "gpu_density_B_fallback_from_vector": false,
    "gpu_density_A_requested": null,
    "gpu_density_A_effective": null,
    "gpu_density_A_fallback_from_vector": false,
    "xtb_A_used": false,
    "xtb_A_success": false,
    "xtb_charge_length_mismatch": false
  },
  "A:157": {
    "id": "A:157",
    "chain": "A",
    "resseq": 157,
    "resname": "ALA",
    "sasa": 0.0,
    "partial_charge_B": -0.06000000000000002,
    "F_metal": 0.0,
    "F_P": 0.9846741550103626,
    "F_hal": 0.0,
    "total_density": 54951.98828125,
    "centroid": [
      0.7317589521408081,
      3.05228853225708,
      2.092491388320923
    ],
    "dipole_rho": [
      19989.275390625,
      -17400.611328125,
      5855.2060546875
    ],
    "curv_rho": 140158624.0,
    "curv_rho_failed": false,
    "gpu_density_B_requested": "vector",
    "gpu_density_B_effective": "vector",
    "gpu_density_B_fallback_from_vector": false,
    "gpu_density_A_requested": null,
    "gpu_density_A_effective": null,
    "gpu_density_A_fallback_from_vector": false,
    "xtb_A_used": false,
    "xtb_A_success": false,
    "xtb_charge_length_mismatch": false
  },
  "A:158": {
    "id": "A:158",
    "chain": "A",
    "resseq": 158,
    "resname": "THR",
    "sasa": 0.0,
    "partial_charge_B": -0.3,
    "F_metal": 0.0,
    "F_P": 1.5037599279541154,
    "F_hal": 0.0,
    "total_density": 60906.5,
    "centroid": [
      0.8053039312362671,
      2.9784579277038574,
      2.3193798065185547
    ],
    "dipole_rho": [
      24314.109375,
      -15419.7470703125,
      -1558.7041015625
    ],
    "curv_rho": 147891808.0,
    "curv_rho_failed": false,
    "gpu_density_B_requested": "vector",
    "gpu_density_B_effective": "vector",
    "gpu_density_B_fallback_from_vector": false,
    "gpu_density_A_requested": null,
    "gpu_density_A_effective": null,
    "gpu_density_A_fallback_from_vector": false,
    "xtb_A_used": false,
    "xtb_A_success": false,
    "xtb_charge_length_mismatch": false
  },
  "A:159": {
    "id": "A:159",
    "chain": "A",
    "resseq": 159,
    "resname": "CYS",
    "sasa": 0.0,
    "partial_charge_B": -0.21000000000000002,
    "F_metal": 0.0,
    "F_P": 1.5529731112148388,
    "F_hal": 0.0,
    "total_density": 52476.34765625,
    "centroid": [
      0.5901684761047363,
      3.00858736038208,
      2.5004308223724365
    ],
    "dipole_rho": [
      23553.228515625,
      -13390.005859375,
      -10405.314453125
    ],
    "curv_rho": 133214376.0,
    "curv_rho_failed": false,
    "gpu_density_B_requested": "vector",
    "gpu_density_B_effective": "vector",
    "gpu_density_B_fallback_from_vector": false,
    "gpu_density_A_requested": null,
    "gpu_density_A_effective": null,
    "gpu_density_A_fallback_from_vector": false,
    "xtb_A_used": false,
    "xtb_A_success": false,
    "xtb_charge_length_mismatch": false
  },
  "A:160": {
    "id": "A:160",
    "chain": "A",
    "resseq": 160,
    "resname": "ALA",
    "sasa": 0.0,
    "partial_charge_B": -0.06000000000000002,
    "F_metal": 0.0,
    "F_P": 2.4058127292189058,
    "F_hal": 0.0,
    "total_density": 54237.65625,
    "centroid": [
      0.6832442879676819,
      2.8938379287719727,
      2.6849732398986816
    ],
    "dipole_rho": [
      20866.544921875,
      -4960.68798828125,
      -11602.8828125
    ],
    "curv_rho": 136313216.0,
    "curv_rho_failed": false,
    "gpu_density_B_requested": "vector",
    "gpu_density_B_effective": "vector",
    "gpu_density_B_fallback_from_vector": false,
    "gpu_density_A_requested": null,
    "gpu_density_A_effective": null,
    "gpu_density_A_fallback_from_vector": false,
    "xtb_A_used": false,
    "xtb_A_success": false,
    "xtb_charge_length_mismatch": false
  },
  "A:161": {
    "id": "A:161",
    "chain": "A",
    "resseq": 161,
    "resname": "THR",
    "sasa": 0.2544456720352173,
    "partial_charge_B": -0.3514562139994854,
    "F_metal": 0.0,
    "F_P": 1.9197956519345745,
    "F_hal": 0.0,
    "total_density": 47556.8671875,
    "centroid": [
      0.5304946303367615,
      2.934890031814575,
      2.828751564025879
    ],
    "dipole_rho": [
      21574.25390625,
      -8507.7255859375,
      -16329.9384765625
    ],
    "curv_rho": 118637424.0,
    "curv_rho_failed": false,
    "gpu_density_B_requested": "vector",
    "gpu_density_B_effective": "vector",
    "gpu_density_B_fallback_from_vector": false,
    "gpu_density_A_requested": null,
    "gpu_density_A_effective": null,
    "gpu_density_A_fallback_from_vector": false,
    "xtb_A_used": false,
    "xtb_A_success": false,
    "xtb_charge_length_mismatch": false
  },
  "A:162": {
    "id": "A:162",
    "chain": "A",
    "resseq": 162,
    "resname": "SER",
    "sasa": 1.3441153764724731,
    "partial_charge_B": -0.571818686867638,
    "F_metal": 0.0,
    "F_P": 1.1371724891057873,
    "F_hal": 0.0,
    "total_density": 44786.171875,
    "centroid": [
      0.37066659331321716,
      2.8815979957580566,
      2.660782814025879
    ],
    "dipole_rho": [
      26623.8828125,
      -8347.4853515625,
      -9161.7783203125
    ],
    "curv_rho": 112089552.0,
    "curv_rho_failed": false,
    "gpu_density_B_requested": "vector",
    "gpu_density_B_effective": "vector",
    "gpu_density_B_fallback_from_vector": false,
    "gpu_density_A_requested": null,
    "gpu_density_A_effective": null,
    "gpu_density_A_fallback_from_vector": false,
    "xtb_A_used": false,
    "xtb_A_success": false,
    "xtb_charge_length_mismatch": false
  },
  "A:163": {
    "id": "A:163",
    "chain": "A",
    "resseq": 163,
    "resname": "GLY",
    "sasa": 0.0,
    "partial_charge_B": -0.06000000000000002,
    "F_metal": 0.0,
    "F_P": 1.1614438509005982,
    "F_hal": 0.0,
    "total_density": 51841.4375,
    "centroid": [
      0.48085930943489075,
      2.7536776065826416,
      2.4212868213653564
    ],
    "dipole_rho": [
      29692.666015625,
      -4175.69921875,
      -10324.8818359375
    ],
    "curv_rho": 129643560.0,
    "curv_rho_failed": false,
    "gpu_density_B_requested": "vector",
    "gpu_density_B_effective": "vector",
    "gpu_density_B_fallback_from_vector": false,
    "gpu_density_A_requested": null,
    "gpu_density_A_effective": null,
    "gpu_density_A_fallback_from_vector": false,
    "xtb_A_used": false,
    "xtb_A_success": false,
    "xtb_charge_length_mismatch": false
  },
  "A:164": {
    "id": "A:164",
    "chain": "A",
    "resseq": 164,
    "resname": "ASP",
    "sasa": 2.616978168487549,
    "partial_charge_B": -1.35,
    "F_metal": 0.0,
    "F_P": 0.923066545446992,
    "F_hal": 0.0,
    "total_density": 47469.3203125,
    "centroid": [
      0.41128501296043396,
      2.8895368576049805,
      2.347163200378418
    ],
    "dipole_rho": [
      28949.052734375,
      -10041.6005859375,
      -3515.087890625
    ],
    "curv_rho": 120358680.0,
    "curv_rho_failed": false,
    "gpu_density_B_requested": "vector",
    "gpu_density_B_effective": "vector",
    "gpu_density_B_fallback_from_vector": false,
    "gpu_density_A_requested": null,
    "gpu_density_A_effective": null,
    "gpu_density_A_fallback_from_vector": false,
    "xtb_A_used": false,
    "xtb_A_success": false,
    "xtb_charge_length_mismatch": false
  },
  "A:165": {
    "id": "A:165",
    "chain": "A",
    "resseq": 165,
    "resname": "GLY",
    "sasa": 0.0,
    "partial_charge_B": -0.06000000000000002,
    "F_metal": 0.0,
    "F_P": 0.9514575697282348,
    "F_hal": 0.0,
    "total_density": 51642.1484375,
    "centroid": [
      0.5478380918502808,
      2.7642083168029785,
      2.1645872592926025
    ],
    "dipole_rho": [
      22985.3046875,
      -6050.73974609375,
      3362.54150390625
    ],
    "curv_rho": 133050888.0,
    "curv_rho_failed": false,
    "gpu_density_B_requested": "vector",
    "gpu_density_B_effective": "vector",
    "gpu_density_B_fallback_from_vector": false,
    "gpu_density_A_requested": null,
    "gpu_density_A_effective": null,
    "gpu_density_A_fallback_from_vector": false,
    "xtb_A_used": false,
    "xtb_A_success": false,
    "xtb_charge_length_mismatch": false
  },
  "A:166": {
    "id": "A:166",
    "chain": "A",
    "resseq": 166,
    "resname": "LEU",
    "sasa": 0.0,
    "partial_charge_B": -0.06000000000000002,
    "F_metal": 0.0,
    "F_P": 1.2537486712309454,
    "F_hal": 0.0,
    "total_density": 62417.78125,
    "centroid": [
      0.7122895121574402,
      2.648747205734253,
      2.3168318271636963
    ],
    "dipole_rho": [
      28776.28515625,
      1880.1463623046875,
      -568.3521118164062
    ],
    "curv_rho": 144672992.0,
    "curv_rho_failed": false,
    "gpu_density_B_requested": "vector",
    "gpu_density_B_effective": "vector",
    "gpu_density_B_fallback_from_vector": false,
    "gpu_density_A_requested": null,
    "gpu_density_A_effective": null,
    "gpu_density_A_fallback_from_vector": false,
    "xtb_A_used": false,
    "xtb_A_success": false,
    "xtb_charge_length_mismatch": false
  },
  "A:167": {
    "id": "A:167",
    "chain": "A",
    "resseq": 167,
    "resname": "TYR",
    "sasa": 4.232357025146484,
    "partial_charge_B": -0.75,
    "F_metal": 0.0,
    "F_P": 0.6330273766697775,
    "F_hal": 0.0,
    "total_density": 53452.375,
    "centroid": [
      0.5743504166603088,
      2.518465757369995,
      2.077227830886841
    ],
    "dipole_rho": [
      40226.9453125,
      4862.32861328125,
      9082.595703125
    ],
    "curv_rho": 138246480.0,
    "curv_rho_failed": false,
    "gpu_density_B_requested": "vector",
    "gpu_density_B_effective": "vector",
    "gpu_density_B_fallback_from_vector": false,
    "gpu_density_A_requested": null,
    "gpu_density_A_effective": null,
    "gpu_density_A_fallback_from_vector": false,
    "xtb_A_used": false,
    "xtb_A_success": false,
    "xtb_charge_length_mismatch": false
  },
  "A:168": {
    "id": "A:168",
    "chain": "A",
    "resseq": 168,
    "resname": "GLU",
    "sasa": 0.3468284606933594,
    "partial_charge_B": -0.6662495951817295,
    "F_metal": 0.0,
    "F_P": 0.666071149783449,
    "F_hal": 0.0,
    "total_density": 55064.06640625,
    "centroid": [
      0.6672130227088928,
      2.659900426864624,
      1.9502354860305786
    ],
    "dipole_rho": [
      35586.16796875,
      -509.0189514160156,
      11587.4267578125
    ],
    "curv_rho": 139226800.0,
    "curv_rho_failed": false,
    "gpu_density_B_requested": "vector",
    "gpu_density_B_effective": "vector",
    "gpu_density_B_fallback_from_vector": false,
    "gpu_density_A_requested": null,
    "gpu_density_A_effective": null,
    "gpu_density_A_fallback_from_vector": false,
    "xtb_A_used": false,
    "xtb_A_success": false,
    "xtb_charge_length_mismatch": false
  },
  "A:169": {
    "id": "A:169",
    "chain": "A",
    "resseq": 169,
    "resname": "GLY",
    "sasa": 0.0,
    "partial_charge_B": -0.06000000000000002,
    "F_metal": 0.0,
    "F_P": 0.8314899416599761,
    "F_hal": 0.0,
    "total_density": 56089.453125,
    "centroid": [
      0.7739447951316833,
      2.5124616622924805,
      1.950493335723877
    ],
    "dipole_rho": [
      16432.515625,
      863.0094604492188,
      11078.6982421875
    ],
    "curv_rho": 141578544.0,
    "curv_rho_failed": false,
    "gpu_density_B_requested": "vector",
    "gpu_density_B_effective": "vector",
    "gpu_density_B_fallback_from_vector": false,
    "gpu_density_A_requested": null,
    "gpu_density_A_effective": null,
    "gpu_density_A_fallback_from_vector": false,
    "xtb_A_used": false,
    "xtb_A_success": false,
    "xtb_charge_length_mismatch": false
  },
  "A:170": {
    "id": "A:170",
    "chain": "A",
    "resseq": 170,
    "resname": "LEU",
    "sasa": 0.0,
    "partial_charge_B": -0.06000000000000002,
    "F_metal": 0.0,
    "F_P": 0.827767707490578,
    "F_hal": 0.0,
    "total_density": 58887.62890625,
    "centroid": [
      0.8038318753242493,
      2.291628360748291,
      2.0208287239074707
    ],
    "dipole_rho": [
      20566.916015625,
      8844.40625,
      6464.61083984375
    ],
    "curv_rho": 139866544.0,
    "curv_rho_failed": false,
    "gpu_density_B_requested": "vector",
    "gpu_density_B_effective": "vector",
    "gpu_density_B_fallback_from_vector": false,
    "gpu_density_A_requested": null,
    "gpu_density_A_effective": null,
    "gpu_density_A_fallback_from_vector": false,
    "xtb_A_used": false,
    "xtb_A_success": false,
    "xtb_charge_length_mismatch": false
  },
  "A:171": {
    "id": "A:171",
    "chain": "A",
    "resseq": 171,
    "resname": "ASP",
    "sasa": 0.4098881483078003,
    "partial_charge_B": -0.6892040551983435,
    "F_metal": 0.0,
    "F_P": 0.5157762402363821,
    "F_hal": 0.0,
    "total_density": 50421.53515625,
    "centroid": [
      0.6740338206291199,
      2.3743419647216797,
      1.801112413406372
    ],
    "dipole_rho": [
      23483.646484375,
      10304.49609375,
      19993.40234375
    ],
    "curv_rho": 125568496.0,
    "curv_rho_failed": false,
    "gpu_density_B_requested": "vector",
    "gpu_density_B_effective": "vector",
    "gpu_density_B_fallback_from_vector": false,
    "gpu_density_A_requested": null,
    "gpu_density_A_effective": null,
    "gpu_density_A_fallback_from_vector": false,
    "xtb_A_used": false,
    "xtb_A_success": false,
    "xtb_charge_length_mismatch": false
  },
  "A:172": {
    "id": "A:172",
    "chain": "A",
    "resseq": 172,
    "resname": "TRP",
    "sasa": 0.0,
    "partial_charge_B": 0.11999999999999997,
    "F_metal": 0.0,
    "F_P": 0.5911539926372107,
    "F_hal": 0.0,
    "total_density": 58011.58203125,
    "centroid": [
      1.0518230199813843,
      2.452707052230835,
      1.6739962100982666
    ],
    "dipole_rho": [
      13744.27734375,
      2019.2171630859375,
      23920.037109375
    ],
    "curv_rho": 137861072.0,
    "curv_rho_failed": false,
    "gpu_density_B_requested": "vector",
    "gpu_density_B_effective": "vector",
    "gpu_density_B_fallback_from_vector": false,
    "gpu_density_A_requested": null,
    "gpu_density_A_effective": null,
    "gpu_density_A_fallback_from_vector": false,
    "xtb_A_used": false,
    "xtb_A_success": false,
    "xtb_charge_length_mismatch": false
  },
  "A:173": {
    "id": "A:173",
    "chain": "A",
    "resseq": 173,
    "resname": "LEU",
    "sasa": 0.0,
    "partial_charge_B": -0.06000000000000002,
    "F_metal": 0.0,
    "F_P": 0.7164533647936265,
    "F_hal": 0.0,
    "total_density": 60999.80859375,
    "centroid": [
      1.0766042470932007,
      2.3061351776123047,
      1.9056371450424194
    ],
    "dipole_rho": [
      11384.3408203125,
      14343.9326171875,
      18714.70703125
    ],
    "curv_rho": 146389648.0,
    "curv_rho_failed": false,
    "gpu_density_B_requested": "vector",
    "gpu_density_B_effective": "vector",
    "gpu_density_B_fallback_from_vector": false,
    "gpu_density_A_requested": null,
    "gpu_density_A_effective": null,
    "gpu_density_A_fallback_from_vector": false,
    "xtb_A_used": false,
    "xtb_A_success": false,
    "xtb_charge_length_mismatch": false
  },
  "A:174": {
    "id": "A:174",
    "chain": "A",
    "resseq": 174,
    "resname": "SER",
    "sasa": 0.0,
    "partial_charge_B": -0.3,
    "F_metal": 0.0,
    "F_P": 0.518806816335234,
    "F_hal": 0.0,
    "total_density": 51844.4140625,
    "centroid": [
      0.8890118598937988,
      2.1476240158081055,
      1.8032283782958984
    ],
    "dipole_rho": [
      15465.794921875,
      19041.9765625,
      19422.3828125
    ],
    "curv_rho": 130229656.0,
    "curv_rho_failed": false,
    "gpu_density_B_requested": "vector",
    "gpu_density_B_effective": "vector",
    "gpu_density_B_fallback_from_vector": false,
    "gpu_density_A_requested": null,
    "gpu_density_A_effective": null,
    "gpu_density_A_fallback_from_vector": false,
    "xtb_A_used": false,
    "xtb_A_success": false,
    "xtb_charge_length_mismatch": false
  },
  "A:175": {
    "id": "A:175",
    "chain": "A",
    "resseq": 175,
    "resname": "ASN",
    "sasa": 1.1078155040740967,
    "partial_charge_B": -0.20961282963648872,
    "F_metal": 0.0,
    "F_P": 0.41472181079598286,
    "F_hal": 0.0,
    "total_density": 43676.015625,
    "centroid": [
      0.8398405909538269,
      2.0956966876983643,
      1.5219908952713013
    ],
    "dipole_rho": [
      13428.3251953125,
      8824.0439453125,
      20583.568359375
    ],
    "curv_rho": 107714456.0,
    "curv_rho_failed": false,
    "gpu_density_B_requested": "vector",
    "gpu_density_B_effective": "vector",
    "gpu_density_B_fallback_from_vector": false,
    "gpu_density_A_requested": null,
    "gpu_density_A_effective": null,
    "gpu_density_A_fallback_from_vector": false,
    "xtb_A_used": false,
    "xtb_A_success": false,
    "xtb_charge_length_mismatch": false
  },
  "A:176": {
    "id": "A:176",
    "chain": "A",
    "resseq": 176,
    "resname": "GLN",
    "sasa": 0.0,
    "partial_charge_B": -0.12,
    "F_metal": 0.0,
    "F_P": 0.4634857093233997,
    "F_hal": 0.0,
    "total_density": 50884.97265625,
    "centroid": [
      1.1375657320022583,
      2.2533140182495117,
      1.5103000402450562
    ],
    "dipole_rho": [
      4325.1806640625,
      11641.4990234375,
      24159.625
    ],
    "curv_rho": 123468608.0,
    "curv_rho_failed": false,
    "gpu_density_B_requested": "vector",
    "gpu_density_B_effective": "vector",
    "gpu_density_B_fallback_from_vector": false,
    "gpu_density_A_requested": null,
    "gpu_density_A_effective": null,
    "gpu_density_A_fallback_from_vector": false,
    "xtb_A_used": false,
    "xtb_A_success": false,
    "xtb_charge_length_mismatch": false
  },
  "A:177": {
    "id": "A:177",
    "chain": "A",
    "resseq": 177,
    "resname": "LEU",
    "sasa": 0.0,
    "partial_charge_B": -0.06000000000000002,
    "F_metal": 0.0,
    "F_P": 0.4917940915680016,
    "F_hal": 0.0,
    "total_density": 50437.515625,
    "centroid": [
      1.2473043203353882,
      1.9660545587539673,
      1.7239588499069214
    ],
    "dipole_rho": [
      5747.5771484375,
      17483.771484375,
      20318.572265625
    ],
    "curv_rho": 123548984.0,
    "curv_rho_failed": false,
    "gpu_density_B_requested": "vector",
    "gpu_density_B_effective": "vector",
    "gpu_density_B_fallback_from_vector": false,
    "gpu_density_A_requested": null,
    "gpu_density_A_effective": null,
    "gpu_density_A_fallback_from_vector": false,
    "xtb_A_used": false,
    "xtb_A_success": false,
    "xtb_charge_length_mismatch": false
  },
  "A:178": {
    "id": "A:178",
    "chain": "A",
    "resseq": 178,
    "resname": "ARG",
    "sasa": 0.0,
    "partial_charge_B": 0.4799999999999999,
    "F_metal": 0.0,
    "F_P": 0.3700235642456679,
    "F_hal": 0.0,
    "total_density": 42625.2734375,
    "centroid": [
      0.904850959777832,
      1.8296293020248413,
      1.5856691598892212
    ],
    "dipole_rho": [
      14181.662109375,
      19640.654296875,
      18472.484375
    ],
    "curv_rho": 98796536.0,
    "curv_rho_failed": false,
    "gpu_density_B_requested": "vector",
    "gpu_density_B_effective": "vector",
    "gpu_density_B_fallback_from_vector": false,
    "gpu_density_A_requested": null,
    "gpu_density_A_effective": null,
    "gpu_density_A_fallback_from_vector": false,
    "xtb_A_used": false,
    "xtb_A_success": false,
    "xtb_charge_length_mismatch": false
  },
  "A:179": {
    "id": "A:179",
    "chain": "A",
    "resseq": 179,
    "resname": "ASN",
    "sasa": 4.268774509429932,
    "partial_charge_B": -0.30000000000000004,
    "F_metal": 0.0,
    "F_P": 0.29161638414412533,
    "F_hal": 0.0,
    "total_density": 33706.93359375,
    "centroid": [
      1.0660358667373657,
      1.7245006561279297,
      1.3095459938049316
    ],
    "dipole_rho": [
      4943.9130859375,
      18269.603515625,
      18947.373046875
    ],
    "curv_rho": 77182336.0,
    "curv_rho_failed": false,
    "gpu_density_B_requested": "vector",
    "gpu_density_B_effective": "vector",
    "gpu_density_B_fallback_from_vector": false,
    "gpu_density_A_requested": null,
    "gpu_density_A_effective": null,
    "gpu_density_A_fallback_from_vector": false,
    "xtb_A_used": false,
    "xtb_A_success": false,
    "xtb_charge_length_mismatch": false
  },
  "A:180": {
    "id": "A:180",
    "chain": "A",
    "resseq": 180,
    "resname": "GLN",
    "sasa": 3.9398622512817383,
    "partial_charge_B": -0.30000000000000004,
    "F_metal": 0.0,
    "F_P": 0.26837361042329466,
    "F_hal": 0.0,
    "total_density": 28709.109375,
    "centroid": [
      0.8225468397140503,
      1.5569629669189453,
      1.4189878702163696
    ],
    "dipole_rho": [
      7885.18310546875,
      16843.2109375,
      17278.390625
    ],
    "curv_rho": 68847472.0,
    "curv_rho_failed": false,
    "gpu_density_B_requested": "vector",
    "gpu_density_B_effective": "vector",
    "gpu_density_B_fallback_from_vector": false,
    "gpu_density_A_requested": null,
    "gpu_density_A_effective": null,
    "gpu_density_A_fallback_from_vector": false,
    "xtb_A_used": false,
    "xtb_A_success": false,
    "xtb_charge_length_mismatch": false
  },
  "A:181": {
    "id": "A:181",
    "chain": "A",
    "resseq": 181,
    "resname": "LYS",
    "sasa": 10.892180442810059,
    "partial_charge_B": -0.3000000000000001,
    "F_metal": 0.0,
    "F_P": 0.2507092524274224,
    "F_hal": 0.0,
    "total_density": 26987.2109375,
    "centroid": [
      0.5763863325119019,
      1.5330241918563843,
      1.4167684316635132
    ],
    "dipole_rho": [
      15445.22265625,
      15448.4072265625,
      14010.3681640625
    ],
    "curv_rho": 59865488.0,
    "curv_rho_failed": false,
    "gpu_density_B_requested": "vector",
    "gpu_density_B_effective": "vector",
    "gpu_density_B_fallback_from_vector": false,
    "gpu_density_A_requested": null,
    "gpu_density_A_effective": null,
    "gpu_density_A_fallback_from_vector": false,
    "xtb_A_used": false,
    "xtb_A_success": false,
    "xtb_charge_length_mismatch": false
  },
  "A:1001": {
    "id": "A:1001",
    "chain": "A",
    "resseq": 1001,
    "resname": "GTP",
    "sasa": 0.6305971741676331,
    "partial_charge_B": -4.4035058328309065,
    "F_metal": 0.0,
    "F_P": 19.478382820447116,
    "F_hal": 0.0,
    "total_density": 71638.5703125,
    "centroid": [
      1.1598927974700928,
      2.9698681831359863,
      2.846280097961426
    ],
    "dipole_rho": [
      16309.1171875,
      -16469.30078125,
      -36150.71875
    ],
    "curv_rho": 143713120.0,
    "curv_rho_failed": false,
    "gpu_density_B_requested": "vector",
    "gpu_density_B_effective": "vector",
    "gpu_density_B_fallback_from_vector": false,
    "gpu_density_A_requested": null,
    "gpu_density_A_effective": null,
    "gpu_density_A_fallback_from_vector": false,
    "xtb_A_used": false,
    "xtb_A_success": false,
    "xtb_charge_length_mismatch": false
  }
}
```
