## Supplementary material for "Localized Reactivity on Proteins as Riemannian Manifolds: A Quantum-Inspired Geometric Model for Deterministic, Metal-Aware Reactive-Site Prediction": code bundle: unbound_positive_residue_ids.json

```
{
  "unbound_positive_residue_ids": [
    "A:49",
    "A:50",
    "A:51",
    "A:52",
    "A:73",
    "A:74",
    "A:77",
    "A:80",
    "A:81",
    "A:83"
  ]
}
```
