## Supplementary material for "Localized Reactivity on Proteins as Riemannian Manifolds: A Quantum-Inspired Geometric Model for Deterministic, Metal-Aware Reactive-Site Prediction": code bundle: result_bound_labels_unbound_features.json

```
{
  "case": "DB55_1JIW_L",
  "AUROC_mean": 0.9272135416666667,
  "AUROC_std": 0.0741162257884885,
  "fold_AUROCs": [
    0.9375,
    1.0,
    0.8046875,
    0.9666666666666667
  ],
  "AUPRC_mean": 0.7793154761904761,
  "AUPRC_std": 0.17517725423432434,
  "fold_AUPRCs": [
    0.6791666666666667,
    1.0,
    0.550595238095238,
    0.8875
  ],
  "policyP_info": {
    "K_target": 5,
    "K_min": 2,
    "min_valid_folds": 2,
    "n_pos_groups": 15,
    "K_used": 5,
    "n_total_folds": 5,
    "n_valid_folds": 4,
    "n_skipped_train_single_class": 0,
    "n_skipped_test_single_class": 1,
    "reason": "OK"
  },
  "n_pos": 15,
  "n_neg": 84,
  "unbound_positive_residue_ids": [
    "A:39",
    "A:62",
    "A:64",
    "A:65",
    "A:66",
    "A:67",
    "A:74",
    "A:75",
    "A:76",
    "A:77",
    "A:80",
    "A:83",
    "A:84",
    "A:85",
    "A:86"
  ],
  "unbound_positive_residue_ids_path": "/content/benchmark_workdir/DB55_1JIW_L/unbound_positive_residue_ids.json",
  "bound_positive_residue_ids_used": [
    "I:1",
    "I:2",
    "I:3",
    "I:39",
    "I:4",
    "I:5",
    "I:62",
    "I:64",
    "I:65",
    "I:66",
    "I:67",
    "I:74",
    "I:75",
    "I:76",
    "I:77",
    "I:80",
    "I:83",
    "I:84",
    "I:85",
    "I:86"
  ],
  "bound_interface_report": {
    "cutoff_angstrom": 5.0,
    "coarse_margin_angstrom": 4.0,
    "scheme": "closest-heavy",
    "protein_only": true,
    "target_bound_chains": [
      "I"
    ],
    "n_target_res": 105,
    "n_other_res": 470,
    "n_candidate_pairs": 102,
    "n_interface_target_res": 20,
    "backend_kdtree": "scipy.cKDTree",
    "auto_interface_labels": true
  },
  "mapping": {
    "n_bound_labels": 20,
    "n_mapped": 15,
    "n_dropped": 5,
    "mapped_examples": [
      {
        "bound": "I:39",
        "unbound": "A:39",
        "idx": 31
      },
      {
        "bound": "I:62",
        "unbound": "A:62",
        "idx": 54
      },
      {
        "bound": "I:64",
        "unbound": "A:64",
        "idx": 56
      },
      {
        "bound": "I:65",
        "unbound": "A:65",
        "idx": 57
      },
      {
        "bound": "I:66",
        "unbound": "A:66",
        "idx": 58
      },
      {
        "bound": "I:67",
        "unbound": "A:67",
        "idx": 59
      },
      {
        "bound": "I:74",
        "unbound": "A:74",
        "idx": 66
      },
      {
        "bound": "I:75",
        "unbound": "A:75",
        "idx": 67
      },
      {
        "bound": "I:76",
        "unbound": "A:76",
        "idx": 68
      },
      {
        "bound": "I:77",
        "unbound": "A:77",
        "idx": 69
      },
      {
        "bound": "I:80",
        "unbound": "A:80",
        "idx": 72
      },
      {
        "bound": "I:83",
        "unbound": "A:83",
        "idx": 75
      },
      {
        "bound": "I:84",
        "unbound": "A:84",
        "idx": 76
      },
      {
        "bound": "I:85",
        "unbound": "A:85",
        "idx": 77
      },
      {
        "bound": "I:86",
        "unbound": "A:86",
        "idx": 78
      }
    ],
    "dropped_examples": [
      {
        "bound": "I:1",
        "reason": "no_bound_to_unbound_map"
      },
      {
        "bound": "I:2",
        "reason": "no_bound_to_unbound_map"
      },
      {
        "bound": "I:3",
        "reason": "no_bound_to_unbound_map"
      },
      {
        "bound": "I:4",
        "reason": "no_bound_to_unbound_map"
      },
      {
        "bound": "I:5",
        "reason": "no_bound_to_unbound_map"
      }
    ]
  },
  "mapping_extra": {
    "bound_to_unbound_chain_map": {
      "I": "A"
    },
    "chain_assignment": {
      "forced_hints": [],
      "unmatched_bound_chains": [
        "P"
      ],
      "unmatched_unbound_chains": [],
      "ambiguity": [],
      "pair_details_top": {
        "I": [
          {
            "unbound": "A",
            "identity": 1.0,
            "coverage": 0.98989898989899,
            "weight": 0.98989898989899
          }
        ],
        "P": [
          {
            "unbound": "A",
            "identity": 0.08080808080808081,
            "coverage": 1.0,
            "weight": 0.08080808080808081
          }
        ]
      }
    },
    "dropped_chains_low_quality": [],
    "n_bound_chains_total": 2,
    "n_unbound_chains_total": 1
  },
  "symmetry": {
    "symmetry_groups": {
      "A": 0
    },
    "symmetry_policy": {
      "min_identity": 0.95,
      "min_coverage": 0.9
    },
    "collapse_only_within_symmetry_groups": true
  },
  "solvent": {
    "solvent_filter_applied": true,
    "source": "meta.json",
    "n_total": 99,
    "n_removed": 0,
    "n_unknown_resname": 0,
    "n_retained": 99,
    "solvent_codes": [
      "WAT",
      "HOH",
      "DOD",
      "TIP3"
    ]
  },
  "unbound_out_dir": "/content/benchmark_workdir/DB55_1JIW_L/out_unbound",
  "unbound_structure": "/content/benchmark_workdir/_dataset_unpacked/1JIW_l_u.pdb",
  "bound_structure": "/content/benchmark_workdir/_dataset_unpacked/1JIW_bound_complex.pdb"
}
```
