## Supplementary material for "Localized Reactivity on Proteins as Riemannian Manifolds: A Quantum-Inspired Geometric Model for Deterministic, Metal-Aware Reactive-Site Prediction": code bundle: unbound_positive_residue_ids.json

```
{
  "unbound_positive_residue_ids": [
    "A:39",
    "A:62",
    "A:64",
    "A:65",
    "A:66",
    "A:67",
    "A:74",
    "A:75",
    "A:76",
    "A:77",
    "A:80",
    "A:83",
    "A:84",
    "A:85",
    "A:86"
  ]
}
```
