## Supplementary material for "Localized Reactivity on Proteins as Riemannian Manifolds: A Quantum-Inspired Geometric Model for Deterministic, Metal-Aware Reactive-Site Prediction": code bundle: meta.json (part 1 of 5)

```
{
  "pdb": "1JIW_r_u.pdb",
  "radius": 4.7,
  "residues": [
    {
      "id": "A:1",
      "chain": "A",
      "resseq": 1,
      "icode": "",
      "resname": "GLY",
      "hetflag": " ",
      "sasa": 2.085474967956543,
      "atoms": [
        {
          "atom_index": 0,
          "name": "N",
          "element": "N",
          "coord": [
            4.649499893188477,
            3.9382998943328857,
            1.2863999605178833
          ]
        },
        {
          "atom_index": 1,
          "name": "CA",
          "element": "C",
          "coord": [
            4.595300197601318,
            3.9274001121520996,
            1.1481000185012817
          ]
        },
        {
          "atom_index": 2,
          "name": "C",
          "element": "C",
          "coord": [
            4.7118000984191895,
            3.94350004196167,
            1.0529999732971191
          ]
        },
        {
          "atom_index": 3,
          "name": "O",
          "element": "O",
          "coord": [
            4.8007001876831055,
            4.025899887084961,
            1.0773999691009521
          ]
        }
      ]
    },
    {
      "id": "A:2",
      "chain": "A",
      "resseq": 2,
      "icode": "",
      "resname": "ARG",
      "hetflag": " ",
      "sasa": 2.9736900329589844,
      "atoms": [
        {
          "atom_index": 4,
          "name": "N",
          "element": "N",
          "coord": [
            4.713200092315674,
            3.8635001182556152,
            0.9469000101089478
          ]
        },
        {
          "atom_index": 5,
          "name": "CA",
          "element": "C",
          "coord": [
            4.820499897003174,
            3.8678998947143555,
            0.8481000065803528
          ]
        },
        {
          "atom_index": 6,
          "name": "C",
          "element": "C",
          "coord": [
            4.856599807739258,
            4.009500026702881,
            0.8087999820709229
          ]
        },
        {
          "atom_index": 7,
          "name": "O",
          "element": "O",
          "coord": [
            4.769599914550781,
            4.093500137329102,
            0.7878999710083008
          ]
        },
        {
          "atom_index": 8,
          "name": "CB",
          "element": "C",
          "coord": [
            4.782199859619141,
            3.788100004196167,
            0.7236999869346619
          ]
        },
        {
          "atom_index": 9,
          "name": "CG",
          "element": "C",
          "coord": [
            4.782299995422363,
            3.638400077819824,
            0.7458999752998352
          ]
        },
        {
          "atom_index": 10,
          "name": "CD",
          "element": "C",
          "coord": [
            4.714300155639648,
            3.566699981689453,
            0.6306999921798706
          ]
        },
        {
          "atom_index": 11,
          "name": "NE",
          "element": "N",
          "coord": [
            4.572000026702881,
            3.599299907684326,
            0.6229000091552734
          ]
        },
        {
          "atom_index": 12,
          "name": "CZ",
          "element": "C",
          "coord": [
            4.478400230407715,
            3.5139000415802,
            0.582099974155426
          ]
        },
        {
          "atom_index": 13,
          "name": "NH1",
          "element": "N",
          "coord": [
            4.512599945068359,
            3.390899896621704,
            0.5444999933242798
          ]
        },
        {
          "atom_index": 14,
          "name": "NH2",
          "element": "N",
          "coord": [
            4.350599765777588,
            3.5513999462127686,
            0.5784000158309937
          ]
        }
      ]
    },
    {
      "id": "A:3",
      "chain": "A",
      "resseq": 3,
      "icode": "",
      "resname": "SER",
      "hetflag": " ",
      "sasa": 0.0,
      "atoms": [
        {
          "atom_index": 15,
          "name": "N",
          "element": "N",
          "coord": [
            4.986100196838379,
            4.036399841308594,
            0.8040000200271606
          ]
        },
        {
          "atom_index": 16,
          "name": "CA",
          "element": "C",
          "coord": [
            5.03380012512207,
            4.167900085449219,
            0.7669000029563904
          ]
        },
        {
          "atom_index": 17,
          "name": "C",
          "element": "C",
          "coord": [
            5.042200088500977,
            4.1793999671936035,
            0.6158999800682068
          ]
        },
        {
          "atom_index": 18,
          "name": "O",
          "element": "O",
          "coord": [
            5.034299850463867,
            4.079599857330322,
            0.54339998960495
          ]
        },
        {
          "atom_index": 19,
          "name": "CB",
          "element": "C",
          "coord": [
            5.171899795532227,
            4.192299842834473,
            0.8260999917984009
          ]
        },
        {
          "atom_index": 20,
          "name": "OG",
          "element": "O",
          "coord": [
            5.26230001449585,
            4.092700004577637,
            0.7813000082969666
          ]
        }
      ]
    },
    {
      "id": "A:4",
      "chain": "A",
      "resseq": 4,
      "icode": "",
      "resname": "ASP",
      "hetflag": " ",
      "sasa": 3.2146754264831543,
      "atoms": [
        {
          "atom_index": 21,
          "name": "N",
          "element": "N",
          "coord": [
            5.0625,
            4.302000045776367,
            0.5698000192642212
          ]
        },
        {
          "atom_index": 22,
          "name": "CA",
          "element": "C",
          "coord": [
            5.075399875640869,
            4.330399990081787,
            0.4284999966621399
          ]
        },
        {
          "atom_index": 23,
          "name": "C",
          "element": "C",
          "coord": [
            5.204100131988525,
            4.266200065612793,
            0.37959998846054077
          ]
        },
        {
          "atom_index": 24,
          "name": "O",
          "element": "O",
          "coord": [
            5.210899829864502,
            4.215199947357178,
            0.26820001006126404
          ]
        },
        {
          "atom_index": 25,
          "name": "CB",
          "element": "C",
          "coord": [
            5.080900192260742,
            4.480999946594238,
            0.4074999988079071
          ]
        },
        {
          "atom_index": 26,
          "name": "CG",
          "element": "C",
          "coord": [
            5.125899791717529,
            4.518499851226807,
            0.2689000070095062
          ]
        },
        {
          "atom_index": 27,
          "name": "OD1",
          "element": "O",
          "coord": [
            5.064000129699707,
            4.471499919891357,
            0.17059999704360962
          ]
        },
        {
          "atom_index": 28,
          "name": "OD2",
          "element": "O",
          "coord": [
            5.224299907684326,
            4.594900131225586,
            0.25870001316070557
          ]
        }
      ]
    },
    {
      "id": "A:5",
      "chain": "A",
      "resseq": 5,
      "icode": "",
      "resname": "ALA",
      "hetflag": " ",
      "sasa": 0.0,
      "atoms": [
        {
          "atom_index": 29,
          "name": "N",
          "element": "N",
          "coord": [
            5.3053998947143555,
            4.267099857330322,
            0.4650000035762787
          ]
        },
        {
          "atom_index": 30,
          "name": "CA",
          "element": "C",
          "coord": [
            5.433700084686279,
            4.208199977874756,
            0.43230000138282776
          ]
        },
        {
          "atom_index": 31,
          "name": "C",
          "element": "C",
          "coord": [
            5.417699813842773,
            4.059700012207031,
            0.4043000042438507
          ]
        },
        {
          "atom_index": 32,
          "name": "O",
          "element": "O",
          "coord": [
            5.4704999923706055,
            4.008500099182129,
            0.30570000410079956
          ]
        },
        {
          "atom_index": 33,
          "name": "CB",
          "element": "C",
          "coord": [
            5.530399799346924,
            4.229599952697754,
            0.5461999773979187
          ]
        }
      ]
    },
    {
      "id": "A:6",
      "chain": "A",
      "resseq": 6,
      "icode": "",
      "resname": "TYR",
      "hetflag": " ",
      "sasa": 0.0,
      "atoms": [
        {
          "atom_index": 34,
          "name": "N",
          "element": "N",
          "coord": [
            5.343800067901611,
            3.9902000427246094,
            0.48989999294281006
          ]
        },
        {
          "atom_index": 35,
          "name": "CA",
          "element": "C",
          "coord": [
            5.322400093078613,
            3.8471999168395996,
            0.4717000126838684
          ]
        },
        {
          "atom_index": 36,
          "name": "C",
          "element": "C",
          "coord": [
            5.234099864959717,
            3.8225998878479004,
            0.35019999742507935
          ]
        },
        {
          "atom_index": 37,
          "name": "O",
          "element": "O",
          "coord": [
            5.244900226593018,
            3.718400001525879,
            0.2854999899864197
          ]
        },
        {
          "atom_index": 38,
          "name": "CB",
          "element": "C",
          "coord": [
            5.257500171661377,
            3.785099983215332,
            0.59579998254776
          ]
        },
        {
          "atom_index": 39,
          "name": "CG",
          "element": "C",
          "coord": [
            5.219399929046631,
            3.640399932861328,
            0.5756000280380249
          ]
        },
        {
          "atom_index": 40,
          "name": "CD1",
          "element": "C",
          "coord": [
            5.096199989318848,
            3.606600046157837,
            0.521399974822998
          ]
        },
        {
          "atom_index": 41,
          "name": "CD2",
          "element": "C",
          "coord": [
            5.308599948883057,
            3.5380001068115234,
            0.6032000184059143
          ]
        },
        {
          "atom_index": 42,
          "name": "CE1",
          "element": "C",
          "coord": [
            5.064000129699707,
            3.4751999378204346,
            0.4943000078201294
          ]
        },
        {
          "atom_index": 43,
          "name": "CE2",
          "element": "C",
          "coord": [
            5.276400089263916,
            3.406100034713745,
            0.576200008392334
          ]
        },
        {
          "atom_index": 44,
          "name": "CZ",
          "element": "C",
          "coord": [
            5.154300212860107,
            3.376300096511841,
            0.5220000147819519
          ]
        },
        {
          "atom_index": 45,
          "name": "OH",
          "element": "O",
          "coord": [
            5.120699882507324,
            3.247499942779541,
            0.492900013923645
          ]
        }
      ]
    },
    {
      "id": "A:7",
      "chain": "A",
      "resseq": 7,
      "icode": "",
      "resname": "THR",
      "hetflag": " ",
      "sasa": 0.2581236958503723,
      "atoms": [
        {
          "atom_index": 46,
          "name": "N",
          "element": "N",
          "coord": [
            5.1442999839782715,
            3.9168999195098877,
            0.32199999690055847
          ]
        },
        {
          "atom_index": 47,
          "name": "CA",
          "element": "C",
          "coord": [
            5.054100036621094,
            3.905100107192993,
            0.2076999992132187
          ]
        },
        {
          "atom_index": 48,
          "name": "C",
          "element": "C",
          "coord": [
            5.132500171661377,
            3.914099931716919,
            0.07680000364780426
          ]
        },
        {
          "atom_index": 49,
          "name": "O",
          "element": "O",
          "coord": [
            5.107100009918213,
            3.839400053024292,
            -0.01759999990463257
          ]
        },
        {
          "atom_index": 50,
          "name": "CB",
          "element": "C",
          "coord": [
            4.942599773406982,
            4.012400150299072,
            0.21299999952316284
          ]
        },
        {
          "atom_index": 51,
          "name": "CG2",
          "element": "C",
          "coord": [
            4.855899810791016,
            4.007999897003174,
            0.08829999715089798
          ]
        },
        {
          "atom_index": 52,
          "name": "OG1",
          "element": "O",
          "coord": [
            4.860099792480469,
            3.9890999794006348,
            0.328000009059906
          ]
        }
      ]
    },
    {
      "id": "A:8",
      "chain": "A",
      "resseq": 8,
      "icode": "",
      "resname": "GLN",
      "hetflag": " ",
      "sasa": 0.0,
      "atoms": [
        {
          "atom_index": 53,
          "name": "N",
          "element": "N",
          "coord": [
            5.231400012969971,
            4.002399921417236,
            0.07259999960660934
          ]
        },
        {
          "atom_index": 54,
          "name": "CA",
          "element": "C",
          "coord": [
            5.3130998611450195,
            4.015999794006348,
            -0.04670000076293945
          ]
        },
        {
          "atom_index": 55,
          "name": "C",
          "element": "C",
          "coord": [
            5.39139986038208,
            3.888200044631958,
            -0.07540000230073929
          ]
        },
        {
          "atom_index": 56,
          "name": "O",
          "element": "O",
          "coord": [
            5.40310001373291,
            3.8466999530792236,
            -0.19120000302791595
          ]
        },
        {
          "atom_index": 57,
          "name": "CB",
          "element": "C",
          "coord": [
            5.406400203704834,
            4.133900165557861,
            -0.03310000151395798
          ]
        },
        {
          "atom_index": 58,
          "name": "CG",
          "element": "C",
          "coord": [
            5.331999778747559,
            4.264500141143799,
            -0.03200000151991844
          ]
        },
        {
          "atom_index": 59,
          "name": "CD",
          "element": "C",
          "coord": [
            5.42549991607666,
            4.381700038909912,
            -0.03709999844431877
          ]
        },
        {
          "atom_index": 60,
          "name": "NE2",
          "element": "N",
          "coord": [
            5.412099838256836,
            4.472700119018555,
            0.058400001376867294
          ]
        },
        {
          "atom_index": 61,
          "name": "OE1",
          "element": "O",
          "coord": [
            5.510200023651123,
            4.390600204467773,
            -0.12639999389648438
          ]
        }
      ]
    },
    {
      "id": "A:9",
      "chain": "A",
      "resseq": 9,
      "icode": "",
      "resname": "VAL",
      "hetflag": " ",
      "sasa": 0.0,
      "atoms": [
        {
          "atom_index": 62,
          "name": "N",
          "element": "N",
          "coord": [
            5.442599773406982,
            3.8248000144958496,
            0.02979999966919422
          ]
        },
        {
          "atom_index": 63,
          "name": "CA",
          "element": "C",
          "coord": [
            5.517300128936768,
            3.69950008392334,
            0.016499999910593033
          ]
        },
        {
          "atom_index": 64,
          "name": "C",
          "element": "C",
          "coord": [
            5.426199913024902,
            3.5899999141693115,
            -0.04010000079870224
          ]
        },
        {
          "atom_index": 65,
          "name": "O",
          "element": "O",
          "coord": [
            5.460599899291992,
            3.5236001014709473,
            -0.1379999965429306
          ]
        },
        {
          "atom_index": 66,
          "name": "CB",
          "element": "C",
          "coord": [
            5.575200080871582,
            3.6528000831604004,
            0.15330000221729279
          ]
        },
        {
          "atom_index": 67,
          "name": "CG1",
          "element": "C",
          "coord": [
            5.632699966430664,
            3.5123000144958496,
            0.1420000046491623
          ]
        },
        {
          "atom_index": 68,
          "name": "CG2",
          "element": "C",
          "coord": [
            5.682600021362305,
            3.748500108718872,
            0.20149999856948853
          ]
        }
      ]
    },
    {
      "id": "A:10",
      "chain": "A",
      "resseq": 10,
      "icode": "",
      "resname": "ASP",
      "hetflag": " ",
      "sasa": 0.0,
      "atoms": [
        {
          "atom_index": 69,
          "name": "N",
          "element": "N",
          "coord": [
            5.308599948883057,
            3.574399948120117,
            0.020600000396370888
          ]
        },
        {
          "atom_index": 70,
          "name": "CA",
          "element": "C",
          "coord": [
            5.2104997634887695,
            3.473099946975708,
            -0.019600000232458115
          ]
        },
        {
          "atom_index": 71,
          "name": "C",
          "element": "C",
          "coord": [
            5.168000221252441,
            3.4914000034332275,
            -0.16380000114440918
          ]
        },
        {
          "atom_index": 72,
          "name": "O",
          "element": "O",
          "coord": [
            5.1529998779296875,
            3.3951001167297363,
            -0.2379000037908554
          ]
        },
        {
          "atom_index": 73,
          "name": "CB",
          "element": "C",
          "coord": [
            5.087600231170654,
            3.4800000190734863,
            0.0714000016450882
          ]
        },
        {
          "atom_index": 74,
          "name": "CG",
          "element": "C",
          "coord": [
            4.995500087738037,
            3.360599994659424,
            0.054999999701976776
          ]
        },
        {
          "atom_index": 75,
          "name": "OD1",
          "element": "O",
          "coord": [
            5.044600009918213,
            3.246299982070923,
            0.06030000001192093
          ]
        },
        {
          "atom_index": 76,
          "name": "OD2",
          "element": "O",
          "coord": [
            4.8734002113342285,
            3.3805999755859375,
            0.03880000114440918
          ]
        }
      ]
    },
    {
      "id": "A:11",
      "chain": "A",
      "resseq": 11,
      "icode": "",
      "resname": "ASN",
      "hetflag": " ",
      "sasa": 0.9807199835777283,
      "atoms": [
        {
          "atom_index": 77,
          "name": "N",
          "element": "N",
          "coord": [
            5.149099826812744,
            3.6161999702453613,
            -0.20260000228881836
          ]
        },
        {
          "atom_index": 78,
          "name": "CA",
          "element": "C",
          "coord": [
            5.109099864959717,
            3.6494998931884766,
            -0.3375000059604645
          ]
        },
        {
          "atom_index": 79,
          "name": "C",
          "element": "C",
          "coord": [
            5.215199947357178,
            3.6129000186920166,
            -0.4390000104904175
          ]
        },
        {
          "atom_index": 80,
          "name": "O",
          "element": "O",
          "coord": [
            5.183700084686279,
            3.552500009536743,
            -0.5414999723434448
          ]
        },
        {
          "atom_index": 81,
          "name": "CB",
          "element": "C",
          "coord": [
            5.078999996185303,
            3.7985999584198,
            -0.3492000102996826
          ]
        },
        {
          "atom_index": 82,
          "name": "CG",
          "element": "C",
          "coord": [
            4.945899963378906,
            3.8366000652313232,
            -0.28760001063346863
          ]
        },
        {
          "atom_index": 83,
          "name": "ND2",
          "element": "N",
          "coord": [
            4.922699928283691,
            3.9667999744415283,
            -0.272599995136261
          ]
        },
        {
          "atom_index": 84,
          "name": "OD1",
          "element": "O",
          "coord": [
            4.863999843597412,
            3.75,
            -0.25529998540878296
          ]
        }
      ]
    },
    {
      "id": "A:12",
      "chain": "A",
      "resseq": 12,
      "icode": "",
      "resname": "PHE",
      "hetflag": " ",
      "sasa": 0.0,
      "atoms": [
        {
          "atom_index": 85,
          "name": "N",
          "element": "N",
          "coord": [
            5.340199947357178,
            3.6507999897003174,
            -0.41359999775886536
          ]
        },
        {
          "atom_index": 86,
          "name": "CA",
          "element": "C",
          "coord": [
            5.445899963378906,
            3.618499994277954,
            -0.5077999830245972
          ]
        },
        {
          "atom_index": 87,
          "name": "C",
          "element": "C",
          "coord": [
            5.475900173187256,
            3.469099998474121,
            -0.5113999843597412
          ]
        },
        {
          "atom_index": 88,
          "name": "O",
          "element": "O",
          "coord": [
            5.509099960327148,
            3.414900064468384,
            -0.6165000200271606
          ]
        },
        {
          "atom_index": 89,
          "name": "CB",
          "element": "C",
          "coord": [
            5.573400020599365,
            3.6982998847961426,
            -0.48170000314712524
          ]
        },
        {
          "atom_index": 90,
          "name": "CG",
          "element": "C",
          "coord": [
            5.667300224304199,
            3.700000047683716,
            -0.5996000170707703
          ]
        },
        {
          "atom_index": 91,
          "name": "CD1",
          "element": "C",
          "coord": [
            5.626200199127197,
            3.7528998851776123,
            -0.7213000059127808
          ]
        },
        {
          "atom_index": 92,
          "name": "CD2",
          "element": "C",
          "coord": [
            5.793799877166748,
            3.6458001136779785,
            -0.5907999873161316
          ]
        },
        {
          "atom_index": 93,
          "name": "CE1",
          "element": "C",
          "coord": [
            5.7093000411987305,
            3.751199960708618,
            -0.8309999704360962
          ]
        },
        {
          "atom_index": 94,
          "name": "CE2",
          "element": "C",
          "coord": [
            5.876699924468994,
            3.6440000534057617,
            -0.7003999948501587
          ]
        },
        {
          "atom_index": 95,
          "name": "CZ",
          "element": "C",
          "coord": [
            5.834400177001953,
            3.696700096130371,
            -0.8201000094413757
          ]
        }
      ]
    },
    {
      "id": "A:13",
      "chain": "A",
      "resseq": 13,
      "icode": "",
      "resname": "LEU",
      "hetflag": " ",
      "sasa": 0.0,
      "atoms": [
        {
          "atom_index": 96,
          "name": "N",
          "element": "N",
          "coord": [
            5.462299823760986,
            3.401400089263916,
            -0.3977999985218048
          ]
        },
        {
          "atom_index": 97,
          "name": "CA",
          "element": "C",
          "coord": [
            5.486800193786621,
            3.256999969482422,
            -0.39160001277923584
          ]
        },
        {
          "atom_index": 98,
          "name": "C",
          "element": "C",
          "coord": [
            5.393799781799316,
            3.1821000576019287,
            -0.4862000048160553
          ]
        },
        {
          "atom_index": 99,
          "name": "O",
          "element": "O",
          "coord": [
            5.421800136566162,
            3.06850004196167,
            -0.5246000289916992
          ]
        },
        {
          "atom_index": 100,
          "name": "CB",
          "element": "C",
          "coord": [
            5.462699890136719,
            3.2046000957489014,
            -0.24950000643730164
          ]
        },
        {
          "atom_index": 101,
          "name": "CG",
          "element": "C",
          "coord": [
            5.582399845123291,
            3.1967999935150146,
            -0.15539999306201935
          ]
        },
        {
          "atom_index": 102,
          "name": "CD1",
          "element": "C",
          "coord": [
            5.535200119018555,
            3.168800115585327,
            -0.012799999676644802
          ]
        },
        {
          "atom_index": 103,
          "name": "CD2",
          "element": "C",
          "coord": [
            5.678800106048584,
            3.0889999866485596,
            -0.2053000032901764
          ]
        }
      ]
    },
    {
      "id": "A:14",
      "chain": "A",
      "resseq": 14,
      "icode": "",
      "resname": "HIS",
      "hetflag": " ",
      "sasa": 0.0,
      "atoms": [
        {
          "atom_index": 104,
          "name": "N",
          "element": "N",
          "coord": [
            5.280200004577637,
            3.2437000274658203,
            -0.5181000232696533
          ]
        },
        {
          "atom_index": 105,
          "name": "CA",
          "element": "C",
          "coord": [
            5.180799961090088,
            3.1830999851226807,
            -0.605400025844574
          ]
        },
        {
          "atom_index": 106,
          "name": "C",
          "element": "C",
          "coord": [
            5.167200088500977,
            3.254300117492676,
            -0.738099992275238
          ]
        },
        {
          "atom_index": 107,
          "name": "O",
          "element": "O",
          "coord": [
            5.075200080871582,
            3.225800037384033,
            -0.8138999938964844
          ]
        },
        {
          "atom_index": 108,
          "name": "CB",
          "element": "C",
          "coord": [
            5.045400142669678,
            3.1821999549865723,
            -0.5360000133514404
          ]
        },
        {
          "atom_index": 109,
          "name": "CG",
          "element": "C",
          "coord": [
            5.051199913024902,
            3.130500078201294,
            -0.3962000012397766
          ]
        },
        {
          "atom_index": 110,
          "name": "CD2",
          "element": "C",
          "coord": [
            4.985000133514404,
            3.1679999828338623,
            -0.28439998626708984
          ]
        },
        {
          "atom_index": 111,
          "name": "ND1",
          "element": "N",
          "coord": [
            5.138400077819824,
            3.0308001041412354,
            -0.357699990272522
          ]
        },
        {
          "atom_index": 112,
          "name": "CE1",
          "element": "C",
          "coord": [
            5.125899791717529,
            3.009399890899658,
            -0.22789999842643738
          ]
        },
        {
          "atom_index": 113,
          "name": "NE2",
          "element": "N",
          "coord": [
            5.033699989318848,
            3.091399908065796,
            -0.181099995970726
          ]
        }
      ]
    },
    {
      "id": "A:15",
      "chain": "A",
      "resseq": 15,
      "icode": "",
      "resname": "ALA",
      "hetflag": " ",
      "sasa": 0.0,
      "atoms": [
        {
          "atom_index": 114,
          "name": "N",
          "element": "N",
          "coord": [
            5.253200054168701,
            3.3517000675201416,
            -0.7638000249862671
          ]
        },
        {
          "atom_index": 115,
          "name": "CA",
          "element": "C",
          "coord": [
            5.2480998039245605,
            3.4228999614715576,
            -0.8903999924659729
          ]
        },
        {
          "atom_index": 116,
          "name": "C",
          "element": "C",
          "coord": [
            5.291399955749512,
            3.324399948120117,
            -1.000100016593933
          ]
        },
        {
          "atom_index": 117,
          "name": "O",
          "element": "O",
          "coord": [
            5.361299991607666,
            3.226099967956543,
            -0.972000002861023
          ]
        },
        {
          "atom_index": 118,
          "name": "CB",
          "element": "C",
          "coord": [
            5.34060001373291,
            3.5434999465942383,
            -0.8867999911308289
          ]
        }
      ]
    },
    {
      "id": "A:16",
      "chain": "A",
      "resseq": 16,
      "icode": "",
      "resname": "TYR",
      "hetflag": " ",
      "sasa": 0.0,
      "atoms": [
        {
          "atom_index": 119,
          "name": "N",
          "element": "N",
          "coord": [
            5.2459001541137695,
            3.347100019454956,
            -1.1227999925613403
          ]
        },
        {
          "atom_index": 120,
          "name": "CA",
          "element": "C",
          "coord": [
            5.281300067901611,
            3.2613000869750977,
            -1.2354999780654907
          ]
        },
        {
          "atom_index": 121,
          "name": "C",
          "element": "C",
          "coord": [
            5.250699996948242,
            3.1140999794006348,
            -1.2099000215530396
          ]
        },
        {
          "atom_index": 122,
          "name": "O",
          "element": "O",
          "coord": [
            5.335400104522705,
            3.0274999141693115,
            -1.2310999631881714
          ]
        },
        {
          "atom_index": 123,
          "name": "CB",
          "element": "C",
          "coord": [
            5.428999900817871,
            3.2792999744415283,
            -1.2690999507904053
          ]
        },
        {
          "atom_index": 124,
          "name": "CG",
          "element": "C",
          "coord": [
            5.468100070953369,
            3.4237000942230225,
            -1.284500002861023
          ]
        },
        {
          "atom_index": 125,
          "name": "CD1",
          "element": "C",
          "coord": [
            5.402200222015381,
            3.5062999725341797,
            -1.3756999969482422
          ]
        },
        {
          "atom_index": 126,
          "name": "CD2",
          "element": "C",
          "coord": [
            5.56790018081665,
            3.4793999195098877,
            -1.2050000429153442
          ]
        },
        {
          "atom_index": 127,
          "name": "CE1",
          "element": "C",
          "coord": [
            5.434700012207031,
            3.6410999298095703,
            -1.3869999647140503
          ]
        },
        {
          "atom_index": 128,
          "name": "CE2",
          "element": "C",
          "coord": [
            5.601200103759766,
            3.6138999462127686,
            -1.2156000137329102
          ]
        },
        {
          "atom_index": 129,
          "name": "CZ",
          "element": "C",
          "coord": [
            5.534200191497803,
            3.6937999725341797,
            -1.3063000440597534
          ]
        },
        {
          "atom_index": 130,
          "name": "OH",
          "element": "O",
          "coord": [
            5.566199779510498,
            3.826900005340576,
            -1.3150999546051025
          ]
        }
      ]
    },
    {
      "id": "A:17",
      "chain": "A",
      "resseq": 17,
      "icode": "",
      "resname": "ALA",
      "hetflag": " ",
      "sasa": 0.0,
      "atoms": [
        {
          "atom_index": 131,
          "name": "N",
          "element": "N",
          "coord": [
            5.128200054168701,
            3.086400032043457,
            -1.1675000190734863
          ]
        },
        {
          "atom_index": 132,
          "name": "CA",
          "element": "C",
          "coord": [
            5.08519983291626,
            2.9505999088287354,
            -1.1375000476837158
          ]
        },
        {
          "atom_index": 133,
          "name": "C",
          "element": "C",
          "coord": [
            5.060100078582764,
            2.8666000366210938,
            -1.263200044631958
          ]
        },
        {
          "atom_index": 134,
          "name": "O",
          "element": "O",
          "coord": [
            5.006899833679199,
            2.916100025177002,
            -1.3625999689102173
          ]
        },
        {
          "atom_index": 135,
          "name": "CB",
          "element": "C",
          "coord": [
            4.96120023727417,
            2.954900026321411,
            -1.0506000518798828
          ]
        }
      ]
    },
    {
      "id": "A:18",
      "chain": "A",
      "resseq": 18,
      "icode": "",
      "resname": "ARG",
      "hetflag": " ",
      "sasa": 0.0,
      "atoms": [
        {
          "atom_index": 136,
          "name": "N",
          "element": "N",
          "coord": [
            5.097099781036377,
            2.738800048828125,
            -1.257099986076355
          ]
        },
        {
          "atom_index": 137,
          "name": "CA",
          "element": "C",
          "coord": [
            5.079899787902832,
            2.6468000411987305,
            -1.3694000244140625
          ]
        },
        {
          "atom_index": 138,
          "name": "C",
          "element": "C",
          "coord": [
            5.016900062561035,
            2.518199920654297,
            -1.3206000328063965
          ]
        },
        {
          "atom_index": 139,
          "name": "O",
          "element": "O",
          "coord": [
            5.036200046539307,
            2.4784998893737793,
            -1.2064000368118286
          ]
        },
        {
          "atom_index": 140,
          "name": "CB",
          "element": "C",
          "coord": [
            5.214900016784668,
            2.609100103378296,
            -1.429800033569336
          ]
        },
        {
          "atom_index": 141,
          "name": "CG",
          "element": "C",
          "coord": [
            5.296899795532227,
            2.7228000164031982,
            -1.4815000295639038
          ]
        },
        {
          "atom_index": 142,
          "name": "CD",
          "element": "C",
          "coord": [
            5.428100109100342,
            2.670599937438965,
            -1.533400058746338
          ]
        },
        {
          "atom_index": 143,
          "name": "NE",
          "element": "N",
          "coord": [
            5.411799907684326,
            2.58870005607605,
            -1.6527999639511108
          ]
        },
        {
          "atom_index": 144,
          "name": "CZ",
          "element": "C",
          "coord": [
            5.509200096130371,
            2.565700054168701,
            -1.73989999294281
          ]
        },
        {
          "atom_index": 145,
          "name": "NH1",
          "element": "N",
          "coord": [
            5.629000186920166,
            2.6180999279022217,
            -1.7207000255584717
          ]
        },
        {
          "atom_index": 146,
          "name": "NH2",
          "element": "N",
          "coord": [
            5.4868998527526855,
            2.4916000366210938,
            -1.847100019454956
          ]
        }
      ]
    },
    {
      "id": "A:19",
      "chain": "A",
      "resseq": 19,
      "icode": "",
      "resname": "GLY",
      "hetflag": " ",
      "sasa": 0.0,
      "atoms": [
        {
          "atom_index": 147,
          "name": "N",
          "element": "N",
          "coord": [
            4.9475998878479,
            2.449700117111206,
            -1.4098999500274658
          ]
        },
        {
          "atom_index": 148,
          "name": "CA",
          "element": "C",
          "coord": [
            4.885700225830078,
            2.323699951171875,
            -1.3733999729156494
          ]
        },
        {
          "atom_index": 149,
          "name": "C",
          "element": "C",
          "coord": [
            4.752999782562256,
            2.333699941635132,
            -1.3007999658584595
          ]
        },
        {
          "atom_index": 150,
          "name": "O",
          "element": "O",
          "coord": [
            4.690999984741211,
            2.2309999465942383,
            -1.270400047302246
          ]
        }
      ]
    },
    {
      "id": "A:20",
      "chain": "A",
      "resseq": 20,
      "icode": "",
      "resname": "GLY",
      "hetflag": " ",
      "sasa": 0.0,
      "atoms": [
        {
          "atom_index": 151,
          "name": "N",
          "element": "N",
          "coord": [
            4.708799839019775,
            2.455399990081787,
            -1.2716000080108643
          ]
        },
        {
          "atom_index": 152,
          "name": "CA",
          "element": "C",
          "coord": [
            4.581900119781494,
            2.471100091934204,
            -1.2029000520706177
          ]
        },
        {
          "atom_index": 153,
          "name": "C",
          "element": "C",
          "coord": [
            4.4704999923706055,
            2.405100107192993,
            -1.2821999788284302
          ]
        },
        {
          "atom_index": 154,
          "name": "O",
          "element": "O",
          "coord": [
            4.475599765777588,
            2.401900053024292,
            -1.4055999517440796
          ]
        }
      ]
    },
    {
      "id": "A:21",
      "chain": "A",
      "resseq": 21,
      "icode": "",
      "resname": "ASP",
      "hetflag": " ",
      "sasa": 7.688237190246582,
      "atoms": [
        {
          "atom_index": 155,
          "name": "N",
          "element": "N",
          "coord": [
            4.36959981918335,
            2.3519999980926514,
            -1.2137000560760498
          ]
        },
        {
          "atom_index": 156,
          "name": "CA",
          "element": "C",
          "coord": [
            4.258399963378906,
            2.2871999740600586,
            -1.283400058746338
          ]
        },
        {
          "atom_index": 157,
          "name": "C",
          "element": "C",
          "coord": [
            4.180500030517578,
            2.387399911880493,
            -1.3681999444961548
          ]
        },
        {
          "atom_index": 158,
          "name": "O",
          "element": "O",
          "coord": [
            4.0971999168396,
            2.348299980163574,
            -1.4499000310897827
          ]
        },
        {
          "atom_index": 159,
          "name": "CB",
          "element": "C",
          "coord": [
            4.163300037384033,
            2.2197999954223633,
            -1.1841000318527222
          ]
        },
        {
          "atom_index": 160,
          "name": "CG",
          "element": "C",
          "coord": [
            4.224100112915039,
            2.0969998836517334,
            -1.118299961090088
          ]
        },
        {
          "atom_index": 161,
          "name": "OD1",
          "element": "O",
          "coord": [
            4.252500057220459,
            1.9986000061035156,
            -1.1908999681472778
          ]
        },
        {
          "atom_index": 162,
          "name": "OD2",
          "element": "O",
          "coord": [
            4.242199897766113,
            2.098599910736084,
            -0.9940999746322632
          ]
        }
      ]
    },
    {
      "id": "A:22",
      "chain": "A",
      "resseq": 22,
      "icode": "",
      "resname": "GLU",
      "hetflag": " ",
      "sasa": 1.387414813041687,
      "atoms": [
        {
          "atom_index": 163,
          "name": "N",
          "element": "N",
          "coord": [
            4.207399845123291,
            2.5160999298095703,
            -1.347000002861023
          ]
        },
        {
          "atom_index": 164,
          "name": "CA",
          "element": "C",
          "coord": [
            4.139900207519531,
            2.6222000122070312,
            -1.4205000400543213
          ]
        },
        {
          "atom_index": 165,
          "name": "C",
          "element": "C",
          "coord": [
            4.190899848937988,
            2.6389000415802,
            -1.5638999938964844
          ]
        },
        {
          "atom_index": 166,
          "name": "O",
          "element": "O",
          "coord": [
            4.299200057983398,
            2.5913000106811523,
            -1.5999000072479248
          ]
        },
        {
          "atom_index": 167,
          "name": "CB",
          "element": "C",
          "coord": [
            4.1508002281188965,
            2.7558999061584473,
            -1.344599962234497
          ]
        },
        {
          "atom_index": 168,
          "name": "CG",
          "element": "C",
          "coord": [
            4.2733001708984375,
            2.8445000648498535,
            -1.3791999816894531
          ]
        },
        {
          "atom_index": 169,
          "name": "CD",
          "element": "C",
          "coord": [
            4.405600070953369,
            2.7948999404907227,
            -1.319599986076355
          ]
        },
        {
          "atom_index": 170,
          "name": "OE1",
          "element": "O",
          "coord": [
            4.469099998474121,
            2.7065000534057617,
            -1.381700038909912
          ]
        },
        {
          "atom_index": 171,
          "name": "OE2",
          "element": "O",
          "coord": [
            4.446700096130371,
            2.8464999198913574,
            -1.2125999927520752
          ]
        }
      ]
    },
    {
      "id": "A:23",
      "chain": "A",
      "resseq": 23,
      "icode": "",
      "resname": "LEU",
      "hetflag": " ",
      "sasa": 5.728539943695068,
      "atoms": [
        {
          "atom_index": 172,
          "name": "N",
          "element": "N",
          "coord": [
            4.111100196838379,
            2.708699941635132,
            -1.6440000534057617
          ]
        },
        {
          "atom_index": 173,
          "name": "CA",
          "element": "C",
          "coord": [
            4.142899990081787,
            2.736299991607666,
            -1.7828999757766724
          ]
        },
        {
          "atom_index": 174,
          "name": "C",
          "element": "C",
          "coord": [
            4.206900119781494,
            2.8738999366760254,
            -1.7832000255584717
          ]
        },
        {
          "atom_index": 175,
          "name": "O",
          "element": "O",
          "coord": [
            4.142000198364258,
            2.973400115966797,
            -1.7509000301361084
          ]
        },
        {
          "atom_index": 176,
          "name": "CB",
          "element": "C",
          "coord": [
            4.014699935913086,
            2.740299940109253,
            -1.8655999898910522
          ]
        },
        {
          "atom_index": 177,
          "name": "CG",
          "element": "C",
          "coord": [
            3.9979000091552734,
            2.6575000286102295,
            -1.9930000305175781
          ]
        },
        {
          "atom_index": 178,
          "name": "CD1",
          "element": "C",
          "coord": [
            4.0208001136779785,
            2.5088999271392822,
            -1.969599962234497
          ]
        },
        {
          "atom_index": 179,
          "name": "CD2",
          "element": "C",
          "coord": [
            3.856300115585327,
            2.679800033569336,
            -2.0415000915527344
          ]
        }
      ]
    },
    {
      "id": "A:24",
      "chain": "A",
      "resseq": 24,
      "icode": "",
      "resname": "VAL",
      "hetflag": " ",
      "sasa": 0.0,
      "atoms": [
        {
          "atom_index": 180,
          "name": "N",
          "element": "N",
          "coord": [
            4.3354997634887695,
            2.879199981689453,
            -1.8137999773025513
          ]
        },
        {
          "atom_index": 181,
          "name": "CA",
          "element": "C",
          "coord": [
            4.405300140380859,
            3.0058000087738037,
            -1.8181999921798706
          ]
        },
        {
          "atom_index": 182,
          "name": "C",
          "element": "C",
          "coord": [
            4.400899887084961,
            3.0478999614715576,
            -1.9636000394821167
          ]
        },
        {
          "atom_index": 183,
          "name": "O",
          "element": "O",
          "coord": [
            4.43179988861084,
            2.9686999320983887,
            -2.0522000789642334
          ]
        },
        {
          "atom_index": 184,
          "name": "CB",
          "element": "C",
          "coord": [
            4.550300121307373,
            2.989799976348877,
            -1.7720999717712402
          ]
        },
        {
          "atom_index": 185,
          "name": "CG1",
          "element": "C",
          "coord": [
            4.620500087738037,
            3.124000072479248,
            -1.7719000577926636
          ]
        },
        {
          "atom_index": 186,
          "name": "CG2",
          "element": "C",
          "coord": [
            4.553800106048584,
            2.9268999099731445,
            -1.6342999935150146
          ]
        }
      ]
    },
    {
      "id": "A:25",
      "chain": "A",
      "resseq": 25,
      "icode": "",
      "resname": "ASN",
      "hetflag": " ",
      "sasa": 1.5134332180023193,
      "atoms": [
        {
          "atom_index": 187,
          "name": "N",
          "element": "N",
          "coord": [
            4.357600212097168,
            3.1709001064300537,
            -1.9884999990463257
          ]
        },
        {
          "atom_index": 188,
          "name": "CA",
          "element": "C",
          "coord": [
            4.346700191497803,
            3.223599910736084,
            -2.124799966812134
          ]
        },
        {
          "atom_index": 189,
          "name": "C",
          "element": "C",
          "coord": [
            4.272600173950195,
            3.1277999877929688,
            -2.2174999713897705
          ]
        },
        {
          "atom_index": 190,
          "name": "O",
          "element": "O",
          "coord": [
            4.311200141906738,
            3.108299970626831,
            -2.3336000442504883
          ]
        },
        {
          "atom_index": 191,
          "name": "CB",
          "element": "C",
          "coord": [
            4.484899997711182,
            3.2555999755859375,
            -2.182300090789795
          ]
        },
        {
          "atom_index": 192,
          "name": "CG",
          "element": "C",
          "coord": [
            4.550899982452393,
            3.373300075531006,
            -2.1131999492645264
          ]
        },
        {
          "atom_index": 193,
          "name": "ND2",
          "element": "N",
          "coord": [
            4.681300163269043,
            3.3633999824523926,
            -2.0915000438690186
          ]
        },
        {
          "atom_index": 194,
          "name": "OD1",
          "element": "O",
          "coord": [
            4.485199928283691,
            3.472399950027466,
            -2.0801000595092773
          ]
        }
      ]
    },
    {
      "id": "A:26",
      "chain": "A",
      "resseq": 26,
      "icode": "",
      "resname": "GLY",
      "hetflag": " ",
      "sasa": 0.6434684991836548,
      "atoms": [
        {
          "atom_index": 195,
          "name": "N",
          "element": "N",
          "coord": [
            4.168399810791016,
            3.0648999214172363,
            -2.1640000343322754
          ]
        },
        {
          "atom_index": 196,
          "name": "CA",
          "element": "C",
          "coord": [
            4.088500022888184,
            2.972899913787842,
            -2.242799997329712
          ]
        },
        {
          "atom_index": 197,
          "name": "C",
          "element": "C",
          "coord": [
            4.1641998291015625,
            2.8489999771118164,
            -2.285099983215332
          ]
        },
        {
          "atom_index": 198,
          "name": "O",
          "element": "O",
          "coord": [
            4.119500160217285,
            2.7734999656677246,
            -2.3726999759674072
          ]
        }
      ]
    },
    {
      "id": "A:27",
      "chain": "A",
      "resseq": 27,
      "icode": "",
      "resname": "HIS",
      "hetflag": " ",
      "sasa": 0.0,
      "atoms": [
        {
          "atom_index": 199,
          "name": "N",
          "element": "N",
          "coord": [
            4.277100086212158,
            2.8259999752044678,
            -2.219599962234497
          ]
        },
        {
          "atom_index": 200,
          "name": "CA",
          "element": "C",
          "coord": [
            4.360899925231934,
            2.7114999294281006,
            -2.2492001056671143
          ]
        },
        {
          "atom_index": 201,
          "name": "C",
          "element": "C",
          "coord": [
            4.391900062561035,
            2.6364998817443848,
            -2.1233999729156494
          ]
        },
        {
          "atom_index": 202,
          "name": "O",
          "element": "O",
          "coord": [
            4.394700050354004,
            2.694000005722046,
            -2.0146000385284424
          ]
        },
        {
          "atom_index": 203,
          "name": "CB",
          "element": "C",
          "coord": [
            4.494699954986572,
            2.756700038909912,
            -2.3055999279022217
          ]
        },
        {
          "atom_index": 204,
          "name": "CG",
          "element": "C",
          "coord": [
            4.485099792480469,
            2.824700117111206,
            -2.4375
          ]
        },
        {
          "atom_index": 205,
          "name": "CD2",
          "element": "C",
          "coord": [
            4.444699764251709,
            2.7797000408172607,
            -2.558199882507324
          ]
        },
        {
          "atom_index": 206,
          "name": "ND1",
          "element": "N",
          "coord": [
            4.524400234222412,
            2.9553000926971436,
            -2.456199884414673
          ]
        },
        {
          "atom_index": 207,
          "name": "CE1",
          "element": "C",
          "coord": [
            4.508999824523926,
            2.987600088119507,
            -2.5833001136779785
          ]
        },
        {
          "atom_index": 208,
          "name": "NE2",
          "element": "N",
          "coord": [
            4.4608001708984375,
            2.8828001022338867,
            -2.6470999717712402
          ]
        }
      ]
    },
    {
      "id": "A:28",
      "chain": "A",
      "resseq": 28,
      "icode": "",
      "resname": "PRO",
      "hetflag": " ",
      "sasa": 0.03226546198129654,
      "atoms": [
        {
          "atom_index": 209,
          "name": "N",
          "element": "N",
          "coord": [
            4.407800197601318,
            2.5048000812530518,
            -2.1347999572753906
          ]
        },
        {
          "atom_index": 210,
          "name": "CA",
          "element": "C",
          "coord": [
            4.440299987792969,
            2.427999973297119,
            -2.0153000354766846
          ]
        },
        {
          "atom_index": 211,
          "name": "C",
          "element": "C",
          "coord": [
            4.582900047302246,
            2.4660000801086426,
            -1.9728000164031982
          ]
        },
        {
          "atom_index": 212,
          "name": "O",
          "element": "O",
          "coord": [
            4.667099952697754,
            2.498300075531006,
            -2.057800054550171
          ]
        },
        {
          "atom_index": 213,
          "name": "CB",
          "element": "C",
          "coord": [
            4.431600093841553,
            2.282900094985962,
            -2.064500093460083
          ]
        },
        {
          "atom_index": 214,
          "name": "CG",
          "element": "C",
          "coord": [
            4.4440999031066895,
            2.2932000160217285,
            -2.2128000259399414
          ]
        },
        {
          "atom_index": 215,
          "name": "CD",
          "element": "C",
          "coord": [
            4.368599891662598,
            2.416599988937378,
            -2.2451999187469482
          ]
        }
      ]
    },
    {
      "id": "A:29",
      "chain": "A",
      "resseq": 29,
      "icode": "",
      "resname": "SER",
      "hetflag": " ",
      "sasa": 0.0,
      "atoms": [
        {
          "atom_index": 216,
          "name": "N",
          "element": "N",
          "coord": [
            4.607600212097168,
            2.4674999713897705,
            -1.8420000076293945
          ]
        },
        {
          "atom_index": 217,
          "name": "CA",
          "element": "C",
          "coord": [
            4.738100051879883,
            2.501699924468994,
            -1.7865999937057495
          ]
        },
        {
          "atom_index": 218,
          "name": "C",
          "element": "C",
          "coord": [
            4.8171000480651855,
            2.3731000423431396,
            -1.7687000036239624
          ]
        },
        {
          "atom_index": 219,
          "name": "O",
          "element": "O",
          "coord": [
            4.768499851226807,
            2.278700113296509,
            -1.7063000202178955
          ]
        },
        {
          "atom_index": 220,
          "name": "CB",
          "element": "C",
          "coord": [
            4.719299793243408,
            2.5710999965667725,
            -1.6516000032424927
          ]
        },
        {
          "atom_index": 221,
          "name": "OG",
          "element": "O",
          "coord": [
            4.842599868774414,
            2.6105000972747803,
            -1.594099998474121
          ]
        }
      ]
    },
    {
      "id": "A:30",
      "chain": "A",
      "resseq": 30,
      "icode": "",
      "resname": "TYR",
      "hetflag": " ",
      "sasa": 0.09458957612514496,
      "atoms": [
        {
          "atom_index": 222,
          "name": "N",
          "element": "N",
          "coord": [
            4.93720006942749,
            2.36899995803833,
            -1.8255000114440918
          ]
        },
        {
          "atom_index": 223,
          "name": "CA",
          "element": "C",
          "coord": [
            5.023600101470947,
            2.251300096511841,
            -1.8177000284194946
          ]
        },
        {
          "atom_index": 224,
          "name": "C",
          "element": "C",
          "coord": [
            5.1381001472473145,
            2.276700019836426,
            -1.7223000526428223
          ]
        },
        {
          "atom_index": 225,
          "name": "O",
          "element": "O",
          "coord": [
            5.182600021362305,
            2.390399932861328,
            -1.7069000005722046
          ]
        },
        {
          "atom_index": 226,
          "name": "CB",
          "element": "C",
          "coord": [
            5.0854997634887695,
            2.219899892807007,
            -1.9543999433517456
          ]
        },
        {
          "atom_index": 227,
          "name": "CG",
          "element": "C",
          "coord": [
            4.997399806976318,
            2.1468000411987305,
            -2.0532000064849854
          ]
        },
        {
          "atom_index": 228,
          "name": "CD1",
          "element": "C",
          "coord": [
            4.8628997802734375,
            2.1238999366760254,
            -2.0274999141693115
          ]
        },
        {
          "atom_index": 229,
          "name": "CD2",
          "element": "C",
          "coord": [
            5.049300193786621,
            2.102799892425537,
            -2.1742000579833984
          ]
        },
        {
          "atom_index": 230,
          "name": "CE1",
          "element": "C",
          "coord": [
            4.782400131225586,
            2.0592000484466553,
            -2.120500087738037
          ]
        },
        {
          "atom_index": 231,
          "name": "CE2",
          "element": "C",
          "coord": [
            4.969900131225586,
            2.0385000705718994,
            -2.267400026321411
          ]
        },
        {
          "atom_index": 232,
          "name": "CZ",
          "element": "C",
          "coord": [
            4.836699962615967,
            2.0172998905181885,
            -2.2404000759124756
          ]
        },
        {
          "atom_index": 233,
          "name": "OH",
          "element": "O",
          "coord": [
            4.758299827575684,
            1.9558000564575195,
            -2.3352999687194824
          ]
        }
      ]
    },
    {
      "id": "A:31",
      "chain": "A",
      "resseq": 31,
      "icode": "",
      "resname": "THR",
      "hetflag": " ",
      "sasa": 0.09679638594388962,
      "atoms": [
        {
          "atom_index": 234,
          "name": "N",
          "element": "N",
          "coord": [
            5.186800003051758,
            2.170599937438965,
            -1.659600019454956
          ]
        },
        {
          "atom_index": 235,
          "name": "CA",
          "element": "C",
          "coord": [
            5.299600124359131,
            2.180799961090088,
            -1.5688999891281128
          ]
        },
        {
          "atom_index": 236,
          "name": "C",
          "element": "C",
          "coord": [
            5.423299789428711,
            2.180999994277954,
            -1.6581000089645386
          ]
        },
        {
          "atom_index": 237,
          "name": "O",
          "element": "O",
          "coord": [
            5.411799907684326,
            2.167799949645996,
            -1.7803000211715698
          ]
        },
        {
          "atom_index": 238,
          "name": "CB",
          "element": "C",
          "coord": [
            5.304800033569336,
            2.0589001178741455,
            -1.475100040435791
          ]
        },
        {
          "atom_index": 239,
          "name": "CG2",
          "element": "C",
          "coord": [
            5.183000087738037,
            2.05430006980896,
            -1.3880000114440918
          ]
        },
        {
          "atom_index": 240,
          "name": "OG1",
          "element": "O",
          "coord": [
            5.3078999519348145,
            1.9393999576568604,
            -1.5534000396728516
          ]
        }
      ]
    },
    {
      "id": "A:32",
      "chain": "A",
      "resseq": 32,
      "icode": "",
      "resname": "VAL",
      "hetflag": " ",
      "sasa": 0.0,
      "atoms": [
        {
          "atom_index": 241,
          "name": "N",
          "element": "N",
          "coord": [
            5.541399955749512,
            2.1935999393463135,
            -1.5987000465393066
          ]
        },
        {
          "atom_index": 242,
          "name": "CA",
          "element": "C",
          "coord": [
            5.663899898529053,
            2.1923000812530518,
            -1.676800012588501
          ]
        },
        {
          "atom_index": 243,
          "name": "C",
          "element": "C",
          "coord": [
            5.676000118255615,
            2.0599000453948975,
            -1.7529000043869019
          ]
        },
        {
          "atom_index": 244,
          "name": "O",
          "element": "O",
          "coord": [
            5.707699775695801,
            2.0585999488830566,
            -1.8717000484466553
          ]
        },
        {
          "atom_index": 245,
          "name": "CB",
          "element": "C",
          "coord": [
            5.788300037384033,
            2.216900110244751,
            -1.587499976158142
          ]
        },
        {
          "atom_index": 246,
          "name": "CG1",
          "element": "C",
          "coord": [
            5.915999889373779,
            2.1900999546051025,
            -1.6634999513626099
          ]
        },
        {
          "atom_index": 247,
          "name": "CG2",
          "element": "C",
          "coord": [
            5.78980016708374,
            2.36080002784729,
            -1.5405999422073364
          ]
        }
      ]
    },
    {
      "id": "A:33",
      "chain": "A",
      "resseq": 33,
      "icode": "",
      "resname": "ASP",
      "hetflag": " ",
      "sasa": 1.2678148746490479,
      "atoms": [
        {
          "atom_index": 248,
          "name": "N",
          "element": "N",
          "coord": [
            5.6427998542785645,
            1.9493000507354736,
            -1.6875
          ]
        },
        {
          "atom_index": 249,
          "name": "CA",
          "element": "C",
          "coord": [
            5.65310001373291,
            1.8187999725341797,
            -1.7519999742507935
          ]
        },
        {
          "atom_index": 250,
          "name": "C",
          "element": "C",
          "coord": [
            5.553599834442139,
            1.7955000400543213,
            -1.8638999462127686
          ]
        },
        {
          "atom_index": 251,
          "name": "O",
          "element": "O",
          "coord": [
            5.590199947357178,
            1.7430000305175781,
            -1.969099998474121
          ]
        },
        {
          "atom_index": 252,
          "name": "CB",
          "element": "C",
          "coord": [
            5.646699905395508,
            1.7059999704360962,
            -1.6490000486373901
          ]
        },
        {
          "atom_index": 253,
          "name": "CG",
          "element": "C",
          "coord": [
            5.770699977874756,
            1.70169997215271,
            -1.5601999759674072
          ]
        },
        {
          "atom_index": 254,
          "name": "OD1",
          "element": "O",
          "coord": [
            5.875899791717529,
            1.6502000093460083,
            -1.6058000326156616
          ]
        },
        {
          "atom_index": 255,
          "name": "OD2",
          "element": "O",
          "coord": [
            5.763700008392334,
            1.7522000074386597,
            -1.4456000328063965
          ]
        }
      ]
    },
    {
      "id": "A:34",
      "chain": "A",
      "resseq": 34,
      "icode": "",
      "resname": "GLN",
      "hetflag": " ",
      "sasa": 0.7912968397140503,
      "atoms": [
        {
          "atom_index": 256,
          "name": "N",
          "element": "N",
          "coord": [
            5.428100109100342,
            1.833400011062622,
            -1.8423000574111938
          ]
        },
        {
          "atom_index": 257,
          "name": "CA",
          "element": "C",
          "coord": [
            5.325399875640869,
            1.8172999620437622,
            -1.9453999996185303
          ]
        },
        {
          "atom_index": 258,
          "name": "C",
          "element": "C",
          "coord": [
            5.365799903869629,
            1.8981000185012817,
            -2.0680999755859375
          ]
        },
        {
          "atom_index": 259,
          "name": "O",
          "element": "O",
          "coord": [
            5.338200092315674,
            1.8588999509811401,
            -2.180999994277954
          ]
        },
        {
          "atom_index": 260,
          "name": "CB",
          "element": "C",
          "coord": [
            5.190000057220459,
            1.8674999475479126,
            -1.896399974822998
          ]
        },
        {
          "atom_index": 261,
          "name": "CG",
          "element": "C",
          "coord": [
            5.122700214385986,
            1.7826999425888062,
            -1.791599988937378
          ]
        },
        {
          "atom_index": 262,
          "name": "CD",
          "element": "C",
          "coord": [
            4.998700141906738,
            1.8504999876022339,
            -1.7366000413894653
          ]
        },
        {
          "atom_index": 263,
          "name": "NE2",
          "element": "N",
          "coord": [
            4.882699966430664,
            1.7950999736785889,
            -1.767199993133545
          ]
        },
        {
          "atom_index": 264,
          "name": "OE1",
          "element": "O",
          "coord": [
            5.0071001052856445,
            1.9535000324249268,
            -1.6694999933242798
          ]
        }
      ]
    },
    {
      "id": "A:35",
      "chain": "A",
      "resseq": 35,
      "icode": "",
      "resname": "ALA",
      "hetflag": " ",
      "sasa": 0.0,
      "atoms": [
        {
          "atom_index": 265,
          "name": "N",
          "element": "N",
          "coord": [
            5.427000045776367,
            2.013400077819824,
            -2.044300079345703
          ]
        },
        {
          "atom_index": 266,
          "name": "CA",
          "element": "C",
          "coord": [
            5.473199844360352,
            2.0999999046325684,
            -2.1517999172210693
          ]
        },
        {
          "atom_index": 267,
          "name": "C",
          "element": "C",
          "coord": [
            5.588500022888184,
            2.0327999591827393,
            -2.226799964904785
          ]
        },
        {
          "atom_index": 268,
          "name": "O",
          "element": "O",
          "coord": [
            5.592299938201904,
            2.0343000888824463,
            -2.3501999378204346
          ]
        },
        {
          "atom_index": 269,
          "name": "CB",
          "element": "C",
          "coord": [
            5.517000198364258,
            2.233299970626831,
            -2.0957000255584717
          ]
        }
      ]
    },
    {
      "id": "A:36",
      "chain": "A",
      "resseq": 36,
      "icode": "",
      "resname": "ALA",
      "hetflag": " ",
      "sasa": 0.0,
      "atoms": [
        {
          "atom_index": 270,
          "name": "N",
          "element": "N",
          "coord": [
            5.680300235748291,
            1.9706000089645386,
            -2.1530001163482666
          ]
        },
        {
          "atom_index": 271,
          "name": "CA",
          "element": "C",
          "coord": [
            5.793900012969971,
            1.9019999504089355,
            -2.213599920272827
          ]
        },
        {
          "atom_index": 272,
          "name": "C",
          "element": "C",
          "coord": [
            5.742099761962891,
            1.7905000448226929,
            -2.3041000366210938
          ]
        },
        {
          "atom_index": 273,
          "name": "O",
          "element": "O",
          "coord": [
            5.785200119018555,
            1.7770999670028687,
            -2.4189000129699707
          ]
        },
        {
          "atom_index": 274,
          "name": "CB",
          "element": "C",
          "coord": [
            5.885900020599365,
            1.8456000089645386,
            -2.1059000492095947
          ]
        }
      ]
    },
    {
      "id": "A:37",
      "chain": "A",
      "resseq": 37,
      "icode": "",
      "resname": "GLU",
      "hetflag": " ",
      "sasa": 1.4269353151321411,
      "atoms": [
        {
          "atom_index": 275,
          "name": "N",
          "element": "N",
          "coord": [
            5.644599914550781,
            1.7151999473571777,
            -2.254199981689453
          ]
        },
        {
          "atom_index": 276,
          "name": "CA",
          "element": "C",
          "coord": [
            5.585299968719482,
            1.6061999797821045,
            -2.330699920654297
          ]
        },
        {
          "atom_index": 277,
          "name": "C",
          "element": "C",
          "coord": [
            5.5218000411987305,
            1.6546000242233276,
            -2.4595000743865967
          ]
        },
        {
          "atom_index": 278,
          "name": "O",
          "element": "O",
          "coord": [
            5.526400089263916,
            1.5856000185012817,
            -2.5601999759674072
          ]
        },
        {
          "atom_index": 279,
          "name": "CB",
          "element": "C",
          "coord": [
            5.480100154876709,
            1.5324000120162964,
            -2.248199939727783
          ]
        },
        {
          "atom_index": 280,
          "name": "CG",
          "element": "C",
          "coord": [
            5.538099765777588,
            1.4473999738693237,
            -2.136199951171875
          ]
        },
        {
          "atom_index": 281,
          "name": "CD",
          "element": "C",
          "coord": [
            5.643799781799316,
            1.3482999801635742,
            -2.185499906539917
          ]
        },
        {
          "atom_index": 282,
          "name": "OE1",
          "element": "O",
          "coord": [
            5.627799987792969,
            1.2937999963760376,
            -2.297499895095825
          ]
        },
        {
          "atom_index": 283,
          "name": "OE2",
          "element": "O",
          "coord": [
            5.7434000968933105,
            1.3243000507354736,
            -2.112299919128418
          ]
        }
      ]
    },
    {
      "id": "A:38",
      "chain": "A",
      "resseq": 38,
      "icode": "",
      "resname": "GLN",
      "hetflag": " ",
      "sasa": 0.0,
      "atoms": [
        {
          "atom_index": 284,
          "name": "N",
          "element": "N",
          "coord": [
            5.462800025939941,
            1.7731000185012817,
            -2.455899953842163
          ]
        },
        {
          "atom_index": 285,
          "name": "CA",
          "element": "C",
          "coord": [
            5.397299766540527,
            1.8324999809265137,
            -2.572000026702881
          ]
        },
        {
          "atom_index": 286,
          "name": "C",
          "element": "C",
          "coord": [
            5.49970006942749,
            1.8759000301361084,
            -2.6777000427246094
          ]
        },
        {
          "atom_index": 287,
          "name": "O",
          "element": "O",
          "coord": [
            5.479000091552734,
            1.8568999767303467,
            -2.7973999977111816
          ]
        },
        {
          "atom_index": 288,
          "name": "CB",
          "element": "C",
          "coord": [
            5.312900066375732,
            1.9522000551223755,
            -2.526099920272827
          ]
        },
        {
          "atom_index": 289,
          "name": "CG",
          "element": "C",
          "coord": [
            5.248899936676025,
            2.0334999561309814,
            -2.6363000869750977
          ]
        },
        {
          "atom_index": 290,
          "name": "CD",
          "element": "C",
          "coord": [
            5.1427998542785645,
            1.9577000141143799,
            -2.713200092315674
          ]
        },
        {
          "atom_index": 291,
          "name": "NE2",
          "element": "N",
          "coord": [
            5.096499919891357,
            2.0167999267578125,
            -2.822499990463257
          ]
        },
        {
          "atom_index": 292,
          "name": "OE1",
          "element": "O",
          "coord": [
            5.10260009765625,
            1.8478000164031982,
            -2.6751999855041504
          ]
        }
      ]
    },
    {
      "id": "A:39",
      "chain": "A",
      "resseq": 39,
      "icode": "",
      "resname": "ILE",
      "hetflag": " ",
      "sasa": 0.0,
      "atoms": [
        {
          "atom_index": 293,
          "name": "N",
          "element": "N",
          "coord": [
            5.611100196838379,
            1.9323999881744385,
            -2.6315999031066895
          ]
        },
        {
          "atom_index": 294,
          "name": "CA",
          "element": "C",
          "coord": [
            5.718100070953369,
            1.979699969291687,
            -2.7195000648498535
          ]
        },
        {
          "atom_index": 295,
          "name": "C",
          "element": "C",
          "coord": [
            5.790599822998047,
            1.8639999628067017,
            -2.789099931716919
          ]
        },
        {
          "atom_index": 296,
          "name": "O",
          "element": "O",
          "coord": [
            5.8460001945495605,
            1.8818000555038452,
            -2.898200035095215
          ]
        },
        {
          "atom_index": 297,
          "name": "CB",
          "element": "C",
          "coord": [
            5.817299842834473,
            2.070199966430664,
            -2.641200065612793
          ]
        },
        {
          "atom_index": 298,
          "name": "CG1",
          "element": "C",
          "coord": [
            5.7519001960754395,
            2.205199956893921,
            -2.6110000610351562
          ]
        },
        {
          "atom_index": 299,
          "name": "CG2",
          "element": "C",
          "coord": [
            5.945300102233887,
            2.092400074005127,
            -2.7190001010894775
          ]
        },
        {
          "atom_index": 300,
          "name": "CD1",
          "element": "C",
          "coord": [
            5.83519983291626,
            2.294300079345703,
            -2.5220999717712402
          ]
        }
      ]
    },
    {
      "id": "A:40",
      "chain": "A",
      "resseq": 40,
      "icode": "",
      "resname": "LEU",
      "hetflag": " ",
      "sasa": 0.0,
      "atoms": [
        {
          "atom_index": 301,
          "name": "N",
          "element": "N",
          "coord": [
            5.78249979019165,
            1.7450000047683716,
            -2.729599952697754
          ]
        },
        {
          "atom_index": 302,
          "name": "CA",
          "element": "C",
          "coord": [
            5.8460001945495605,
            1.6239999532699585,
            -2.782399892807007
          ]
        },
        {
          "atom_index": 303,
          "name": "C",
          "element": "C",
          "coord": [
            5.7515997886657715,
            1.528499960899353,
            -2.853100061416626
          ]
        },
        {
          "atom_index": 304,
          "name": "O",
          "element": "O",
          "coord": [
            5.7906999588012695,
            1.416200041770935,
            -2.8833999633789062
          ]
        },
        {
          "atom_index": 305,
          "name": "CB",
          "element": "C",
          "coord": [
            5.90910005569458,
            1.5450999736785889,
            -2.668600082397461
          ]
        },
        {
          "atom_index": 306,
          "name": "CG",
          "element": "C",
          "coord": [
            6.0152997970581055,
            1.6126999855041504,
            -2.585200071334839
          ]
        },
        {
          "atom_index": 307,
          "name": "CD1",
          "element": "C",
          "coord": [
            6.069699764251709,
            1.5118999481201172,
            -2.4876999855041504
          ]
        },
        {
          "atom_index": 308,
          "name": "CD2",
          "element": "C",
          "coord": [
            6.124599933624268,
            1.663599967956543,
            -2.6756999492645264
          ]
        }
      ]
    },
    {
      "id": "A:41",
      "chain": "A",
      "resseq": 41,
      "icode": "",
      "resname": "ARG",
      "hetflag": " ",
      "sasa": 0.0,
      "atoms": [
        {
          "atom_index": 309,
          "name": "N",
          "element": "N",
          "coord": [
            5.628799915313721,
            1.5719000101089478,
            -2.879499912261963
          ]
        },
        {
          "atom_index": 310,
          "name": "CA",
          "element": "C",
          "coord": [
            5.526199817657471,
            1.4873000383377075,
            -2.941200017929077
          ]
        },
        {
          "atom_index": 311,
          "name": "C",
          "element": "C",
          "coord": [
            5.55679988861084,
            1.4176000356674194,
            -3.0736000537872314
          ]
        },
        {
          "atom_index": 312,
          "name": "O",
          "element": "O",
          "coord": [
            5.496099948883057,
            1.3140000104904175,
            -3.103300094604492
          ]
        },
        {
          "atom_index": 313,
          "name": "CB",
          "element": "C",
          "coord": [
            5.394899845123291,
            1.5631999969482422,
            -2.9532999992370605
          ]
        },
        {
          "atom_index": 314,
          "name": "CG",
          "element": "C",
          "coord": [
            5.39870023727417,
            1.6792000532150269,
            -3.049099922180176
          ]
        },
        {
          "atom_index": 315,
          "name": "CD",
          "element": "C",
          "coord": [
            5.26800012588501,
            1.7538000345230103,
            -3.0455000400543213
          ]
        },
        {
          "atom_index": 316,
          "name": "NE",
          "element": "N",
          "coord": [
            5.267600059509277,
            1.8645000457763672,
            -3.139400005340576
          ]
        },
        {
          "atom_index": 317,
          "name": "CZ",
          "element": "C",
          "coord": [
            5.341599941253662,
            1.9733999967575073,
            -3.125499963760376
          ]
        },
        {
          "atom_index": 318,
          "name": "NH1",
          "element": "N",
          "coord": [
            5.421299934387207,
            1.9860999584197998,
            -3.0208001136779785
          ]
        },
        {
          "atom_index": 319,
          "name": "NH2",
          "element": "N",
          "coord": [
            5.336400032043457,
            2.069000005722046,
            -3.217099905014038
          ]
        }
      ]
    },
    {
      "id": "A:42",
      "chain": "A",
      "resseq": 42,
      "icode": "",
      "resname": "GLU",
      "hetflag": " ",
      "sasa": 0.1261194348335266,
      "atoms": [
        {
          "atom_index": 320,
          "name": "N",
          "element": "N",
          "coord": [
            5.648600101470947,
            1.4722000360488892,
            -3.1530001163482666
          ]
        },
        {
          "atom_index": 321,
          "name": "CA",
          "element": "C",
          "coord": [
            5.684999942779541,
            1.4120999574661255,
            -3.282099962234497
          ]
        },
        {
          "atom_index": 322,
          "name": "C",
          "element": "C",
          "coord": [
            5.767300128936768,
            1.2848999500274658,
            -3.265700101852417
          ]
        },
        {
          "atom_index": 323,
          "name": "O",
          "element": "O",
          "coord": [
            5.7789998054504395,
            1.2064000368118286,
            -3.359299898147583
          ]
        },
        {
          "atom_index": 324,
          "name": "CB",
          "element": "C",
          "coord": [
            5.763599872589111,
            1.5113999843597412,
            -3.3677000999450684
          ]
        },
        {
          "atom_index": 325,
          "name": "CG",
          "element": "C",
          "coord": [
            5.680699825286865,
            1.587499976158142,
            -3.468400001525879
          ]
        },
        {
          "atom_index": 326,
          "name": "CD",
          "element": "C",
          "coord": [
            5.672500133514404,
            1.5156999826431274,
            -3.601099967956543
          ]
        },
        {
          "atom_index": 327,
          "name": "OE1",
          "element": "O",
          "coord": [
            5.772299766540527,
            1.5190000534057617,
            -3.676300048828125
          ]
        },
        {
          "atom_index": 328,
          "name": "OE2",
          "element": "O",
          "coord": [
            5.5665998458862305,
            1.4555000066757202,
            -3.6303999423980713
          ]
        }
      ]
    },
    {
      "id": "A:43",
      "chain": "A",
      "resseq": 43,
      "icode": "",
      "resname": "GLN",
      "hetflag": " ",
      "sasa": 5.843273162841797,
      "atoms": [
        {
          "atom_index": 329,
          "name": "N",
          "element": "N",
          "coord": [
            5.8277997970581055,
            1.2681000232696533,
            -3.148400068283081
          ]
        },
        {
          "atom_index": 330,
          "name": "CA",
          "element": "C",
          "coord": [
            5.9105000495910645,
            1.151900053024292,
            -3.1184000968933105
          ]
        },
        {
          "atom_index": 331,
          "name": "C",
          "element": "C",
          "coord": [
            6.035900115966797,
            1.1438000202178955,
            -3.205199956893921
          ]
        },
        {
          "atom_index": 332,
          "name": "O",
          "element": "O",
          "coord": [
            6.082399845123291,
            1.0335999727249146,
            -3.2353999614715576
          ]
        },
        {
          "atom_index": 333,
          "name": "CB",
          "element": "C",
          "coord": [
            5.831600189208984,
            1.0226000547409058,
            -3.137399911880493
          ]
        },
        {
          "atom_index": 334,
          "name": "CG",
          "element": "C",
          "coord": [
            5.717400074005127,
            0.9983999729156494,
            -3.041800022125244
          ]
        },
        {
          "atom_index": 335,
          "name": "CD",
          "element": "C",
          "coord": [
            5.63700008392334,
            0.8730999827384949,
            -3.079699993133545
          ]
        },
        {
          "atom_index": 336,
          "name": "NE2",
          "element": "N",
          "coord": [
            5.688700199127197,
            0.794700026512146,
            -3.1754000186920166
          ]
        },
        {
          "atom_index": 337,
          "name": "OE1",
          "element": "O",
          "coord": [
            5.529300212860107,
            0.8478999733924866,
            -3.023900032043457
          ]
        }
      ]
    },
    {
      "id": "A:44",
      "chain": "A",
      "resseq": 44,
      "icode": "",
      "resname": "ALA",
      "hetflag": " ",
      "sasa": 0.0,
      "atoms": [
        {
          "atom_index": 338,
          "name": "N",
          "element": "N",
          "coord": [
            6.0904998779296875,
            1.257599949836731,
            -3.246999979019165
          ]
        },
        {
          "atom_index": 339,
          "name": "CA",
          "element": "C",
          "coord": [
            6.210000038146973,
            1.2563999891281128,
            -3.330699920654297
          ]
        },
        {
          "atom_index": 340,
          "name": "C",
          "element": "C",
          "coord": [
            6.332499980926514,
            1.2766000032424927,
            -3.2441000938415527
          ]
        },
        {
          "atom_index": 341,
          "name": "O",
          "element": "O",
          "coord": [
            6.326399803161621,
            1.3494999408721924,
            -3.1461000442504883
          ]
        },
        {
          "atom_index": 342,
          "name": "CB",
          "element": "C",
          "coord": [
            6.201600074768066,
            1.3652000427246094,
            -3.4339001178741455
          ]
        }
      ]
    },
    {
      "id": "A:45",
      "chain": "A",
      "resseq": 45,
      "icode": "",
      "resname": "SER",
      "hetflag": " ",
      "sasa": 0.0,
      "atoms": [
        {
          "atom_index": 343,
          "name": "N",
          "element": "N",
          "coord": [
            6.4430999755859375,
            1.211300015449524,
            -3.2776999473571777
          ]
        },
        {
          "atom_index": 344,
          "name": "CA",
          "element": "C",
          "coord": [
            6.565700054168701,
            1.2279000282287598,
            -3.2004001140594482
          ]
        },
        {
          "atom_index": 345,
          "name": "C",
          "element": "C",
          "coord": [
            6.685100078582764,
            1.1679999828338623,
            -3.2704999446868896
          ]
        },
        {
          "atom_index": 346,
          "name": "O",
          "element": "O",
          "coord": [
            6.6697998046875,
            1.0901000499725342,
            -3.3633999824523926
          ]
        },
        {
          "atom_index": 347,
          "name": "CB",
          "element": "C",
          "coord": [
            6.551799774169922,
            1.1651999950408936,
            -3.061199903488159
          ]
        },
        {
          "atom_index": 348,
          "name": "OG",
          "element": "O",
          "coord": [
            6.5391998291015625,
            1.023900032043457,
            -3.0680999755859375
          ]
        }
      ]
    },
    {
      "id": "A:46",
      "chain": "A",
      "resseq": 46,
      "icode": "",
      "resname": "TRP",
      "hetflag": " ",
      "sasa": 0.0,
      "atoms": [
        {
          "atom_index": 349,
          "name": "N",
          "element": "N",
          "coord": [
            6.803899765014648,
            1.2116999626159668,
            -3.2316999435424805
          ]
        },
        {
          "atom_index": 350,
          "name": "CA",
          "element": "C",
          "coord": [
            6.9274001121521,
            1.1578999757766724,
            -3.286900043487549
          ]
        },
        {
          "atom_index": 351,
          "name": "C",
          "element": "C",
          "coord": [
            6.961900234222412,
            1.0333000421524048,
            -3.204400062561035
          ]
        },
        {
          "atom_index": 352,
          "name": "O",
          "element": "O",
          "coord": [
            6.9197001457214355,
            1.0227999687194824,
            -3.089200019836426
          ]
        },
        {
          "atom_index": 353,
          "name": "CB",
          "element": "C",
          "coord": [
            7.040999889373779,
            1.2585999965667725,
            -3.2715001106262207
          ]
        },
        {
          "atom_index": 354,
          "name": "CG",
          "element": "C",
          "coord": [
            7.027500152587891,
            1.3776999711990356,
            -3.355600118637085
          ]
        },
        {
          "atom_index": 355,
          "name": "CD1",
          "element": "C",
          "coord": [
            6.954699993133545,
            1.4890999794006348,
            -3.3285000324249268
          ]
        },
        {
          "atom_index": 356,
          "name": "CD2",
          "element": "C",
          "coord": [
            7.091300010681152,
            1.4010000228881836,
            -3.4816999435424805
          ]
        },
        {
          "atom_index": 357,
          "name": "CE2",
          "element": "C",
          "coord": [
            7.0528998374938965,
            1.5296000242233276,
            -3.524899959564209
          ]
        },
        {
          "atom_index": 358,
          "name": "CE3",
          "element": "C",
          "coord": [
            7.177800178527832,
            1.325600028038025,
            -3.5624001026153564
          ]
        },
        {
          "atom_index": 359,
          "name": "NE1",
          "element": "N",
          "coord": [
            6.9695000648498535,
            1.5809999704360962,
            -3.42930006980896
          ]
        },
        {
          "atom_index": 360,
          "name": "CZ2",
          "element": "C",
          "coord": [
            7.097300052642822,
            1.5845999717712402,
            -3.644200086593628
          ]
        },
        {
          "atom_index": 361,
          "name": "CZ3",
          "element": "C",
          "coord": [
            7.222499847412109,
            1.3803000450134277,
            -3.68179988861084
          ]
        },
        {
          "atom_index": 362,
          "name": "CH2",
          "element": "C",
          "coord": [
            7.182199954986572,
            1.5088000297546387,
            -3.72160005569458
          ]
        }
      ]
    },
    {
      "id": "A:47",
      "chain": "A",
      "resseq": 47,
      "icode": "",
      "resname": "GLN",
      "hetflag": " ",
      "sasa": 2.1829161643981934,
      "atoms": [
        {
          "atom_index": 363,
          "name": "N",
          "element": "N",
          "coord": [
            7.034800052642822,
            0.9384999871253967,
            -3.2629001140594482
          ]
        },
        {
          "atom_index": 364,
          "name": "CA",
          "element": "C",
          "coord": [
            7.076099872589111,
            0.8183000087738037,
            -3.1907999515533447
          ]
        },
        {
          "atom_index": 365,
          "name": "C",
          "element": "C",
          "coord": [
            7.225200176239014,
            0.8314999938011169,
            -3.1607000827789307
          ]
        },
        {
          "atom_index": 366,
          "name": "O",
          "element": "O",
          "coord": [
            7.303999900817871,
            0.8619999885559082,
            -3.250200033187866
          ]
        },
        {
          "atom_index": 367,
          "name": "CB",
          "element": "C",
          "coord": [
            7.051499843597412,
            0.6940000057220459,
            -3.275599956512451
          ]
        },
        {
          "atom_index": 368,
          "name": "CG",
          "element": "C",
          "coord": [
            6.907899856567383,
            0.6766999959945679,
            -3.321000099182129
          ]
        },
        {
          "atom_index": 369,
          "name": "CD",
          "element": "C",
          "coord": [
            6.809599876403809,
            0.6672999858856201,
            -3.2051000595092773
          ]
        },
        {
          "atom_index": 370,
          "name": "NE2",
          "element": "N",
          "coord": [
            6.707499980926514,
            0.7530999779701233,
            -3.207200050354004
          ]
        },
        {
          "atom_index": 371,
          "name": "OE1",
          "element": "O",
          "coord": [
            6.824100017547607,
            0.5828999876976013,
            -3.115499973297119
          ]
        }
      ]
    },
    {
      "id": "A:48",
      "chain": "A",
      "resseq": 48,
      "icode": "",
      "resname": "LYS",
      "hetflag": " ",
      "sasa": 1.076163649559021,
      "atoms": [
        {
          "atom_index": 372,
          "name": "N",
          "element": "N",
          "coord": [
            7.263999938964844,
            0.8116999864578247,
            -3.034899950027466
          ]
        },
        {
          "atom_index": 373,
          "name": "CA",
          "element": "C",
          "coord": [
            7.404600143432617,
            0.8230000138282776,
            -2.9960999488830566
          ]
        },
        {
          "atom_index": 374,
          "name": "C",
          "element": "C",
          "coord": [
            7.491099834442139,
            0.7107999920845032,
            -3.053800106048584
          ]
        },
        {
          "atom_index": 375,
          "name": "O",
          "element": "O",
          "coord": [
            7.464900016784668,
            0.59170001745224,
            -3.0316998958587646
          ]
        },
        {
          "atom_index": 376,
          "name": "CB",
          "element": "C",
          "coord": [
            7.419000148773193,
            0.8258000016212463,
            -2.8447000980377197
          ]
        },
        {
          "atom_index": 377,
          "name": "CG",
          "element": "C",
          "coord": [
            7.561500072479248,
            0.8489000201225281,
            -2.8013999462127686
          ]
        },
        {
          "atom_index": 378,
          "name": "CD",
          "element": "C",
          "coord": [
            7.57390022277832,
            0.852400004863739,
            -2.650599956512451
          ]
        },
        {
          "atom_index": 379,
          "name": "CE",
          "element": "C",
          "coord": [
            7.555300235748291,
            0.7142000198364258,
            -2.5889999866485596
          ]
        },
        {
          "atom_index": 380,
          "name": "NZ",
          "element": "N",
          "coord": [
            7.601200103759766,
            0.7103999853134155,
            -2.4463000297546387
          ]
        }
      ]
    },
    {
      "id": "A:49",
      "chain": "A",
      "resseq": 49,
      "icode": "",
      "resname": "ALA",
      "hetflag": " ",
      "sasa": 0.0,
      "atoms": [
        {
          "atom_index": 381,
          "name": "N",
          "element": "N",
          "coord": [
            7.5954999923706055,
            0.7508999705314636,
            -3.1259000301361084
          ]
        },
        {
          "atom_index": 382,
          "name": "CA",
          "element": "C",
          "coord": [
            7.688399791717529,
            0.6578999757766724,
            -3.1900999546051025
          ]
        },
        {
          "atom_index": 383,
          "name": "C",
          "element": "C",
          "coord": [
            7.746099948883057,
            0.552299976348877,
            -3.0947999954223633
          ]
        },
        {
          "atom_index": 384,
          "name": "O",
          "element": "O",
          "coord": [
            7.7652997970581055,
            0.5781999826431274,
            -2.9744999408721924
          ]
        },
        {
          "atom_index": 385,
          "name": "CB",
          "element": "C",
          "coord": [
            7.80210018157959,
            0.7354000210762024,
            -3.2606000900268555
          ]
        }
      ]
    },
    {
      "id": "A:50",
      "chain": "A",
      "resseq": 50,
      "icode": "",
      "resname": "PRO",
      "hetflag": " ",
      "sasa": 7.615283489227295,
      "atoms": [
        {
          "atom_index": 386,
          "name": "N",
          "element": "N",
          "coord": [
            7.774199962615967,
            0.43130001425743103,
            -3.1486001014709473
          ]
        },
        {
          "atom_index": 387,
          "name": "CA",
          "element": "C",
          "coord": [
            7.829899787902832,
            0.3151000142097473,
            -3.0769999027252197
          ]
        },
        {
          "atom_index": 388,
          "name": "C",
          "element": "C",
          "coord": [
            7.968299865722656,
            0.3398999869823456,
            -3.0148000717163086
          ]
        },
        {
          "atom_index": 389,
          "name": "O",
          "element": "O",
          "coord": [
            8.066800117492676,
            0.3684000074863434,
            -3.085099935531616
          ]
        },
        {
          "atom_index": 390,
          "name": "CB",
          "element": "C",
          "coord": [
            7.833600044250488,
            0.20640000700950623,
            -3.185699939727783
          ]
        },
        {
          "atom_index": 391,
          "name": "CG",
          "element": "C",
          "coord": [
            7.8506999015808105,
            0.28600001335144043,
            -3.3145999908447266
          ]
        },
        {
          "atom_index": 392,
          "name": "CD",
          "element": "C",
          "coord": [
            7.753799915313721,
            0.39980000257492065,
            -3.2916998863220215
          ]
        }
      ]
    },
    {
      "id": "A:51",
      "chain": "A",
      "resseq": 51,
      "icode": "",
      "resname": "GLY",
      "hetflag": " ",
      "sasa": 5.302364349365234,
      "atoms": [
        {
          "atom_index": 393,
          "name": "N",
          "element": "N",
          "coord": [
            7.974800109863281,
            0.32760000228881836,
            -2.882499933242798
          ]
        },
        {
          "atom_index": 394,
          "name": "CA",
          "element": "C",
          "coord": [
            8.099599838256836,
            0.35019999742507935,
            -2.8120999336242676
          ]
        },
        {
          "atom_index": 395,
          "name": "C",
          "element": "C",
          "coord": [
            8.10830020904541,
            0.49230000376701355,
            -2.7595999240875244
          ]
        },
        {
          "atom_index": 396,
          "name": "O",
          "element": "O",
          "coord": [
            8.198399543762207,
            0.5264000296592712,
            -2.6816999912261963
          ]
        }
      ]
    },
    {
      "id": "A:52",
      "chain": "A",
      "resseq": 52,
      "icode": "",
      "resname": "ASP",
      "hetflag": " ",
      "sasa": 0.0,
      "atoms": [
        {
          "atom_index": 397,
          "name": "N",
          "element": "N",
          "coord": [
            8.014599800109863,
            0.5760999917984009,
            -2.8025999069213867
          ]
        },
        {
          "atom_index": 398,
          "name": "CA",
          "element": "C",
          "coord": [
            8.01159954071045,
            0.7139999866485596,
            -2.75819993019104
          ]
        },
        {
          "atom_index": 399,
          "name": "C",
          "element": "C",
          "coord": [
            7.9375,
            0.7168999910354614,
            -2.6259000301361084
          ]
        },
        {
          "atom_index": 400,
          "name": "O",
          "element": "O",
          "coord": [
            7.8379998207092285,
            0.6460999846458435,
            -2.6089000701904297
          ]
        },
        {
          "atom_index": 401,
          "name": "CB",
          "element": "C",
          "coord": [
            7.941299915313721,
            0.8016999959945679,
            -2.861799955368042
          ]
        },
        {
          "atom_index": 402,
          "name": "CG",
          "element": "C",
          "coord": [
            8.01449966430664,
            0.8044000267982483,
            -2.9953999519348145
          ]
        },
        {
          "atom_index": 403,
          "name": "OD1",
          "element": "O",
          "coord": [
            8.043600082397461,
            0.6955999732017517,
            -3.050600051879883
          ]
        },
        {
          "atom_index": 404,
          "name": "OD2",
          "element": "O",
          "coord": [
            8.043899536132812,
            0.9153000116348267,
            -3.045099973678589
          ]
        }
      ]
    },
    {
      "id": "A:53",
      "chain": "A",
      "resseq": 53,
      "icode": "",
      "resname": "SER",
      "hetflag": " ",
      "sasa": 2.2446060180664062,
      "atoms": [
        {
          "atom_index": 405,
          "name": "N",
          "element": "N",
          "coord": [
            7.990900039672852,
            0.7930999994277954,
            -2.5308001041412354
          ]
        },
        {
          "atom_index": 406,
          "name": "CA",
          "element": "C",
          "coord": [
            7.9309000968933105,
            0.8065999746322632,
            -2.3980000019073486
          ]
        },
        {
          "atom_index": 407,
          "name": "C",
          "element": "C",
          "coord": [
            7.829599857330322,
            0.9214000105857849,
            -2.3973000049591064
          ]
        },
        {
          "atom_index": 408,
          "name": "O",
          "element": "O",
          "coord": [
            7.7368998527526855,
            0.9262999892234802,
            -2.3152999877929688
          ]
        },
        {
          "atom_index": 409,
          "name": "CB",
          "element": "C",
          "coord": [
            8.040800094604492,
            0.8357999920845032,
            -2.2955000400543213
          ]
        },
        {
          "atom_index": 410,
          "name": "OG",
          "element": "O",
          "coord": [
            8.119799613952637,
            0.9470999836921692,
            -2.3362998962402344
          ]
        }
      ]
    },
    {
      "id": "A:54",
      "chain": "A",
      "resseq": 54,
      "icode": "",
      "resname": "VAL",
      "hetflag": " ",
      "sasa": 0.0,
      "atoms": [
        {
          "atom_index": 411,
          "name": "N",
          "element": "N",
          "coord": [
            7.848700046539307,
            1.0134999752044678,
            -2.490499973297119
          ]
        },
        {
          "atom_index": 412,
          "name": "CA",
          "element": "C",
          "coord": [
            7.762899875640869,
            1.1288000345230103,
            -2.5030999183654785
          ]
        },
        {
          "atom_index": 413,
          "name": "C",
          "element": "C",
          "coord": [
            7.732800006866455,
            1.1416000127792358,
            -2.6519999504089355
          ]
        },
        {
          "atom_index": 414,
          "name": "O",
          "element": "O",
          "coord": [
            7.808700084686279,
            1.0921000242233276,
            -2.7363998889923096
          ]
        },
        {
          "atom_index": 415,
          "name": "CB",
          "element": "C",
          "coord": [
            7.837299823760986,
            1.253999948501587,
            -2.451200008392334
          ]
        },
        {
          "atom_index": 416,
          "name": "CG1",
          "element": "C",
          "coord": [
            7.942200183868408,
            1.2999000549316406,
            -2.551500082015991
          ]
        },
        {
          "atom_index": 417,
          "name": "CG2",
          "element": "C",
          "coord": [
            7.741600036621094,
            1.3639999628067017,
            -2.4212000370025635
          ]
        }
      ]
    },
    {
      "id": "A:55",
      "chain": "A",
      "resseq": 55,
      "icode": "",
      "resname": "LEU",
      "hetflag": " ",
      "sasa": 0.0,
      "atoms": [
        {
          "atom_index": 418,
          "name": "N",
          "element": "N",
          "coord": [
            7.618599891662598,
            1.2009999752044678,
            -2.6839001178741455
          ]
        },
        {
          "atom_index": 419,
          "name": "CA",
          "element": "C",
          "coord": [
            7.579500198364258,
            1.222499966621399,
            -2.8224000930786133
          ]
        },
        {
          "atom_index": 420,
          "name": "C",
          "element": "C",
          "coord": [
            7.678599834442139,
            1.3249000310897827,
            -2.8791000843048096
          ]
        },
        {
          "atom_index": 421,
          "name": "O",
          "element": "O",
          "coord": [
            7.698999881744385,
            1.4313000440597534,
            -2.820499897003174
          ]
        },
        {
          "atom_index": 422,
          "name": "CB",
          "element": "C",
          "coord": [
            7.437300205230713,
            1.279099941253662,
            -2.8255999088287354
          ]
        },
        {
          "atom_index": 423,
          "name": "CG",
          "element": "C",
          "coord": [
            7.343500137329102,
            1.2630000114440918,
            -2.945499897003174
          ]
        },
        {
          "atom_index": 424,
          "name": "CD1",
          "element": "C",
          "coord": [
            7.28380012512207,
            1.3992999792099,
            -2.978100061416626
          ]
        },
        {
          "atom_index": 425,
          "name": "CD2",
          "element": "C",
          "coord": [
            7.41349983215332,
            1.2041000127792358,
            -3.0653998851776123
          ]
        }
      ]
    },
    {
      "id": "A:56",
      "chain": "A",
      "resseq": 56,
      "icode": "",
      "resname": "THR",
      "hetflag": " ",
      "sasa": 0.0,
      "atoms": [
        {
          "atom_index": 426,
          "name": "N",
          "element": "N",
          "coord": [
            7.74459981918335,
            1.2906999588012695,
            -2.9890999794006348
          ]
        },
        {
          "atom_index": 427,
          "name": "CA",
          "element": "C",
          "coord": [
            7.840099811553955,
            1.382599949836731,
            -3.0499000549316406
          ]
        },
        {
          "atom_index": 428,
          "name": "C",
          "element": "C",
          "coord": [
            7.793900012969971,
            1.4199999570846558,
            -3.189199924468994
          ]
        },
        {
          "atom_index": 429,
          "name": "O",
          "element": "O",
          "coord": [
            7.773900032043457,
            1.3341000080108643,
            -3.2750000953674316
          ]
        },
        {
          "atom_index": 430,
          "name": "CB",
          "element": "C",
          "coord": [
            7.981200218200684,
            1.323099970817566,
            -3.0548999309539795
          ]
        },
        {
          "atom_index": 431,
          "name": "CG2",
          "element": "C",
          "coord": [
            8.07960033416748,
            1.424299955368042,
            -3.1115000247955322
          ]
        },
        {
          "atom_index": 432,
          "name": "OG1",
          "element": "O",
          "coord": [
            8.022600173950195,
            1.2891000509262085,
            -2.921999931335449
          ]
        }
      ]
    },
    {
      "id": "A:57",
      "chain": "A",
      "resseq": 57,
      "icode": "",
      "resname": "LEU",
      "hetflag": " ",
      "sasa": 0.0,
      "atoms": [
        {
          "atom_index": 433,
          "name": "N",
          "element": "N",
          "coord": [
            7.7754998207092285,
            1.5494999885559082,
            -3.20989990234375
          ]
        },
        {
          "atom_index": 434,
          "name": "CA",
          "element": "C",
          "coord": [
            7.727499961853027,
            1.6024999618530273,
            -3.335700035095215
          ]
        },
        {
          "atom_index": 435,
          "name": "C",
          "element": "C",
          "coord": [
            7.824100017547607,
            1.7066999673843384,
            -3.382699966430664
          ]
        },
        {
          "atom_index": 436,
          "name": "O",
          "element": "O",
          "coord": [
            7.863900184631348,
            1.7934999465942383,
            -3.305500030517578
          ]
        },
        {
          "atom_index": 437,
          "name": "CB",
          "element": "C",
          "coord": [
            7.592800140380859,
            1.6714999675750732,
            -3.313699960708618
          ]
        },
        {
          "atom_index": 438,
          "name": "CG",
          "element": "C",
          "coord": [
            7.460899829864502,
            1.5990999937057495,
            -3.33870005607605
          ]
        },
        {
          "atom_index": 439,
          "name": "CD1",
          "element": "C",
          "coord": [
            7.474899768829346,
            1.4509999752044678,
            -3.3148000240325928
          ]
        },
        {
          "atom_index": 440,
          "name": "CD2",
          "element": "C",
          "coord": [
            7.354000091552734,
            1.6583000421524048,
            -3.2504000663757324
          ]
        }
      ]
    },
    {
      "id": "A:58",
      "chain": "A",
      "resseq": 58,
      "icode": "",
      "resname": "SER",
      "hetflag": " ",
      "sasa": 0.0,
      "atoms": [
        {
          "atom_index": 441,
          "name": "N",
          "element": "N",
          "coord": [
            7.863900184631348,
            1.6986000537872314,
            -3.50819993019104
          ]
        },
        {
          "atom_index": 442,
          "name": "CA",
          "element": "C",
          "coord": [
            7.952400207519531,
            1.7999000549316406,
            -3.561500072479248
          ]
        },
        {
          "atom_index": 443,
          "name": "C",
          "element": "C",
          "coord": [
            7.8653998374938965,
            1.902500033378601,
            -3.635499954223633
          ]
        },
        {
          "atom_index": 444,
          "name": "O",
          "element": "O",
          "coord": [
            7.748899936676025,
            1.8753999471664429,
            -3.66759991645813
          ]
        },
        {
          "atom_index": 445,
          "name": "CB",
          "element": "C",
          "coord": [
            8.055500030517578,
            1.7374000549316406,
            -3.6558001041412354
          ]
        },
        {
          "atom_index": 446,
          "name": "OG",
          "element": "O",
          "coord": [
            7.994200229644775,
            1.6806000471115112,
            -3.77020001411438
          ]
        }
      ]
    },
    {
      "id": "A:59",
      "chain": "A",
      "resseq": 59,
      "icode": "",
      "resname": "TYR",
      "hetflag": " ",
      "sasa": 0.0,
      "atoms": [
        {
          "atom_index": 447,
          "name": "N",
          "element": "N",
          "coord": [
            7.918700218200684,
            2.0218000411987305,
            -3.6582999229431152
          ]
        },
        {
          "atom_index": 448,
          "name": "CA",
          "element": "C",
          "coord": [
            7.844299793243408,
            2.123699903488159,
            -3.7302000522613525
          ]
        },
        {
          "atom_index": 449,
          "name": "C",
          "element": "C",
          "coord": [
            7.939799785614014,
            2.192199945449829,
            -3.8266000747680664
          ]
        },
        {
          "atom_index": 450,
          "name": "O",
          "element": "O",
          "coord": [
            8.060700416564941,
            2.1870999336242676,
            -3.808000087738037
          ]
        },
        {
          "atom_index": 451,
          "name": "CB",
          "element": "C",
          "coord": [
            7.780200004577637,
            2.2239999771118164,
            -3.632699966430664
          ]
        },
        {
          "atom_index": 452,
          "name": "CG",
          "element": "C",
          "coord": [
            7.877500057220459,
            2.300299882888794,
            -3.546299934387207
          ]
        },
        {
          "atom_index": 453,
          "name": "CD1",
          "element": "C",
          "coord": [
            7.9222002029418945,
            2.2479000091552734,
            -3.425800085067749
          ]
        },
        {
          "atom_index": 454,
          "name": "CD2",
          "element": "C",
          "coord": [
            7.924699783325195,
            2.424999952316284,
            -3.5855000019073486
          ]
        },
        {
          "atom_index": 455,
          "name": "CE1",
          "element": "C",
          "coord": [
            8.01159954071045,
            2.317500114440918,
            -3.3471999168395996
          ]
        },
        {
          "atom_index": 456,
          "name": "CE2",
          "element": "C",
          "coord": [
            8.013999938964844,
            2.4953999519348145,
            -3.507699966430664
          ]
        },
        {
          "atom_index": 457,
          "name": "CZ",
          "element": "C",
          "coord": [
            8.05739974975586,
            2.440999984741211,
            -3.3887999057769775
          ]
        },
        {
          "atom_index": 458,
          "name": "OH",
          "element": "O",
          "coord": [
            8.147899627685547,
            2.5097999572753906,
            -3.312000036239624
          ]
        }
      ]
    },
    {
      "id": "A:60",
      "chain": "A",
      "resseq": 60,
      "icode": "",
      "resname": "SER",
      "hetflag": " ",
      "sasa": 0.0,
      "atoms": [
        {
          "atom_index": 459,
          "name": "N",
          "element": "N",
          "coord": [
            7.88700008392334,
            2.249799966812134,
            -3.933500051498413
          ]
        },
        {
          "atom_index": 460,
          "name": "CA",
          "element": "C",
          "coord": [
            7.9704999923706055,
            2.318700075149536,
            -4.03000020980835
          ]
        },
        {
          "atom_index": 461,
          "name": "C",
          "element": "C",
          "coord": [
            7.887499809265137,
            2.425600051879883,
            -4.0995001792907715
          ]
        },
        {
          "atom_index": 462,
          "name": "O",
          "element": "O",
          "coord": [
            7.764100074768066,
            2.4170000553131104,
            -4.106100082397461
          ]
        },
        {
          "atom_index": 463,
          "name": "CB",
          "element": "C",
          "coord": [
            8.026900291442871,
            2.219399929046631,
            -4.132400035858154
          ]
        },
        {
          "atom_index": 464,
          "name": "OG",
          "element": "O",
          "coord": [
            7.922699928283691,
            2.1547000408172607,
            -4.204699993133545
          ]
        }
      ]
    },
    {
      "id": "A:61",
      "chain": "A",
      "resseq": 61,
      "icode": "",
      "resname": "PHE",
      "hetflag": " ",
      "sasa": 0.0,
      "atoms": [
        {
          "atom_index": 465,
          "name": "N",
          "element": "N",
          "coord": [
            7.9542999267578125,
            2.529099941253662,
            -4.14769983291626
          ]
        },
        {
          "atom_index": 466,
          "name": "CA",
          "element": "C",
          "coord": [
            7.884399890899658,
            2.6366000175476074,
            -4.215700149536133
          ]
        },
        {
          "atom_index": 467,
          "name": "C",
          "element": "C",
          "coord": [
            7.897900104522705,
            2.6198999881744385,
            -4.366300106048584
          ]
        },
        {
          "atom_index": 468,
          "name": "O",
          "element": "O",
          "coord": [
            8.007800102233887,
            2.6189000606536865,
            -4.420400142669678
          ]
        },
        {
          "atom_index": 469,
          "name": "CB",
          "element": "C",
          "coord": [
            7.935699939727783,
            2.771399974822998,
            -4.163899898529053
          ]
        },
        {
          "atom_index": 470,
          "name": "CG",
          "element": "C",
          "coord": [
            7.922900199890137,
            2.785399913787842,
            -4.013899803161621
          ]
        },
        {
          "atom_index": 471,
          "name": "CD1",
          "element": "C",
          "coord": [
            7.801300048828125,
            2.821700096130371,
            -3.9558000564575195
          ]
        },
        {
          "atom_index": 472,
          "name": "CD2",
          "element": "C",
          "coord": [
            8.029199600219727,
            2.751800060272217,
            -3.929500102996826
          ]
        },
        {
          "atom_index": 473,
          "name": "CE1",
          "element": "C",
          "coord": [
            7.785299777984619,
            2.823699951171875,
            -3.815700054168701
          ]
        },
        {
          "atom_index": 474,
          "name": "CE2",
          "element": "C",
          "coord": [
            8.013699531555176,
            2.7535998821258545,
            -3.789299964904785
          ]
        },
        {
          "atom_index": 475,
          "name": "CZ",
          "element": "C",
          "coord": [
            7.89139986038208,
            2.7892000675201416,
            -3.733099937438965
          ]
        }
      ]
    },
    {
      "id": "A:62",
      "chain": "A",
      "resseq": 62,
      "icode": "",
      "resname": "LEU",
      "hetflag": " ",
      "sasa": 0.0,
      "atoms": [
        {
          "atom_index": 476,
          "name": "N",
          "element": "N",
          "coord": [
            7.784200191497803,
            2.595900058746338,
            -4.431000232696533
          ]
        },
        {
          "atom_index": 477,
          "name": "CA",
          "element": "C",
          "coord": [
            7.7754998207092285,
            2.5755999088287354,
            -4.575200080871582
          ]
        },
        {
          "atom_index": 478,
          "name": "C",
          "element": "C",
          "coord": [
            7.843900203704834,
            2.6884000301361084,
            -4.650599956512451
          ]
        },
        {
          "atom_index": 479,
          "name": "O",
          "element": "O",
          "coord": [
            7.833700180053711,
            2.8052000999450684,
            -4.6118998527526855
          ]
        },
        {
          "atom_index": 480,
          "name": "CB",
          "element": "C",
          "coord": [
            7.628300189971924,
            2.569200038909912,
            -4.616600036621094
          ]
        },
        {
          "atom_index": 481,
          "name": "CG",
          "element": "C",
          "coord": [
            7.56279993057251,
            2.435699939727783,
            -4.652299880981445
          ]
        },
        {
          "atom_index": 482,
          "name": "CD1",
          "element": "C",
          "coord": [
            7.617599964141846,
            2.3257999420166016,
            -4.56820011138916
          ]
        },
        {
          "atom_index": 483,
          "name": "CD2",
          "element": "C",
          "coord": [
            7.4131999015808105,
            2.446899890899658,
            -4.63670015335083
          ]
        }
      ]
    },
    {
      "id": "A:63",
      "chain": "A",
      "resseq": 63,
      "icode": "",
      "resname": "THR",
      "hetflag": " ",
      "sasa": 0.6027452945709229,
      "atoms": [
        {
          "atom_index": 484,
          "name": "N",
          "element": "N",
          "coord": [
            7.912600040435791,
            2.6524999141693115,
            -4.758800029754639
          ]
        },
        {
          "atom_index": 485,
          "name": "CA",
          "element": "C",
          "coord": [
            7.984799861907959,
            2.748800039291382,
            -4.842700004577637
          ]
        },
        {
          "atom_index": 486,
          "name": "C",
          "element": "C",
          "coord": [
            7.9222002029418945,
            2.765399932861328,
            -4.981200218200684
          ]
        },
        {
          "atom_index": 487,
          "name": "O",
          "element": "O",
          "coord": [
            7.946499824523926,
            2.8645999431610107,
            -5.050000190734863
          ]
        },
        {
          "atom_index": 488,
          "name": "CB",
          "element": "C",
          "coord": [
            8.128700256347656,
            2.704400062561035,
            -4.861800193786621
          ]
        },
        {
          "atom_index": 489,
          "name": "CG2",
          "element": "C",
          "coord": [
            8.204099655151367,
            2.712100028991699,
            -4.730199813842773
          ]
        },
        {
          "atom_index": 490,
          "name": "OG1",
          "element": "O",
          "coord": [
            8.129799842834473,
            2.5692999362945557,
            -4.909999847412109
          ]
        }
      ]
    },
    {
      "id": "A:64",
      "chain": "A",
      "resseq": 64,
      "icode": "",
      "resname": "LYS",
      "hetflag": " ",
      "sasa": 7.090019702911377,
      "atoms": [
        {
          "atom_index": 491,
          "name": "N",
          "element": "N",
          "coord": [
            7.843100070953369,
            2.6661999225616455,
            -5.020999908447266
          ]
        },
        {
          "atom_index": 492,
          "name": "CA",
          "element": "C",
          "coord": [
            7.776199817657471,
            2.664599895477295,
            -5.149499893188477
          ]
        },
        {
          "atom_index": 493,
          "name": "C",
          "element": "C",
          "coord": [
            7.642899990081787,
            2.592600107192993,
            -5.129799842834473
          ]
        },
        {
          "atom_index": 494,
          "name": "O",
          "element": "O",
          "coord": [
            7.620800018310547,
            2.527600049972534,
            -5.0279998779296875
          ]
        },
        {
          "atom_index": 495,
          "name": "CB",
          "element": "C",
          "coord": [
            7.862100124359131,
            2.587899923324585,
            -5.249499797821045
          ]
        },
        {
          "atom_index": 496,
          "name": "CG",
          "element": "C",
          "coord": [
            7.889900207519531,
            2.4433999061584473,
            -5.210100173950195
          ]
        },
        {
          "atom_index": 497,
          "name": "CD",
          "element": "C",
          "coord": [
            7.973599910736084,
            2.370800018310547,
            -5.3144001960754395
          ]
        },
        {
          "atom_index": 498,
          "name": "CE",
          "element": "C",
          "coord": [
            8.116399765014648,
            2.4275999069213867,
            -5.320799827575684
          ]
        },
        {
          "atom_index": 499,
          "name": "NZ",
          "element": "N",
          "coord": [
            8.19260025024414,
            2.391200065612793,
            -5.4456000328063965
          ]
        }
      ]
    },
    {
      "id": "A:65",
      "chain": "A",
      "resseq": 65,
      "icode": "",
      "resname": "PRO",
      "hetflag": " ",
      "sasa": 0.0,
      "atoms": [
        {
          "atom_index": 500,
          "name": "N",
          "element": "N",
          "coord": [
            7.55019998550415,
            2.6066999435424805,
            -5.224899768829346
          ]
        },
        {
          "atom_index": 501,
          "name": "CA",
          "element": "C",
          "coord": [
            7.4207000732421875,
            2.539400100708008,
            -5.210700035095215
          ]
        },
        {
          "atom_index": 502,
          "name": "C",
          "element": "C",
          "coord": [
            7.4355998039245605,
            2.38700008392334,
            -5.207200050354004
          ]
        },
        {
          "atom_index": 503,
          "name": "O",
          "element": "O",
          "coord": [
            7.53439998626709,
            2.332900047302246,
            -5.255899906158447
          ]
        },
        {
          "atom_index": 504,
          "name": "CB",
          "element": "C",
          "coord": [
            7.346099853515625,
            2.5838000774383545,
            -5.33620023727417
          ]
        },
        {
          "atom_index": 505,
          "name": "CG",
          "element": "C",
          "coord": [
            7.403900146484375,
            2.719399929046631,
            -5.364999771118164
          ]
        },
        {
          "atom_index": 506,
          "name": "CD",
          "element": "C",
          "coord": [
            7.55109977722168,
            2.6967999935150146,
            -5.341599941253662
          ]
        }
      ]
    },
    {
      "id": "A:66",
      "chain": "A",
      "resseq": 66,
      "icode": "",
      "resname": "ASN",
      "hetflag": " ",
      "sasa": 0.0,
      "atoms": [
        {
          "atom_index": 507,
          "name": "N",
          "element": "N",
          "coord": [
            7.34119987487793,
            2.3178999423980713,
            -5.144599914550781
          ]
        },
        {
          "atom_index": 508,
          "name": "CA",
          "element": "C",
          "coord": [
            7.3460001945495605,
            2.171999931335449,
            -5.139699935913086
          ]
        },
        {
          "atom_index": 509,
          "name": "C",
          "element": "C",
          "coord": [
            7.228600025177002,
            2.1180999279022217,
            -5.221499919891357
          ]
        },
        {
          "atom_index": 510,
          "name": "O",
          "element": "O",
          "coord": [
            7.158899784088135,
            2.1953001022338867,
            -5.287099838256836
          ]
        },
        {
          "atom_index": 511,
          "name": "CB",
          "element": "C",
          "coord": [
            7.343699932098389,
            2.119800090789795,
            -4.9959001541137695
          ]
        },
        {
          "atom_index": 512,
          "name": "CG",
          "element": "C",
          "coord": [
            7.219099998474121,
            2.1589999198913574,
            -4.921899795532227
          ]
        },
        {
          "atom_index": 513,
          "name": "ND2",
          "element": "N",
          "coord": [
            7.214000225067139,
            2.1259000301361084,
            -4.794600009918213
          ]
        },
        {
          "atom_index": 514,
          "name": "OD1",
          "element": "O",
          "coord": [
            7.127999782562256,
            2.2181999683380127,
            -4.978700160980225
          ]
        }
      ]
    },
    {
      "id": "A:67",
      "chain": "A",
      "resseq": 67,
      "icode": "",
      "resname": "ASP",
      "hetflag": " ",
      "sasa": 1.008955478668213,
      "atoms": [
        {
          "atom_index": 515,
          "name": "N",
          "element": "N",
          "coord": [
            7.201499938964844,
            1.9883999824523926,
            -5.214000225067139
          ]
        },
        {
          "atom_index": 516,
          "name": "CA",
          "element": "C",
          "coord": [
            7.093500137329102,
            1.9326000213623047,
            -5.2947001457214355
          ]
        },
        {
          "atom_index": 517,
          "name": "C",
          "element": "C",
          "coord": [
            6.957799911499023,
            1.9937000274658203,
            -5.267899990081787
          ]
        },
        {
          "atom_index": 518,
          "name": "O",
          "element": "O",
          "coord": [
            6.887700080871582,
            2.031899929046631,
            -5.360799789428711
          ]
        },
        {
          "atom_index": 519,
          "name": "CB",
          "element": "C",
          "coord": [
            7.085400104522705,
            1.780400037765503,
            -5.2820000648498535
          ]
        },
        {
          "atom_index": 520,
          "name": "CG",
          "element": "C",
          "coord": [
            7.007900238037109,
            1.7161999940872192,
            -5.39709997177124
          ]
        },
        {
          "atom_index": 521,
          "name": "OD1",
          "element": "O",
          "coord": [
            7.0543999671936035,
            1.726199984550476,
            -5.5131001472473145
          ]
        },
        {
          "atom_index": 522,
          "name": "OD2",
          "element": "O",
          "coord": [
            6.900599956512451,
            1.656599998474121,
            -5.372799873352051
          ]
        }
      ]
    },
    {
      "id": "A:68",
      "chain": "A",
      "resseq": 68,
      "icode": "",
      "resname": "PHE",
      "hetflag": " ",
      "sasa": 0.0,
      "atoms": [
        {
          "atom_index": 523,
          "name": "N",
          "element": "N",
          "coord": [
            6.9197001457214355,
            2.001199960708618,
            -5.141200065612793
          ]
        },
        {
          "atom_index": 524,
          "name": "CA",
          "element": "C",
          "coord": [
            6.790800094604492,
            2.0578999519348145,
            -5.1041998863220215
          ]
        },
        {
          "atom_index": 525,
          "name": "C",
          "element": "C",
          "coord": [
            6.774099826812744,
            2.2014999389648438,
            -5.155099868774414
          ]
        },
        {
          "atom_index": 526,
          "name": "O",
          "element": "O",
          "coord": [
            6.66540002822876,
            2.239500045776367,
            -5.200300216674805
          ]
        },
        {
          "atom_index": 527,
          "name": "CB",
          "element": "C",
          "coord": [
            6.771900177001953,
            2.052000045776367,
            -4.952300071716309
          ]
        },
        {
          "atom_index": 528,
          "name": "CG",
          "element": "C",
          "coord": [
            6.665200233459473,
            2.1438000202178955,
            -4.901400089263916
          ]
        },
        {
          "atom_index": 529,
          "name": "CD1",
          "element": "C",
          "coord": [
            6.532199859619141,
            2.1082000732421875,
            -4.909299850463867
          ]
        },
        {
          "atom_index": 530,
          "name": "CD2",
          "element": "C",
          "coord": [
            6.698699951171875,
            2.2679998874664307,
            -4.848400115966797
          ]
        },
        {
          "atom_index": 531,
          "name": "CE1",
          "element": "C",
          "coord": [
            6.434000015258789,
            2.194200038909912,
            -4.865900039672852
          ]
        },
        {
          "atom_index": 532,
          "name": "CE2",
          "element": "C",
          "coord": [
            6.601399898529053,
            2.354300022125244,
            -4.805300235748291
          ]
        },
        {
          "atom_index": 533,
          "name": "CZ",
          "element": "C",
          "coord": [
            6.468999862670898,
            2.3180999755859375,
            -4.813700199127197
          ]
        }
      ]
    },
    {
      "id": "A:69",
      "chain": "A",
      "resseq": 69,
      "icode": "",
      "resname": "PHE",
      "hetflag": " ",
      "sasa": 0.0,
      "atoms": [
        {
          "atom_index": 534,
          "name": "N",
          "element": "N",
          "coord": [
            6.880099773406982,
            2.2813000679016113,
            -5.14769983291626
          ]
        },
        {
          "atom_index": 535,
          "name": "CA",
          "element": "C",
          "coord": [
            6.870800018310547,
            2.4189999103546143,
            -5.194499969482422
          ]
        },
        {
          "atom_index": 536,
          "name": "C",
          "element": "C",
          "coord": [
            6.839200019836426,
            2.424799919128418,
            -5.344200134277344
          ]
        },
        {
          "atom_index": 537,
          "name": "O",
          "element": "O",
          "coord": [
            6.750100135803223,
            2.498199939727783,
            -5.387499809265137
          ]
        },
        {
          "atom_index": 538,
          "name": "CB",
          "element": "C",
          "coord": [
            6.999300003051758,
            2.4964001178741455,
            -5.165200233459473
          ]
        },
        {
          "atom_index": 539,
          "name": "CG",
          "element": "C",
          "coord": [
            6.984600067138672,
            2.643699884414673,
            -5.183899879455566
          ]
        },
        {
          "atom_index": 540,
          "name": "CD1",
          "element": "C",
          "coord": [
            7.0019001960754395,
            2.70169997215271,
            -5.309299945831299
          ]
        },
        {
          "atom_index": 541,
          "name": "CD2",
          "element": "C",
          "coord": [
            6.945499897003174,
            2.7239999771118164,
            -5.077899932861328
          ]
        },
        {
          "atom_index": 542,
          "name": "CE1",
          "element": "C",
          "coord": [
            6.979700088500977,
            2.8380000591278076,
            -5.3292999267578125
          ]
        },
        {
          "atom_index": 543,
          "name": "CE2",
          "element": "C",
          "coord": [
            6.923099994659424,
            2.8610999584198,
            -5.096700191497803
          ]
        },
        {
          "atom_index": 544,
          "name": "CZ",
          "element": "C",
          "coord": [
            6.940000057220459,
            2.9177000522613525,
            -5.223100185394287
          ]
        }
      ]
    },
    {
      "id": "A:70",
      "chain": "A",
      "resseq": 70,
      "icode": "",
      "resname": "ASN",
      "hetflag": " ",
      "sasa": 1.203886866569519,
      "atoms": [
        {
          "atom_index": 545,
          "name": "N",
          "element": "N",
          "coord": [
            6.9131999015808105,
            2.3468000888824463,
            -5.422599792480469
          ]
        },
        {
          "atom_index": 546,
          "name": "CA",
          "element": "C",
          "coord": [
            6.895199775695801,
            2.341399908065796,
            -5.567599773406982
          ]
        },
        {
          "atom_index": 547,
          "name": "C",
          "element": "C",
          "coord": [
            6.759799957275391,
            2.283400058746338,
            -5.6072001457214355
          ]
        },
        {
          "atom_index": 548,
          "name": "O",
          "element": "O",
          "coord": [
            6.696199893951416,
            2.3336000442504883,
            -5.69920015335083
          ]
        },
        {
          "atom_index": 549,
          "name": "CB",
          "element": "C",
          "coord": [
            7.0065999031066895,
            2.2585999965667725,
            -5.633900165557861
          ]
        },
        {
          "atom_index": 550,
          "name": "CG",
          "element": "C",
          "coord": [
            7.144400119781494,
            2.3243000507354736,
            -5.624899864196777
          ]
        },
        {
          "atom_index": 551,
          "name": "ND2",
          "element": "N",
          "coord": [
            7.14900016784668,
            2.4565999507904053,
            -5.634799957275391
          ]
        },
        {
          "atom_index": 552,
          "name": "OD1",
          "element": "O",
          "coord": [
            7.246300220489502,
            2.2551000118255615,
            -5.612100124359131
          ]
        }
      ]
    },
    {
      "id": "A:71",
      "chain": "A",
      "resseq": 71,
      "icode": "",
      "resname": "THR",
      "hetflag": " ",
      "sasa": 0.2837687134742737,
      "atoms": [
        {
          "atom_index": 553,
          "name": "N",
          "element": "N",
          "coord": [
            6.713600158691406,
            2.1823999881744385,
            -5.534200191497803
          ]
        },
        {
          "atom_index": 554,
          "name": "CA",
          "element": "C",
          "coord": [
            6.58650016784668,
            2.115600109100342,
            -5.5640997886657715
          ]
        },
        {
          "atom_index": 555,
          "name": "C",
          "element": "C",
          "coord": [
            6.495500087738037,
            2.099900007247925,
            -5.4421000480651855
          ]
        },
        {
          "atom_index": 556,
          "name": "O",
          "element": "O",
          "coord": [
            6.4608001708984375,
            1.9881999492645264,
            -5.404300212860107
          ]
        },
        {
          "atom_index": 557,
          "name": "CB",
          "element": "C",
          "coord": [
            6.613999843597412,
            1.9754999876022339,
            -5.623000144958496
          ]
        },
        {
          "atom_index": 558,
          "name": "CG2",
          "element": "C",
          "coord": [
            6.486999988555908,
            1.9138000011444092,
            -5.676599979400635
          ]
        },
        {
          "atom_index": 559,
          "name": "OG1",
          "element": "O",
          "coord": [
            6.707300186157227,
            1.9869999885559082,
            -5.7307000160217285
          ]
        }
      ]
    },
    {
      "id": "A:72",
      "chain": "A",
      "resseq": 72,
      "icode": "",
      "resname": "PRO",
      "hetflag": " ",
      "sasa": 0.0,
      "atoms": [
        {
          "atom_index": 560,
          "name": "N",
          "element": "N",
          "coord": [
            6.446300029754639,
            2.211400032043457,
            -5.386300086975098
          ]
        },
        {
          "atom_index": 561,
          "name": "CA",
          "element": "C",
          "coord": [
            6.358500003814697,
            2.2100000381469727,
            -5.269000053405762
          ]
        },
        {
          "atom_index": 562,
          "name": "C",
          "element": "C",
          "coord": [
            6.2316999435424805,
            2.1268999576568604,
            -5.2881999015808105
          ]
        },
        {
          "atom_index": 563,
          "name": "O",
          "element": "O",
          "coord": [
            6.190199851989746,
            2.052999973297119,
            -5.198400020599365
          ]
        },
        {
          "atom_index": 564,
          "name": "CB",
          "element": "C",
          "coord": [
            6.323200225830078,
            2.3575000762939453,
            -5.252200126647949
          ]
        },
        {
          "atom_index": 565,
          "name": "CG",
          "element": "C",
          "coord": [
            6.436699867248535,
            2.4291000366210938,
            -5.316999912261963
          ]
        },
        {
          "atom_index": 566,
          "name": "CD",
          "element": "C",
          "coord": [
            6.460999965667725,
            2.348099946975708,
            -5.438199996948242
          ]
        }
      ]
    },
    {
      "id": "A:73",
      "chain": "A",
      "resseq": 73,
      "icode": "",
      "resname": "TRP",
      "hetflag": " ",
      "sasa": 5.297420501708984,
      "atoms": [
        {
          "atom_index": 567,
          "name": "N",
          "element": "N",
          "coord": [
            6.170400142669678,
            2.140399932861328,
            -5.405799865722656
          ]
        },
        {
          "atom_index": 568,
          "name": "CA",
          "element": "C",
          "coord": [
            6.046299934387207,
            2.0703999996185303,
            -5.4415998458862305
          ]
        },
        {
          "atom_index": 569,
          "name": "C",
          "element": "C",
          "coord": [
            6.051499843597412,
            1.9178999662399292,
            -5.434999942779541
          ]
        },
        {
          "atom_index": 570,
          "name": "O",
          "element": "O",
          "coord": [
            5.947700023651123,
            1.8521000146865845,
            -5.433499813079834
          ]
        },
        {
          "atom_index": 571,
          "name": "CB",
          "element": "C",
          "coord": [
            5.999000072479248,
            2.1142001152038574,
            -5.5802998542785645
          ]
        },
        {
          "atom_index": 572,
          "name": "CG",
          "element": "C",
          "coord": [
            6.097799777984619,
            2.0887999534606934,
            -5.688799858093262
          ]
        },
        {
          "atom_index": 573,
          "name": "CD1",
          "element": "C",
          "coord": [
            6.117800235748291,
            1.9717999696731567,
            -5.754700183868408
          ]
        },
        {
          "atom_index": 574,
          "name": "CD2",
          "element": "C",
          "coord": [
            6.190499782562256,
            2.182499885559082,
            -5.74370002746582
          ]
        },
        {
          "atom_index": 575,
          "name": "CE2",
          "element": "C",
          "coord": [
            6.2642998695373535,
            2.1150999069213867,
            -5.842899799346924
          ]
        },
        {
          "atom_index": 576,
          "name": "CE3",
          "element": "C",
          "coord": [
            6.218699932098389,
            2.3171000480651855,
            -5.718299865722656
          ]
        },
        {
          "atom_index": 577,
          "name": "NE1",
          "element": "N",
          "coord": [
            6.218100070953369,
            1.986299991607666,
            -5.847799777984619
          ]
        },
        {
          "atom_index": 578,
          "name": "CZ2",
          "element": "C",
          "coord": [
            6.3643999099731445,
            2.1772000789642334,
            -5.916900157928467
          ]
        },
        {
          "atom_index": 579,
          "name": "CZ3",
          "element": "C",
          "coord": [
            6.31850004196167,
            2.379199981689453,
            -5.791800022125244
          ]
        },
        {
          "atom_index": 580,
          "name": "CH2",
          "element": "C",
          "coord": [
            6.390100002288818,
            2.3092000484466553,
            -5.889900207519531
          ]
        }
      ]
    },
    {
      "id": "A:74",
      "chain": "A",
      "resseq": 74,
      "icode": "",
      "resname": "LYS",
      "hetflag": " ",
      "sasa": 5.071683883666992,
      "atoms": [
        {
          "atom_index": 581,
          "name": "N",
          "element": "N",
          "coord": [
            6.171899795532227,
            1.8622000217437744,
            -5.4369001388549805
          ]
        },
        {
          "atom_index": 582,
          "name": "CA",
          "element": "C",
          "coord": [
            6.188300132751465,
            1.7178000211715698,
            -5.427499771118164
          ]
        },
        {
          "atom_index": 583,
          "name": "C",
          "element": "C",
          "coord": [
            6.173999786376953,
            1.673200011253357,
            -5.281400203704834
          ]
        },
        {
          "atom_index": 584,
          "name": "O",
          "element": "O",
          "coord": [
            6.156000137329102,
            1.5542999505996704,
            -5.253799915313721
          ]
        },
        {
          "atom_index": 585,
          "name": "CB",
          "element": "C",
          "coord": [
            6.325699806213379,
            1.676200032234192,
            -5.48199987411499
          ]
        },
        {
          "atom_index": 586,
          "name": "CG",
          "element": "C",
          "coord": [
            6.355800151824951,
            1.5277999639511108,
            -5.465700149536133
          ]
        },
        {
          "atom_index": 587,
          "name": "CD",
          "element": "C",
          "coord": [
            6.474899768829346,
            1.4802000522613525,
            -5.547100067138672
          ]
        },
        {
          "atom_index": 588,
          "name": "CE",
          "element": "C",
          "coord": [
            6.607399940490723,
            1.5250999927520752,
            -5.48859977722168
          ]
        },
        {
          "atom_index": 589,
          "name": "NZ",
          "element": "N",
          "coord": [
            6.719600200653076,
            1.4823999404907227,
            -5.577199935913086
          ]
        }
      ]
    },
    {
      "id": "A:75",
      "chain": "A",
      "resseq": 75,
      "icode": "",
      "resname": "TYR",
      "hetflag": " ",
      "sasa": 0.0,
      "atoms": [
        {
          "atom_index": 590,
          "name": "N",
          "element": "N",
          "coord": [
            6.180600166320801,
            1.7683000564575195,
            -5.187900066375732
          ]
        },
        {
          "atom_index": 591,
          "name": "CA",
          "element": "C",
          "coord": [
            6.171000003814697,
            1.7364000082015991,
            -5.0457000732421875
          ]
        },
        {
          "atom_index": 592,
          "name": "C",
          "element": "C",
          "coord": [
            6.050300121307373,
            1.8008999824523926,
            -4.978600025177002
          ]
        },
        {
          "atom_index": 593,
          "name": "O",
          "element": "O",
          "coord": [
            5.9756999015808105,
            1.7345000505447388,
            -4.906700134277344
          ]
        },
        {
          "atom_index": 594,
          "name": "CB",
          "element": "C",
          "coord": [
            6.297699928283691,
            1.7811000347137451,
            -4.972700119018555
          ]
        },
        {
          "atom_index": 595,
          "name": "CG",
          "element": "C",
          "coord": [
            6.4268999099731445,
            1.7235000133514404,
            -5.0258002281188965
          ]
        },
        {
          "atom_index": 596,
          "name": "CD1",
          "element": "C",
          "coord": [
            6.474400043487549,
            1.6009999513626099,
            -4.979899883270264
          ]
        },
        {
          "atom_index": 597,
          "name": "CD2",
          "element": "C",
          "coord": [
            6.5040998458862305,
            1.7932000160217285,
            -5.11899995803833
          ]
        },
        {
          "atom_index": 598,
          "name": "CE1",
          "element": "C",
          "coord": [
            6.595300197601318,
            1.5492000579833984,
            -5.024199962615967
          ]
        },
        {
          "atom_index": 599,
          "name": "CE2",
          "element": "C",
          "coord": [
            6.626100063323975,
            1.7415000200271606,
            -5.164400100708008
          ]
        },
        {
          "atom_index": 600,
          "name": "CZ",
          "element": "C",
          "coord": [
            6.670599937438965,
            1.6196000576019287,
            -5.115699768066406
          ]
        },
        {
          "atom_index": 601,
          "name": "OH",
          "element": "O",
          "coord": [
            6.7916998863220215,
            1.5678999423980713,
            -5.155300140380859
          ]
        }
      ]
    },
    {
      "id": "A:76",
      "chain": "A",
      "resseq": 76,
      "icode": "",
      "resname": "VAL",
      "hetflag": " ",
      "sasa": 0.0,
      "atoms": [
        {
          "atom_index": 602,
          "name": "N",
          "element": "N",
          "coord": [
            6.035299777984619,
            1.9315999746322632,
            -4.996099948883057
          ]
        },
        {
          "atom_index": 603,
          "name": "CA",
          "element": "C",
          "coord": [
            5.923600196838379,
            2.004499912261963,
            -4.936200141906738
          ]
        },
        {
          "atom_index": 604,
          "name": "C",
          "element": "C",
          "coord": [
            5.834799766540527,
            2.053299903869629,
            -5.049799919128418
          ]
        },
        {
          "atom_index": 605,
          "name": "O",
          "element": "O",
          "coord": [
            5.867199897766113,
            2.1468000411987305,
            -5.122499942779541
          ]
        },
        {
          "atom_index": 606,
          "name": "CB",
          "element": "C",
          "coord": [
            5.972099781036377,
            2.1215999126434326,
            -4.846499919891357
          ]
        },
        {
          "atom_index": 607,
          "name": "CG1",
          "element": "C",
          "coord": [
            5.854800224304199,
            2.188199996948242,
            -4.778800010681152
          ]
        },
        {
          "atom_index": 608,
          "name": "CG2",
          "element": "C",
          "coord": [
            6.069499969482422,
            2.07069993019104,
            -4.740600109100342
          ]
        }
      ]
    },
    {
      "id": "A:77",
      "chain": "A",
      "resseq": 77,
      "icode": "",
      "resname": "SER",
      "hetflag": " ",
      "sasa": 3.0549204349517822,
      "atoms": [
        {
          "atom_index": 609,
          "name": "N",
          "element": "N",
          "coord": [
            5.723100185394287,
            1.9839999675750732,
            -5.0640997886657715
          ]
        },
        {
          "atom_index": 610,
          "name": "CA",
          "element": "C",
          "coord": [
            5.623899936676025,
            2.0062999725341797,
            -5.167600154876709
          ]
        },
        {
          "atom_index": 611,
          "name": "C",
          "element": "C",
          "coord": [
            5.602099895477295,
            2.146699905395508,
            -5.224400043487549
          ]
        },
        {
          "atom_index": 612,
          "name": "O",
          "element": "O",
          "coord": [
            5.619200229644775,
            2.1684999465942383,
            -5.34499979019165
          ]
        },
        {
          "atom_index": 613,
          "name": "CB",
          "element": "C",
          "coord": [
            5.490200042724609,
            1.950600028038025,
            -5.118599891662598
          ]
        },
        {
          "atom_index": 614,
          "name": "OG",
          "element": "O",
          "coord": [
            5.458199977874756,
            2.0065999031066895,
            -4.991799831390381
          ]
        }
      ]
    },
    {
      "id": "A:78",
      "chain": "A",
      "resseq": 78,
      "icode": "",
      "resname": "ASP",
      "hetflag": " ",
      "sasa": 0.7421056032180786,
      "atoms": [
        {
          "atom_index": 615,
          "name": "N",
          "element": "N",
          "coord": [
            5.562600135803223,
            2.2407000064849854,
            -5.138899803161621
          ]
        },
        {
          "atom_index": 616,
          "name": "CA",
          "element": "C",
          "coord": [
            5.532599925994873,
            2.3763999938964844,
            -5.184500217437744
          ]
        },
        {
          "atom_index": 617,
          "name": "C",
          "element": "C",
          "coord": [
            5.643899917602539,
            2.4809999465942383,
            -5.192800045013428
          ]
        },
        {
          "atom_index": 618,
          "name": "O",
          "element": "O",
          "coord": [
            5.615499973297119,
            2.6008999347686768,
            -5.196300029754639
          ]
        },
        {
          "atom_index": 619,
          "name": "CB",
          "element": "C",
          "coord": [
            5.413300037384033,
            2.4328999519348145,
            -5.1057000160217285
          ]
        },
        {
          "atom_index": 620,
          "name": "CG",
          "element": "C",
          "coord": [
            5.421000003814697,
            2.4019999504089355,
            -4.956500053405762
          ]
        },
        {
          "atom_index": 621,
          "name": "OD1",
          "element": "O",
          "coord": [
            5.515100002288818,
            2.4507999420166016,
            -4.889200210571289
          ]
        },
        {
          "atom_index": 622,
          "name": "OD2",
          "element": "O",
          "coord": [
            5.332200050354004,
            2.328399896621704,
            -4.906799793243408
          ]
        }
      ]
    },
    {
      "id": "A:79",
      "chain": "A",
      "resseq": 79,
      "icode": "",
      "resname": "ILE",
      "hetflag": " ",
      "sasa": 0.0,
      "atoms": [
        {
          "atom_index": 623,
          "name": "N",
          "element": "N",
          "coord": [
            5.769400119781494,
            2.438499927520752,
            -5.195899963378906
          ]
        },
        {
          "atom_index": 624,
          "name": "CA",
          "element": "C",
          "coord": [
            5.878200054168701,
            2.53439998626709,
            -5.206299781799316
          ]
        },
        {
          "atom_index": 625,
          "name": "C",
          "element": "C",
          "coord": [
            5.9369001388549805,
            2.5243000984191895,
            -5.345799922943115
          ]
        },
        {
          "atom_index": 626,
          "name": "O",
          "element": "O",
          "coord": [
            6.003699779510498,
            2.4274001121520996,
            -5.380300045013428
          ]
        },
        {
          "atom_index": 627,
          "name": "CB",
          "element": "C",
          "coord": [
            5.987199783325195,
            2.510499954223633,
            -5.101900100708008
          ]
        },
        {
          "atom_index": 628,
          "name": "CG1",
          "element": "C",
          "coord": [
            5.927999973297119,
            2.521699905395508,
            -4.961100101470947
          ]
        },
        {
          "atom_index": 629,
          "name": "CG2",
          "element": "C",
          "coord": [
            6.098999977111816,
            2.6115000247955322,
            -5.120999813079834
          ]
        },
        {
          "atom_index": 630,
          "name": "CD1",
          "element": "C",
          "coord": [
            6.025599956512451,
            2.4893999099731445,
            -4.848400115966797
          ]
        }
      ]
    },
    {
      "id": "A:80",
      "chain": "A",
      "resseq": 80,
      "icode": "",
      "resname": "TYR",
      "hetflag": " ",
      "sasa": 5.70132303237915,
      "atoms": [
        {
          "atom_index": 631,
          "name": "N",
          "element": "N",
          "coord": [
            5.908400058746338,
            2.6249001026153564,
            -5.4268999099731445
          ]
        },
        {
          "atom_index": 632,
          "name": "CA",
          "element": "C",
          "coord": [
            5.956200122833252,
            2.629300117492676,
            -5.564300060272217
          ]
        },
        {
          "atom_index": 633,
          "name": "C",
          "element": "C",
          "coord": [
            6.095300197601318,
            2.6912999153137207,
            -5.576300144195557
          ]
        },
        {
          "atom_index": 634,
          "name": "O",
          "element": "O",
          "coord": [
            6.1722002029418945,
            2.6533000469207764,
            -5.664299964904785
          ]
        },
        {
          "atom_index": 635,
          "name": "CB",
          "element": "C",
          "coord": [
            5.856100082397461,
            2.7072999477386475,
            -5.651599884033203
          ]
        },
        {
          "atom_index": 636,
          "name": "CG",
          "element": "C",
          "coord": [
            5.829999923706055,
            2.851300001144409,
            -5.605299949645996
          ]
        },
        {
          "atom_index": 637,
          "name": "CD1",
          "element": "C",
          "coord": [
            5.7683000564575195,
            2.878000020980835,
            -5.481500148773193
          ]
        },
        {
          "atom_index": 638,
          "name": "CD2",
          "element": "C",
          "coord": [
            5.868299961090088,
            2.9607999324798584,
            -5.684599876403809
          ]
        },
        {
          "atom_index": 639,
          "name": "CE1",
          "element": "C",
          "coord": [
            5.746300220489502,
            3.009200096130371,
            -5.4375
          ]
        },
        {
          "atom_index": 640,
          "name": "CE2",
          "element": "C",
          "coord": [
            5.84660005569458,
            3.0924999713897705,
            -5.64169979095459
          ]
        },
        {
          "atom_index": 641,
          "name": "CZ",
          "element": "C",
          "coord": [
            5.785900115966797,
            3.1164000034332275,
            -5.518099784851074
          ]
        },
        {
          "atom_index": 642,
          "name": "OH",
          "element": "O",
          "coord": [
            5.768499851226807,
            3.2474000453948975,
            -5.474299907684326
          ]
        }
      ]
    },
    {
      "id": "A:81",
      "chain": "A",
      "resseq": 81,
      "icode": "",
      "resname": "SER",
      "hetflag": " ",
      "sasa": 0.1261194348335266,
      "atoms": [
        {
          "atom_index": 643,
          "name": "N",
          "element": "N",
          "coord": [
            6.128399848937988,
            2.784600019454956,
            -5.487199783325195
          ]
        },
        {
          "atom_index": 644,
          "name": "CA",
          "element": "C",
          "coord": [
            6.257500171661377,
            2.851799964904785,
            -5.492800235748291
          ]
        },
        {
          "atom_index": 645,
          "name": "C",
          "element": "C",
          "coord": [
            6.292300224304199,
            2.9138998985290527,
            -5.358799934387207
          ]
        },
        {
          "atom_index": 646,
          "name": "O",
          "element": "O",
          "coord": [
            6.20389986038208,
            2.95770001411438,
            -5.285600185394287
          ]
        },
        {
          "atom_index": 647,
          "name": "CB",
          "element": "C",
          "coord": [
            6.2515997886657715,
            2.962100028991699,
            -5.598499774932861
          ]
        },
        {
          "atom_index": 648,
          "name": "OG",
          "element": "O",
          "coord": [
            6.3734002113342285,
            3.0336999893188477,
            -5.606400012969971
          ]
        }
      ]
    },
    {
      "id": "A:82",
      "chain": "A",
      "resseq": 82,
      "icode": "",
      "resname": "LEU",
      "hetflag": " ",
      "sasa": 0.0,
      "atoms": [
        {
          "atom_index": 649,
          "name": "N",
          "element": "N",
          "coord": [
            6.42140007019043,
            2.919300079345703,
            -5.328100204467773
          ]
        },
        {
          "atom_index": 650,
          "name": "CA",
          "element": "C",
          "coord": [
            6.46750020980835,
            2.977799892425537,
            -5.2032999992370605
          ]
        },
        {
          "atom_index": 651,
          "name": "C",
          "element": "C",
          "coord": [
            6.546500205993652,
            3.104599952697754,
            -5.227099895477295
          ]
        },
        {
          "atom_index": 652,
          "name": "O",
          "element": "O",
          "coord": [
            6.60099983215332,
            3.160799980163574,
            -5.134099960327148
          ]
        },
        {
          "atom_index": 653,
          "name": "CB",
          "element": "C",
          "coord": [
            6.553899765014648,
            2.878999948501587,
            -5.125999927520752
          ]
        },
        {
          "atom_index": 654,
          "name": "CG",
          "element": "C",
          "coord": [
            6.479800224304199,
            2.7583000659942627,
            -5.06879997253418
          ]
        },
        {
          "atom_index": 655,
          "name": "CD1",
          "element": "C",
          "coord": [
            6.579500198364258,
            2.6531999111175537,
            -5.028500080108643
          ]
        },
        {
          "atom_index": 656,
          "name": "CD2",
          "element": "C",
          "coord": [
            6.393400192260742,
            2.7987000942230225,
            -4.951099872589111
          ]
        }
      ]
    },
    {
      "id": "A:83",
      "chain": "A",
      "resseq": 83,
      "icode": "",
      "resname": "GLY",
      "hetflag": " ",
      "sasa": 0.0,
      "atoms": [
        {
          "atom_index": 657,
          "name": "N",
          "element": "N",
          "coord": [
            6.552700042724609,
            3.1507999897003174,
            -5.35129976272583
          ]
        },
        {
          "atom_index": 658,
          "name": "CA",
          "element": "C",
          "coord": [
            6.627299785614014,
            3.2720999717712402,
            -5.380000114440918
          ]
        },
        {
          "atom_index": 659,
          "name": "C",
          "element": "C",
          "coord": [
            6.777299880981445,
            3.2500998973846436,
            -5.389599800109863
          ]
        },
        {
          "atom_index": 660,
          "name": "O",
          "element": "O",
          "coord": [
            6.822000026702881,
            3.1475000381469727,
            -5.440800189971924
          ]
        }
      ]
    },
    {
      "id": "A:84",
      "chain": "A",
      "resseq": 84,
      "icode": "",
      "resname": "LYS",
      "hetflag": " ",
      "sasa": 6.645816802978516,
      "atoms": [
        {
          "atom_index": 661,
          "name": "N",
          "element": "N",
          "coord": [
            6.855500221252441,
            3.3475000858306885,
            -5.344299793243408
          ]
        },
        {
          "atom_index": 662,
          "name": "CA",
          "element": "C",
          "coord": [
            7.0005998611450195,
            3.3368000984191895,
            -5.348999977111816
          ]
        },
        {
          "atom_index": 663,
          "name": "C",
          "element": "C",
          "coord": [
            7.057300090789795,
            3.2767999172210693,
            -5.222700119018555
          ]
        },
        {
          "atom_index": 664,
          "name": "O",
          "element": "O",
          "coord": [
            7.010300159454346,
            3.303800106048584,
            -5.11269998550415
          ]
        },
        {
          "atom_index": 665,
          "name": "CB",
          "element": "C",
          "coord": [
            7.065000057220459,
            3.47379994392395,
            -5.368299961090088
          ]
        },
        {
          "atom_index": 666,
          "name": "CG",
          "element": "C",
          "coord": [
            7.033999919891357,
            3.5408999919891357,
            -5.500800132751465
          ]
        },
        {
          "atom_index": 667,
          "name": "CD",
          "element": "C",
          "coord": [
            7.132299900054932,
            3.655600070953369,
            -5.526400089263916
          ]
        },
        {
          "atom_index": 668,
          "name": "CE",
          "element": "C",
          "coord": [
            7.088900089263916,
            3.7430999279022217,
            -5.644899845123291
          ]
        },
        {
          "atom_index": 669,
          "name": "NZ",
          "element": "N",
          "coord": [
            6.966100215911865,
            3.8213999271392822,
            -5.61359977722168
          ]
        }
      ]
    },
    {
      "id": "A:85",
      "chain": "A",
      "resseq": 85,
      "icode": "",
      "resname": "PHE",
      "hetflag": " ",
      "sasa": 0.0,
      "atoms": [
        {
          "atom_index": 670,
          "name": "N",
          "element": "N",
          "coord": [
            7.162099838256836,
            3.1986000537872314,
            -5.238900184631348
          ]
        },
        {
          "atom_index": 671,
          "name": "CA",
          "element": "C",
          "coord": [
            7.227700233459473,
            3.1368000507354736,
            -5.126299858093262
          ]
        },
        {
          "atom_index": 672,
          "name": "C",
          "element": "C",
          "coord": [
            7.343599796295166,
            3.2253000736236572,
            -5.084000110626221
          ]
        },
        {
          "atom_index": 673,
          "name": "O",
          "element": "O",
          "coord": [
            7.405099868774414,
            3.2913999557495117,
            -5.167300224304199
          ]
        },
        {
          "atom_index": 674,
          "name": "CB",
          "element": "C",
          "coord": [
            7.282199859619141,
            2.9995999336242676,
            -5.166200160980225
          ]
        },
        {
          "atom_index": 675,
          "name": "CG",
          "element": "C",
          "coord": [
            7.374599933624268,
            2.9398000240325928,
            -5.065000057220459
          ]
        },
        {
          "atom_index": 676,
          "name": "CD1",
          "element": "C",
          "coord": [
            7.509300231933594,
            2.972100019454956,
            -5.064300060272217
          ]
        },
        {
          "atom_index": 677,
          "name": "CD2",
          "element": "C",
          "coord": [
            7.326200008392334,
            2.856300115585327,
            -4.96589994430542
          ]
        },
        {
          "atom_index": 678,
          "name": "CE1",
          "element": "C",
          "coord": [
            7.593200206756592,
            2.92330002784729,
            -4.966700077056885
          ]
        },
        {
          "atom_index": 679,
          "name": "CE2",
          "element": "C",
          "coord": [
            7.410099983215332,
            2.806999921798706,
            -4.8678998947143555
          ]
        },
        {
          "atom_index": 680,
          "name": "CZ",
          "element": "C",
          "coord": [
            7.543799877166748,
            2.841099977493286,
            -4.868599891662598
          ]
        }
      ]
    },
    {
      "id": "A:86",
      "chain": "A",
      "resseq": 86,
      "icode": "",
      "resname": "SER",
      "hetflag": " ",
      "sasa": 0.09679638594388962,
      "atoms": [
        {
          "atom_index": 681,
          "name": "N",
          "element": "N",
          "coord": [
            7.371200084686279,
            3.229099988937378,
            -4.954100131988525
          ]
        },
        {
          "atom_index": 682,
          "name": "CA",
          "element": "C",
          "coord": [
            7.484399795532227,
            3.303299903869629,
            -4.900300025939941
          ]
        },
        {
          "atom_index": 683,
          "name": "C",
          "element": "C",
          "coord": [
            7.531799793243408,
            3.230600118637085,
            -4.775199890136719
          ]
        },
        {
          "atom_index": 684,
          "name": "O",
          "element": "O",
          "coord": [
            7.453700065612793,
            3.163599967956543,
            -4.708000183105469
          ]
        },
        {
          "atom_index": 685,
          "name": "CB",
          "element": "C",
          "coord": [
            7.451399803161621,
            3.4505999088287354,
            -4.872300148010254
          ]
        },
        {
          "atom_index": 686,
          "name": "OG",
          "element": "O",
          "coord": [
            7.342400074005127,
            3.4672000408172607,
            -4.785099983215332
          ]
        }
      ]
    },
    {
      "id": "A:87",
      "chain": "A",
      "resseq": 87,
      "icode": "",
      "resname": "ALA",
      "hetflag": " ",
      "sasa": 0.1613273024559021,
      "atoms": [
        {
          "atom_index": 687,
          "name": "N",
          "element": "N",
          "coord": [
            7.662300109863281,
            3.2335000038146973,
            -4.752999782562256
          ]
        },
        {
          "atom_index": 688,
          "name": "CA",
          "element": "C",
          "coord": [
            7.722599983215332,
            3.169300079345703,
            -4.638500213623047
          ]
        },
        {
          "atom_index": 689,
          "name": "C",
          "element": "C",
          "coord": [
            7.7042999267578125,
            3.254499912261963,
            -4.513000011444092
          ]
        },
        {
          "atom_index": 690,
          "name": "O",
          "element": "O",
          "coord": [
            7.682799816131592,
            3.376199960708618,
            -4.520100116729736
          ]
        },
        {
          "atom_index": 691,
          "name": "CB",
          "element": "C",
          "coord": [
            7.867499828338623,
            3.14739990234375,
            -4.66510009765625
          ]
        }
      ]
    },
    {
      "id": "A:88",
      "chain": "A",
      "resseq": 88,
      "icode": "",
      "resname": "PHE",
      "hetflag": " ",
      "sasa": 0.0,
      "atoms": [
        {
          "atom_index": 692,
          "name": "N",
          "element": "N",
          "coord": [
            7.7133002281188965,
            3.189500093460083,
            -4.397799968719482
          ]
        },
        {
          "atom_index": 693,
          "name": "CA",
          "element": "C",
          "coord": [
            7.69950008392334,
            3.2567999362945557,
            -4.269999980926514
          ]
        },
        {
          "atom_index": 694,
          "name": "C",
          "element": "C",
          "coord": [
            7.8140997886657715,
            3.35479998588562,
            -4.254799842834473
          ]
        },
        {
          "atom_index": 695,
          "name": "O",
          "element": "O",
          "coord": [
            7.9293999671936035,
            3.319700002670288,
            -4.279799938201904
          ]
        },
        {
          "atom_index": 696,
          "name": "CB",
          "element": "C",
          "coord": [
            7.707099914550781,
            3.1526999473571777,
            -4.157700061798096
          ]
        },
        {
          "atom_index": 697,
          "name": "CG",
          "element": "C",
          "coord": [
            7.5731000900268555,
            3.118799924850464,
            -4.0960001945495605
          ]
        },
        {
          "atom_index": 698,
          "name": "CD1",
          "element": "C",
          "coord": [
            7.456900119781494,
            3.11899995803833,
            -4.172299861907959
          ]
        },
        {
          "atom_index": 699,
          "name": "CD2",
          "element": "C",
          "coord": [
            7.563899993896484,
            3.089099884033203,
            -3.9605000019073486
          ]
        },
        {
          "atom_index": 700,
          "name": "CE1",
          "element": "C",
          "coord": [
            7.33459997177124,
            3.0910000801086426,
            -4.11460018157959
          ]
        },
        {
          "atom_index": 701,
          "name": "CE2",
          "element": "C",
          "coord": [
            7.4421000480651855,
            3.0608999729156494,
            -3.9026999473571777
          ]
        },
        {
          "atom_index": 702,
          "name": "CZ",
          "element": "C",
          "coord": [
            7.327400207519531,
            3.061800003051758,
            -3.9797000885009766
          ]
        }
      ]
    },
    {
      "id": "A:89",
      "chain": "A",
      "resseq": 89,
      "icode": "",
      "resname": "SER",
      "hetflag": " ",
      "sasa": 0.4839819371700287,
      "atoms": [
        {
          "atom_index": 703,
          "name": "N",
          "element": "N",
          "coord": [
            7.7846999168396,
            3.4774999618530273,
            -4.215199947357178
          ]
        },
        {
          "atom_index": 704,
          "name": "CA",
          "element": "C",
          "coord": [
            7.89109992980957,
            3.5750999450683594,
            -4.195300102233887
          ]
        },
        {
          "atom_index": 705,
          "name": "C",
          "element": "C",
          "coord": [
            7.9664998054504395,
            3.5397000312805176,
            -4.0671000480651855
          ]
        },
        {
          "atom_index": 706,
          "name": "O",
          "element": "O",
          "coord": [
            7.92609977722168,
            3.4498000144958496,
            -3.9934000968933105
          ]
        },
        {
          "atom_index": 707,
          "name": "CB",
          "element": "C",
          "coord": [
            7.834199905395508,
            3.7158000469207764,
            -4.184800148010254
          ]
        },
        {
          "atom_index": 708,
          "name": "OG",
          "element": "O",
          "coord": [
            7.768099784851074,
            3.7334001064300537,
            -4.061800003051758
          ]
        }
      ]
    },
    {
      "id": "A:90",
      "chain": "A",
      "resseq": 90,
      "icode": "",
      "resname": "ALA",
      "hetflag": " ",
      "sasa": 4.226775646209717,
      "atoms": [
        {
          "atom_index": 709,
          "name": "N",
          "element": "N",
          "coord": [
            8.075400352478027,
            3.61080002784729,
            -4.039700031280518
          ]
        },
        {
          "atom_index": 710,
          "name": "CA",
          "element": "C",
          "coord": [
            8.156399726867676,
            3.585400104522705,
            -3.920799970626831
          ]
        },
        {
          "atom_index": 711,
          "name": "C",
          "element": "C",
          "coord": [
            8.076299667358398,
            3.604300022125244,
            -3.7923998832702637
          ]
        },
        {
          "atom_index": 712,
          "name": "O",
          "element": "O",
          "coord": [
            8.09280014038086,
            3.5295000076293945,
            -3.6965999603271484
          ]
        },
        {
          "atom_index": 713,
          "name": "CB",
          "element": "C",
          "coord": [
            8.280099868774414,
            3.676100015640259,
            -3.9210000038146973
          ]
        }
      ]
    },
    {
      "id": "A:91",
      "chain": "A",
      "resseq": 91,
      "icode": "",
      "resname": "GLN",
      "hetflag": " ",
      "sasa": 1.5199034214019775,
      "atoms": [
        {
          "atom_index": 714,
          "name": "N",
          "element": "N",
          "coord": [
            7.988900184631348,
            3.703900098800659,
            -3.7913999557495117
          ]
        },
        {
          "atom_index": 715,
          "name": "CA",
          "element": "C",
          "coord": [
            7.907299995422363,
            3.730600118637085,
            -3.6747000217437744
          ]
        },
        {
          "atom_index": 716,
          "name": "C",
          "element": "C",
          "coord": [
            7.808800220489502,
            3.617000102996826,
            -3.655600070953369
          ]
        },
        {
          "atom_index": 717,
          "name": "O",
          "element": "O",
          "coord": [
            7.799600124359131,
            3.5620999336242676,
            -3.5462000370025635
          ]
        },
        {
          "atom_index": 718,
          "name": "CB",
          "element": "C",
          "coord": [
            7.832900047302246,
            3.862600088119507,
            -3.6886000633239746
          ]
        },
        {
          "atom_index": 719,
          "name": "CG",
          "element": "C",
          "coord": [
            7.776500225067139,
            3.9130001068115234,
            -3.557300090789795
          ]
        },
        {
          "atom_index": 720,
          "name": "CD",
          "element": "C",
          "coord": [
            7.701700210571289,
            4.044899940490723,
            -3.5713000297546387
          ]
        },
        {
          "atom_index": 721,
          "name": "NE2",
          "element": "N",
          "coord": [
            7.732399940490723,
            4.1209001541137695,
            -3.677000045776367
          ]
        },
        {
          "atom_index": 722,
          "name": "OE1",
          "element": "O",
          "coord": [
            7.616300106048584,
            4.078199863433838,
            -3.487799882888794
          ]
        }
      ]
    },
    {
      "id": "A:92",
      "chain": "A",
      "resseq": 92,
      "icode": "",
      "resname": "GLN",
      "hetflag": " ",
      "sasa": 0.0,
      "atoms": [
        {
          "atom_index": 723,
          "name": "N",
          "element": "N",
          "coord": [
            7.73799991607666,
            3.578700065612793,
            -3.761899948120117
          ]
        },
        {
          "atom_index": 724,
          "name": "CA",
          "element": "C",
          "coord": [
            7.64109992980957,
            3.4690001010894775,
            -3.753499984741211
          ]
        },
        {
          "atom_index": 725,
          "name": "C",
          "element": "C",
          "coord": [
            7.706200122833252,
            3.3417999744415283,
            -3.7046000957489014
          ]
        },
        {
          "atom_index": 726,
          "name": "O",
          "element": "O",
          "coord": [
            7.645599842071533,
            3.2660999298095703,
            -3.629699945449829
          ]
        },
        {
          "atom_index": 727,
          "name": "CB",
          "element": "C",
          "coord": [
            7.5756001472473145,
            3.441200017929077,
            -3.8879001140594482
          ]
        },
        {
          "atom_index": 728,
          "name": "CG",
          "element": "C",
          "coord": [
            7.475399971008301,
            3.5434999465942383,
            -3.9326999187469482
          ]
        },
        {
          "atom_index": 729,
          "name": "CD",
          "element": "C",
          "coord": [
            7.4166998863220215,
            3.508500099182129,
            -4.066500186920166
          ]
        },
        {
          "atom_index": 730,
          "name": "NE2",
          "element": "N",
          "coord": [
            7.289700031280518,
            3.4725000858306885,
            -4.068299770355225
          ]
        },
        {
          "atom_index": 731,
          "name": "OE1",
          "element": "O",
          "coord": [
            7.485199928283691,
            3.5136001110076904,
            -4.167799949645996
          ]
        }
      ]
    },
    {
      "id": "A:93",
      "chain": "A",
      "resseq": 93,
      "icode": "",
      "resname": "GLN",
      "hetflag": " ",
      "sasa": 0.0,
      "atoms": [
        {
          "atom_index": 732,
          "name": "N",
          "element": "N",
          "coord": [
            7.829899787902832,
            3.3173999786376953,
            -3.7462000846862793
          ]
        },
        {
          "atom_index": 733,
          "name": "CA",
          "element": "C",
          "coord": [
            7.900199890136719,
            3.1974000930786133,
            -3.7023000717163086
          ]
        },
        {
          "atom_index": 734,
          "name": "C",
          "element": "C",
          "coord": [
            7.935500144958496,
            3.2032999992370605,
            -3.5536000728607178
          ]
        },
        {
          "atom_index": 735,
          "name": "O",
          "element": "O",
          "coord": [
            7.917799949645996,
            3.105299949645996,
            -3.4818999767303467
          ]
        },
        {
          "atom_index": 736,
          "name": "CB",
          "element": "C",
          "coord": [
            8.026000022888184,
            3.174299955368042,
            -3.785900115966797
          ]
        },
        {
          "atom_index": 737,
          "name": "CG",
          "element": "C",
          "coord": [
            7.995999813079834,
            3.1396000385284424,
            -3.929800033569336
          ]
        },
        {
          "atom_index": 738,
          "name": "CD",
          "element": "C",
          "coord": [
            8.11989974975586,
            3.1106998920440674,
            -4.010000228881836
          ]
        },
        {
          "atom_index": 739,
          "name": "NE2",
          "element": "N",
          "coord": [
            8.10789966583252,
            3.1184000968933105,
            -4.141600131988525
          ]
        },
        {
          "atom_index": 740,
          "name": "OE1",
          "element": "O",
          "coord": [
            8.225700378417969,
            3.0820999145507812,
            -3.9547998905181885
          ]
        }
      ]
    },
    {
      "id": "A:94",
      "chain": "A",
      "resseq": 94,
      "icode": "",
      "resname": "ALA",
      "hetflag": " ",
      "sasa": 0.22585824131965637,
      "atoms": [
        {
          "atom_index": 741,
          "name": "N",
          "element": "N",
          "coord": [
            7.980899810791016,
            3.319200038909912,
            -3.5065999031066895
          ]
        },
        {
          "atom_index": 742,
          "name": "CA",
          "element": "C",
          "coord": [
            8.018899917602539,
            3.3369998931884766,
            -3.3666000366210938
          ]
        },
        {
          "atom_index": 743,
          "name": "C",
          "element": "C",
          "coord": [
            7.896200180053711,
            3.320199966430664,
            -3.2792000770568848
          ]
        },
        {
          "atom_index": 744,
          "name": "O",
          "element": "O",
          "coord": [
            7.9004998207092285,
            3.251300096511841,
            -3.1768999099731445
          ]
        },
        {
          "atom_index": 745,
          "name": "CB",
          "element": "C",
          "coord": [
            8.080599784851074,
            3.4755001068115234,
            -3.3457999229431152
          ]
        }
      ]
    },
    {
      "id": "A:95",
      "chain": "A",
      "resseq": 95,
      "icode": "",
      "resname": "GLN",
      "hetflag": " ",
      "sasa": 0.0,
      "atoms": [
        {
          "atom_index": 746,
          "name": "N",
          "element": "N",
          "coord": [
            7.785799980163574,
            3.3812999725341797,
            -3.321500062942505
          ]
        },
        {
          "atom_index": 747,
          "name": "CA",
          "element": "C",
          "coord": [
            7.659900188446045,
            3.37280011177063,
            -3.248500108718872
          ]
        },
        {
          "atom_index": 748,
          "name": "C",
          "element": "C",
          "coord": [
            7.600500106811523,
            3.2330000400543213,
            -3.2530999183654785
          ]
        },
        {
          "atom_index": 749,
          "name": "O",
          "element": "O",
          "coord": [
            7.542600154876709,
            3.1882998943328857,
            -3.1558001041412354
          ]
        },
        {
          "atom_index": 750,
          "name": "CB",
          "element": "C",
          "coord": [
            7.5594000816345215,
            3.4744999408721924,
            -3.3004000186920166
          ]
        },
        {
          "atom_index": 751,
          "name": "CG",
          "element": "C",
          "coord": [
            7.5970001220703125,
            3.617300033569336,
            -3.2715001106262207
          ]
        },
        {
          "atom_index": 752,
          "name": "CD",
          "element": "C",
          "coord": [
            7.593200206756592,
            3.649199962615967,
            -3.1238999366760254
          ]
        },
        {
          "atom_index": 753,
          "name": "NE2",
          "element": "N",
          "coord": [
            7.47599983215332,
            3.6366000175476074,
            -3.0638999938964844
          ]
        },
        {
          "atom_index": 754,
          "name": "OE1",
          "element": "O",
          "coord": [
            7.694499969482422,
            3.684499979019165,
            -3.063999891281128
          ]
        }
      ]
    },
    {
      "id": "A:96",
      "chain": "A",
      "resseq": 96,
      "icode": "",
      "resname": "ALA",
      "hetflag": " ",
      "sasa": 0.0,
      "atoms": [
        {
          "atom_index": 755,
          "name": "N",
          "element": "N",
          "coord": [
            7.616799831390381,
            3.163100004196167,
            -3.364799976348877
          ]
        },
        {
          "atom_index": 756,
          "name": "CA",
          "element": "C",
          "coord": [
            7.565100193023682,
            3.026900053024292,
            -3.3778998851776123
          ]
        },
        {
          "atom_index": 757,
          "name": "C",
          "element": "C",
          "coord": [
            7.6350998878479,
            2.9342000484466553,
            -3.2792999744415283
          ]
        },
        {
          "atom_index": 758,
          "name": "O",
          "element": "O",
          "coord": [
            7.573999881744385,
            2.8401999473571777,
            -3.2279999256134033
          ]
        },
        {
          "atom_index": 759,
          "name": "CB",
          "element": "C",
          "coord": [
            7.583899974822998,
            2.9755001068115234,
            -3.5199999809265137
          ]
        }
      ]
    },
    {
      "id": "A:97",
      "chain": "A",
      "resseq": 97,
      "icode": "",
      "resname": "LYS",
      "hetflag": " ",
      "sasa": 0.2532149851322174,
      "atoms": [
        {
          "atom_index": 760,
          "name": "N",
          "element": "N",
          "coord": [
            7.763800144195557,
            2.9591000080108643,
            -3.255199909210205
          ]
        },
        {
          "atom_index": 761,
          "name": "CA",
          "element": "C",
          "coord": [
            7.843200206756592,
            2.879699945449829,
            -3.1617000102996826
          ]
        },
        {
          "atom_index": 762,
          "name": "C",
          "element": "C",
          "coord": [
            7.802800178527832,
            2.904599905014038,
            -3.0155999660491943
          ]
        },
        {
          "atom_index": 763,
          "name": "O",
          "element": "O",
          "coord": [
            7.817299842834473,
            2.816699981689453,
            -2.9310998916625977
          ]
        },
        {
          "atom_index": 764,
          "name": "CB",
          "element": "C",
          "coord": [
            7.9928998947143555,
            2.906100034713745,
            -3.1816999912261963
          ]
        },
        {
          "atom_index": 765,
          "name": "CG",
          "element": "C",
          "coord": [
            8.044300079345703,
            2.8585000038146973,
            -3.3153998851776123
          ]
        },
        {
          "atom_index": 766,
          "name": "CD",
          "element": "C",
          "coord": [
            8.19480037689209,
            2.8696999549865723,
            -3.328000068664551
          ]
        },
        {
          "atom_index": 767,
          "name": "CE",
          "element": "C",
          "coord": [
            8.235899925231934,
            2.823199987411499,
            -3.4670000076293945
          ]
        },
        {
          "atom_index": 768,
          "name": "NZ",
          "element": "N",
          "coord": [
            8.382499694824219,
            2.81469988822937,
            -3.4853999614715576
          ]
        }
      ]
    },
    {
      "id": "A:98",
      "chain": "A",
      "resseq": 98,
      "icode": "",
      "resname": "LEU",
      "hetflag": " ",
      "sasa": 0.0,
      "atoms": [
        {
          "atom_index": 769,
          "name": "N",
          "element": "N",
          "coord": [
            7.753799915313721,
            3.0241000652313232,
            -2.9856998920440674
          ]
        },
        {
          "atom_index": 770,
          "name": "CA",
          "element": "C",
          "coord": [
            7.707600116729736,
            3.055299997329712,
            -2.851099967956543
          ]
        },
        {
          "atom_index": 771,
          "name": "C",
          "element": "C",
          "coord": [
            7.572700023651123,
            2.9865000247955322,
            -2.8257999420166016
          ]
        },
        {
          "atom_index": 772,
          "name": "O",
          "element": "O",
          "coord": [
            7.547900199890137,
            2.9386000633239746,
            -2.714900016784668
          ]
        },
        {
          "atom_index": 773,
          "name": "CB",
          "element": "C",
          "coord": [
            7.696800231933594,
            3.2065999507904053,
            -2.8301000595092773
          ]
        },
        {
          "atom_index": 774,
          "name": "CG",
          "element": "C",
          "coord": [
            7.829500198364258,
            3.2822000980377197,
            -2.835599899291992
          ]
        },
        {
          "atom_index": 775,
          "name": "CD1",
          "element": "C",
          "coord": [
            7.803500175476074,
            3.4282000064849854,
            -2.8041000366210938
          ]
        },
        {
          "atom_index": 776,
          "name": "CD2",
          "element": "C",
          "coord": [
            7.930300235748291,
            3.223900079727173,
            -2.739000082015991
          ]
        }
      ]
    },
    {
      "id": "A:99",
      "chain": "A",
      "resseq": 99,
      "icode": "",
      "resname": "SER",
      "hetflag": " ",
      "sasa": 0.0,
      "atoms": [
        {
          "atom_index": 777,
          "name": "N",
          "element": "N",
          "coord": [
            7.487500190734863,
            2.9784998893737793,
            -2.928100109100342
          ]
        },
        {
          "atom_index": 778,
          "name": "CA",
          "element": "C",
          "coord": [
            7.357999801635742,
            2.911400079727173,
            -2.915600061416626
          ]
        },
        {
          "atom_index": 779,
          "name": "C",
          "element": "C",
          "coord": [
            7.378300189971924,
            2.761399984359741,
            -2.901900053024292
          ]
        },
        {
          "atom_index": 780,
          "name": "O",
          "element": "O",
          "coord": [
            7.311699867248535,
            2.6951000690460205,
            -2.821899890899658
          ]
        },
        {
          "atom_index": 781,
          "name": "CB",
          "element": "C",
          "coord": [
            7.268799781799316,
            2.9409000873565674,
            -3.035599946975708
          ]
        },
        {
          "atom_index": 782,
          "name": "OG",
          "element": "O",
          "coord": [
            7.209000110626221,
            3.0685999393463135,
            -3.024399995803833
          ]
        }
      ]
    },
    {
      "id": "A:100",
      "chain": "A",
      "resseq": 100,
      "icode": "",
      "resname": "LEU",
      "hetflag": " ",
      "sasa": 0.0,
      "atoms": [
        {
          "atom_index": 783,
          "name": "N",
          "element": "N",
          "coord": [
            7.469099998474121,
            2.7065999507904053,
            -2.981800079345703
          ]
        },
        {
          "atom_index": 784,
          "name": "CA",
          "element": "C",
          "coord": [
            7.499100208282471,
            2.564500093460083,
            -2.9742000102996826
          ]
        },
        {
          "atom_index": 785,
          "name": "C",
          "element": "C",
          "coord": [
            7.545199871063232,
            2.535099983215332,
            -2.8315999507904053
          ]
        },
        {
          "atom_index": 786,
          "name": "O",
          "element": "O",
          "coord": [
            7.48960018157959,
            2.447700023651123,
            -2.7637999057769775
          ]
        },
        {
          "atom_index": 787,
          "name": "CB",
          "element": "C",
          "coord": [
            7.607500076293945,
            2.5267999172210693,
            -3.075700044631958
          ]
        },
        {
          "atom_index": 788,
          "name": "CG",
          "element": "C",
          "coord": [
            7.562900066375732,
            2.507999897003174,
            -3.221400022506714
          ]
        },
        {
          "atom_index": 789,
          "name": "CD1",
          "element": "C",
          "coord": [
            7.68120002746582,
            2.4839999675750732,
            -3.309799909591675
          ]
        },
        {
          "atom_index": 790,
          "name": "CD2",
          "element": "C",
          "coord": [
            7.4679999351501465,
            2.3922998905181885,
            -3.2318999767303467
          ]
        }
      ]
    },
    {
      "id": "A:101",
      "chain": "A",
      "resseq": 101,
      "icode": "",
      "resname": "GLN",
      "hetflag": " ",
      "sasa": 0.0,
      "atoms": [
        {
          "atom_index": 791,
          "name": "N",
          "element": "N",
          "coord": [
            7.639599800109863,
            2.6150999069213867,
            -2.782599925994873
          ]
        },
        {
          "atom_index": 792,
          "name": "CA",
          "element": "C",
          "coord": [
            7.691299915313721,
            2.5987000465393066,
            -2.6475000381469727
          ]
        },
        {
          "atom_index": 793,
          "name": "C",
          "element": "C",
          "coord": [
            7.579800128936768,
            2.601900100708008,
            -2.543299913406372
          ]
        },
        {
          "atom_index": 794,
          "name": "O",
          "element": "O",
          "coord": [
            7.578199863433838,
            2.518699884414673,
            -2.4526000022888184
          ]
        },
        {
          "atom_index": 795,
          "name": "CB",
          "element": "C",
          "coord": [
            7.794899940490723,
            2.7070999145507812,
            -2.6166999340057373
          ]
        },
        {
          "atom_index": 796,
          "name": "CG",
          "element": "C",
          "coord": [
            7.847799777984619,
            2.706899881362915,
            -2.47379994392395
          ]
        },
        {
          "atom_index": 797,
          "name": "CD",
          "element": "C",
          "coord": [
            7.9653000831604,
            2.800800085067749,
            -2.455199956893921
          ]
        },
        {
          "atom_index": 798,
          "name": "NE2",
          "element": "N",
          "coord": [
            7.940700054168701,
            2.9296998977661133,
            -2.466900110244751
          ]
        },
        {
          "atom_index": 799,
          "name": "OE1",
          "element": "O",
          "coord": [
            8.077500343322754,
            2.7567999362945557,
            -2.4326999187469482
          ]
        }
      ]
    },
    {
      "id": "A:102",
      "chain": "A",
      "resseq": 102,
      "icode": "",
      "resname": "SER",
      "hetflag": " ",
      "sasa": 0.0,
      "atoms": [
        {
          "atom_index": 800,
          "name": "N",
          "element": "N",
          "coord": [
            7.483799934387207,
            2.6933000087738037,
            -2.5580999851226807
          ]
        },
        {
          "atom_index": 801,
          "name": "CA",
          "element": "C",
          "coord": [
            7.374199867248535,
            2.702699899673462,
            -2.4614999294281006
          ]
        },
        {
          "atom_index": 802,
          "name": "C",
          "element": "C",
          "coord": [
            7.289400100708008,
            2.5764999389648438,
            -2.454699993133545
          ]
        },
        {
          "atom_index": 803,
          "name": "O",
          "element": "O",
          "coord": [
            7.219799995422363,
            2.5541000366210938,
            -2.3554999828338623
          ]
        },
        {
          "atom_index": 804,
          "name": "CB",
          "element": "C",
          "coord": [
            7.2870001792907715,
            2.827399969100952,
            -2.484299898147583
          ]
        },
        {
          "atom_index": 805,
          "name": "OG",
          "element": "O",
          "coord": [
            7.231100082397461,
            2.8315999507904053,
            -2.613800048828125
          ]
        }
      ]
    },
    {
      "id": "A:103",
      "chain": "A",
      "resseq": 103,
      "icode": "",
      "resname": "TRP",
      "hetflag": " ",
      "sasa": 0.0,
      "atoms": [
        {
          "atom_index": 806,
          "name": "N",
          "element": "N",
          "coord": [
            7.292300224304199,
            2.496299982070923,
            -2.5611000061035156
          ]
        },
        {
          "atom_index": 807,
          "name": "CA",
          "element": "C",
          "coord": [
            7.219099998474121,
            2.370500087738037,
            -2.5622000694274902
          ]
        },
        {
          "atom_index": 808,
          "name": "C",
          "element": "C",
          "coord": [
            7.306600093841553,
            2.263200044631958,
            -2.4988999366760254
          ]
        },
        {
          "atom_index": 809,
          "name": "O",
          "element": "O",
          "coord": [
            7.258800029754639,
            2.1865999698638916,
            -2.416300058364868
          ]
        },
        {
          "atom_index": 810,
          "name": "CB",
          "element": "C",
          "coord": [
            7.177599906921387,
            2.3280999660491943,
            -2.7030999660491943
          ]
        },
        {
          "atom_index": 811,
          "name": "CG",
          "element": "C",
          "coord": [
            7.055099964141846,
            2.396199941635132,
            -2.756200075149536
          ]
        },
        {
          "atom_index": 812,
          "name": "CD1",
          "element": "C",
          "coord": [
            7.051000118255615,
            2.4902000427246094,
            -2.854300022125244
          ]
        },
        {
          "atom_index": 813,
          "name": "CD2",
          "element": "C",
          "coord": [
            6.919099807739258,
            2.377000093460083,
            -2.712899923324585
          ]
        },
        {
          "atom_index": 814,
          "name": "CE2",
          "element": "C",
          "coord": [
            6.838399887084961,
            2.464099884033203,
            -2.789099931716919
          ]
        },
        {
          "atom_index": 815,
          "name": "CE3",
          "element": "C",
          "coord": [
            6.857800006866455,
            2.2953999042510986,
            -2.61680006980896
          ]
        },
        {
          "atom_index": 816,
          "name": "NE1",
          "element": "N",
          "coord": [
            6.92110013961792,
            2.531599998474121,
            -2.874799966812134
          ]
        },
        {
          "atom_index": 817,
          "name": "CZ2",
          "element": "C",
          "coord": [
            6.700399875640869,
            2.4719998836517334,
            -2.7720999717712402
          ]
        },
        {
          "atom_index": 818,
          "name": "CZ3",
          "element": "C",
          "coord": [
            6.718999862670898,
            2.3036999702453613,
            -2.6001999378204346
          ]
        },
        {
          "atom_index": 819,
          "name": "CH2",
          "element": "C",
          "coord": [
            6.642899990081787,
            2.391200065612793,
            -2.6772000789642334
          ]
        }
      ]
    },
    {
      "id": "A:104",
      "chain": "A",
      "resseq": 104,
      "icode": "",
      "resname": "SER",
      "hetflag": " ",
      "sasa": 0.0,
      "atoms": [
        {
          "atom_index": 820,
          "name": "N",
          "element": "N",
          "coord": [
            7.435699939727783,
            2.2600998878479004,
            -2.530900001525879
          ]
        },
        {
          "atom_index": 821,
          "name": "CA",
          "element": "C",
          "coord": [
            7.522500038146973,
            2.158600091934204,
            -2.4707999229431152
          ]
        },
        {
          "atom_index": 822,
          "name": "C",
          "element": "C",
          "coord": [
            7.541299819946289,
            2.1789000034332275,
            -2.3203001022338867
          ]
        },
        {
          "atom_index": 823,
          "name": "O",
          "element": "O",
          "coord": [
            7.5706000328063965,
            2.084399938583374,
            -2.2471001148223877
          ]
        },
        {
          "atom_index": 824,
          "name": "CB",
          "element": "C",
          "coord": [
            7.657199859619141,
            2.1489999294281006,
            -2.543600082397461
          ]
        },
        {
          "atom_index": 825,
          "name": "OG",
          "element": "O",
          "coord": [
            7.7144999504089355,
            2.2757999897003174,
            -2.565999984741211
          ]
        }
      ]
    },
    {
      "id": "A:105",
      "chain": "A",
      "resseq": 105,
      "icode": "",
      "resname": "ASP",
      "hetflag": " ",
      "sasa": 0.0,
      "atoms": [
        {
          "atom_index": 826,
          "name": "N",
          "element": "N",
          "coord": [
            7.521500110626221,
            2.302000045776367,
            -2.273900032043457
          ]
        },
        {
          "atom_index": 827,
          "name": "CA",
          "element": "C",
          "coord": [
            7.533100128173828,
            2.3334999084472656,
            -2.131700038909912
          ]
        },
        {
          "atom_index": 828,
          "name": "C",
          "element": "C",
          "coord": [
            7.428999900817871,
            2.257200002670288,
            -2.0518999099731445
          ]
        },
        {
          "atom_index": 829,
          "name": "O",
          "element": "O",
          "coord": [
            7.4552001953125,
            2.2172000408172607,
            -1.9393999576568604
          ]
        },
        {
          "atom_index": 830,
          "name": "CB",
          "element": "C",
          "coord": [
            7.508699893951416,
            2.4823999404907227,
            -2.1057000160217285
          ]
        },
        {
          "atom_index": 831,
          "name": "CG",
          "element": "C",
          "coord": [
            7.632800102233887,
            2.5669000148773193,
            -2.1219000816345215
          ]
        },
        {
          "atom_index": 832,
          "name": "OD1",
          "element": "O",
          "coord": [
            7.7428998947143555,
            2.5120999813079834,
            -2.1387999057769775
          ]
        },
        {
          "atom_index": 833,
          "name": "OD2",
          "element": "O",
          "coord": [
            7.619800090789795,
            2.6909000873565674,
            -2.1164000034332275
          ]
        }
      ]
    },
    {
      "id": "A:106",
      "chain": "A",
      "resseq": 106,
      "icode": "",
      "resname": "VAL",
      "hetflag": " ",
      "sasa": 0.0,
      "atoms": [
        {
          "atom_index": 834,
          "name": "N",
          "element": "N",
          "coord": [
            7.309599876403809,
            2.2402000427246094,
            -2.108099937438965
          ]
        },
        {
          "atom_index": 835,
          "name": "CA",
          "element": "C",
          "coord": [
            7.201900005340576,
            2.1731998920440674,
            -2.036400079727173
          ]
        },
        {
          "atom_index": 836,
          "name": "C",
          "element": "C",
          "coord": [
            7.179500102996826,
            2.024899959564209,
            -2.0632998943328857
          ]
        },
        {
          "atom_index": 837,
          "name": "O",
          "element": "O",
          "coord": [
            7.11929988861084,
            1.9574999809265137,
            -1.9809000492095947
          ]
        },
        {
          "atom_index": 838,
          "name": "CB",
          "element": "C",
          "coord": [
            7.071199893951416,
            2.2518999576568604,
            -2.0492000579833984
          ]
        },
        {
          "atom_index": 839,
          "name": "CG1",
          "element": "C",
          "coord": [
            7.095699787139893,
            2.3966000080108643,
            -2.015700101852417
          ]
        },
        {
          "atom_index": 840,
          "name": "CG2",
          "element": "C",
          "coord": [
            7.0177998542785645,
            2.243499994277954,
            -2.1875998973846436
          ]
        }
      ]
    },
    {
      "id": "A:107",
      "chain": "A",
      "resseq": 107,
      "icode": "",
      "resname": "THR",
      "hetflag": " ",
      "sasa": 0.0,
      "atoms": [
        {
          "atom_index": 841,
          "name": "N",
          "element": "N",
          "coord": [
            7.227700233459473,
            1.9731999635696411,
            -2.1760001182556152
          ]
        },
        {
          "atom_index": 842,
          "name": "CA",
          "element": "C",
          "coord": [
            7.211699962615967,
            1.8306000232696533,
            -2.2054998874664307
          ]
        },
        {
          "atom_index": 843,
          "name": "C",
          "element": "C",
          "coord": [
            7.343900203704834,
            1.7653000354766846,
            -2.228300094604492
          ]
        },
        {
          "atom_index": 844,
          "name": "O",
          "element": "O",
          "coord": [
            7.446300029754639,
            1.8308000564575195,
            -2.237299919128418
          ]
        },
        {
          "atom_index": 845,
          "name": "CB",
          "element": "C",
          "coord": [
            7.137199878692627,
            1.799299955368042,
            -2.336199998855591
          ]
        },
        {
          "atom_index": 846,
          "name": "CG2",
          "element": "C",
          "coord": [
            7.0100998878479,
            1.725000023841858,
            -2.308500051498413
          ]
        },
        {
          "atom_index": 847,
          "name": "OG1",
          "element": "O",
          "coord": [
            7.115799903869629,
            1.9182000160217285,
            -2.4126999378204346
          ]
        }
      ]
    },
    {
      "id": "A:108",
      "chain": "A",
      "resseq": 108,
      "icode": "",
      "resname": "ASN",
      "hetflag": " ",
      "sasa": 0.0,
      "atoms": [
        {
          "atom_index": 848,
          "name": "N",
          "element": "N",
          "coord": [
            7.338099956512451,
            1.635200023651123,
            -2.2504000663757324
          ]
        },
        {
          "atom_index": 849,
          "name": "CA",
          "element": "C",
          "coord": [
            7.457799911499023,
            1.5606000423431396,
            -2.27620005607605
          ]
        },
        {
          "atom_index": 850,
          "name": "C",
          "element": "C",
          "coord": [
            7.479800224304199,
            1.5498000383377075,
            -2.4258999824523926
          ]
        },
        {
          "atom_index": 851,
          "name": "O",
          "element": "O",
          "coord": [
            7.447999954223633,
            1.448799967765808,
            -2.48799991607666
          ]
        },
        {
          "atom_index": 852,
          "name": "CB",
          "element": "C",
          "coord": [
            7.450200080871582,
            1.423699975013733,
            -2.2095000743865967
          ]
        },
        {
          "atom_index": 853,
          "name": "CG",
          "element": "C",
          "coord": [
            7.457699775695801,
            1.4326000213623047,
            -2.058500051498413
          ]
        },
        {
          "atom_index": 854,
          "name": "ND2",
          "element": "N",
          "coord": [
            7.555200099945068,
            1.5068000555038452,
            -2.008500099182129
          ]
        },
        {
          "atom_index": 855,
          "name": "OD1",
          "element": "O",
          "coord": [
            7.376200199127197,
            1.3734999895095825,
            -1.9873000383377075
          ]
        }
      ]
    },
    {
      "id": "A:109",
      "chain": "A",
      "resseq": 109,
      "icode": "",
      "resname": "ILE",
      "hetflag": " ",
      "sasa": 0.0,
      "atoms": [
        {
          "atom_index": 856,
          "name": "N",
          "element": "N",
          "coord": [
            7.528500080108643,
            1.658400058746338,
            -2.4842000007629395
          ]
        },
        {
          "atom_index": 857,
          "name": "CA",
          "element": "C",
          "coord": [
            7.559800148010254,
            1.6629999876022339,
            -2.626499891281128
          ]
        },
        {
          "atom_index": 858,
          "name": "C",
          "element": "C",
          "coord": [
            7.692800045013428,
            1.7339999675750732,
            -2.635699987411499
          ]
        },
        {
          "atom_index": 859,
          "name": "O",
          "element": "O",
          "coord": [
            7.716400146484375,
            1.8327000141143799,
            -2.5659000873565674
          ]
        },
        {
          "atom_index": 860,
          "name": "CB",
          "element": "C",
          "coord": [
            7.459000110626221,
            1.746999979019165,
            -2.7100000381469727
          ]
        },
        {
          "atom_index": 861,
          "name": "CG1",
          "element": "C",
          "coord": [
            7.31850004196167,
            1.6886999607086182,
            -2.702899932861328
          ]
        },
        {
          "atom_index": 862,
          "name": "CG2",
          "element": "C",
          "coord": [
            7.501299858093262,
            1.7503999471664429,
            -2.8566999435424805
          ]
        },
        {
          "atom_index": 863,
          "name": "CD1",
          "element": "C",
          "coord": [
            7.2133002281188965,
            1.7822999954223633,
            -2.758699893951416
          ]
        }
      ]
    },
    {
      "id": "A:110",
      "chain": "A",
      "resseq": 110,
      "icode": "",
      "resname": "HIS",
      "hetflag": " ",
      "sasa": 1.4956146478652954,
      "atoms": [
        {
          "atom_index": 864,
          "name": "N",
          "element": "N",
          "coord": [
            7.780399799346924,
            1.6826000213623047,
            -2.720400094985962
          ]
        },
        {
          "atom_index": 865,
          "name": "CA",
          "element": "C",
          "coord": [
            7.910600185394287,
            1.742799997329712,
            -2.7407000064849854
          ]
        },
        {
          "atom_index": 866,
          "name": "C",
          "element": "C",
          "coord": [
            7.916299819946289,
            1.7863999605178833,
            -2.886199951171875
          ]
        },
        {
          "atom_index": 867,
          "name": "O",
          "element": "O",
          "coord": [
            7.910399913787842,
            1.7032999992370605,
            -2.976599931716919
          ]
        },
        {
          "atom_index": 868,
          "name": "CB",
          "element": "C",
          "coord": [
            8.019599914550781,
            1.6404999494552612,
            -2.710400104522705
          ]
        },
        {
          "atom_index": 869,
          "name": "CG",
          "element": "C",
          "coord": [
            8.15779972076416,
            1.6886999607086182,
            -2.7416999340057373
          ]
        },
        {
          "atom_index": 870,
          "name": "CD2",
          "element": "C",
          "coord": [
            8.263099670410156,
            1.6259000301361084,
            -2.799299955368042
          ]
        },
        {
          "atom_index": 871,
          "name": "ND1",
          "element": "N",
          "coord": [
            8.199000358581543,
            1.8180999755859375,
            -2.7167999744415283
          ]
        },
        {
          "atom_index": 872,
          "name": "CE1",
          "element": "C",
          "coord": [
            8.323699951171875,
            1.8329999446868896,
            -2.75819993019104
          ]
        },
        {
          "atom_index": 873,
          "name": "NE2",
          "element": "N",
          "coord": [
            8.364899635314941,
            1.717900037765503,
            -2.808500051498413
          ]
        }
      ]
    },
    {
      "id": "A:111",
      "chain": "A",
      "resseq": 111,
      "icode": "",
      "resname": "PHE",
      "hetflag": " ",
      "sasa": 0.0,
      "atoms": [
        {
          "atom_index": 874,
          "name": "N",
          "element": "N",
          "coord": [
            7.921999931335449,
            1.9170000553131104,
            -2.908799886703491
          ]
        },
        {
          "atom_index": 875,
          "name": "CA",
          "element": "C",
          "coord": [
            7.926700115203857,
            1.9713000059127808,
            -3.0441999435424805
          ]
        },
        {
          "atom_index": 876,
          "name": "C",
          "element": "C",
          "coord": [
            8.070799827575684,
            1.9882999658584595,
            -3.0910000801086426
          ]
        },
        {
          "atom_index": 877,
          "name": "O",
          "element": "O",
          "coord": [
            8.152700424194336,
            2.049299955368042,
            -3.0225000381469727
          ]
        },
        {
          "atom_index": 878,
          "name": "CB",
          "element": "C",
          "coord": [
            7.852099895477295,
            2.104599952697754,
            -3.0508999824523926
          ]
        },
        {
          "atom_index": 879,
          "name": "CG",
          "element": "C",
          "coord": [
            7.702499866485596,
            2.091599941253662,
            -3.0374999046325684
          ]
        },
        {
          "atom_index": 880,
          "name": "CD1",
          "element": "C",
          "coord": [
            7.627799987792969,
            2.027400016784668,
            -3.135699987411499
          ]
        },
        {
          "atom_index": 881,
          "name": "CD2",
          "element": "C",
          "coord": [
            7.636000156402588,
            2.144399881362915,
            -2.9277000427246094
          ]
        },
        {
          "atom_index": 882,
          "name": "CE1",
          "element": "C",
          "coord": [
            7.488699913024902,
            2.0160000324249268,
            -3.1245999336242676
          ]
        },
        {
          "atom_index": 883,
          "name": "CE2",
          "element": "C",
          "coord": [
            7.497300148010254,
            2.1333000659942627,
            -2.9159998893737793
          ]
        },
        {
          "atom_index": 884,
          "name": "CZ",
          "element": "C",
          "coord": [
            7.423699855804443,
            2.069000005722046,
            -3.0144999027252197
          ]
        }
      ]
    },
    {
      "id": "A:112",
      "chain": "A",
      "resseq": 112,
      "icode": "",
      "resname": "VAL",
      "hetflag": " ",
      "sasa": 1.1292911767959595,
      "atoms": [
        {
          "atom_index": 885,
          "name": "N",
          "element": "N",
          "coord": [
            8.100299835205078,
            1.9350999593734741,
            -3.208899974822998
          ]
        },
        {
          "atom_index": 886,
          "name": "CA",
          "element": "C",
          "coord": [
            8.23390007019043,
            1.940500020980835,
            -3.2667999267578125
          ]
        },
        {
          "atom_index": 887,
          "name": "C",
          "element": "C",
          "coord": [
            8.23390007019043,
            2.031899929046631,
            -3.388000011444092
          ]
        },
        {
          "atom_index": 888,
          "name": "O",
          "element": "O",
          "coord": [
            8.149100303649902,
            2.0183000564575195,
            -3.4749999046325684
          ]
        },
        {
          "atom_index": 889,
          "name": "CB",
          "element": "C",
          "coord": [
            8.27929973602295,
            1.7994999885559082,
            -3.310699939727783
          ]
        },
        {
          "atom_index": 890,
          "name": "CG1",
          "element": "C",
          "coord": [
            8.416399955749512,
            1.8056999444961548,
            -3.371000051498413
          ]
        },
        {
          "atom_index": 891,
          "name": "CG2",
          "element": "C",
          "coord": [
            8.279800415039062,
            1.705299973487854,
            -3.192199945449829
          ]
        }
      ]
    },
    {
      "id": "A:113",
      "chain": "A",
      "resseq": 113,
      "icode": "",
      "resname": "ASP",
      "hetflag": " ",
      "sasa": 2.0509121417999268,
      "atoms": [
        {
          "atom_index": 892,
          "name": "N",
          "element": "N",
          "coord": [
            8.329999923706055,
            2.123199939727783,
            -3.39520001411438
          ]
        },
        {
          "atom_index": 893,
          "name": "CA",
          "element": "C",
          "coord": [
            8.337599754333496,
            2.2167999744415283,
            -3.507200002670288
          ]
        },
        {
          "atom_index": 894,
          "name": "C",
          "element": "C",
          "coord": [
            8.397500038146973,
            2.152100086212158,
            -3.6319000720977783
          ]
        },
        {
          "atom_index": 895,
          "name": "O",
          "element": "O",
          "coord": [
            8.516200065612793,
            2.1247000694274902,
            -3.636199951171875
          ]
        },
        {
          "atom_index": 896,
          "name": "CB",
          "element": "C",
          "coord": [
            8.419699668884277,
            2.3394999504089355,
            -3.4672999382019043
          ]
        },
        {
          "atom_index": 897,
          "name": "CG",
          "element": "C",
          "coord": [
            8.422900199890137,
            2.446500062942505,
            -3.575200080871582
          ]
        },
        {
          "atom_index": 898,
          "name": "OD1",
          "element": "O",
          "coord": [
            8.353899955749512,
            2.433799982070923,
            -3.6779000759124756
          ]
        },
        {
          "atom_index": 899,
          "name": "OD2",
          "element": "O",
          "coord": [
            8.495200157165527,
            2.5462000370025635,
            -3.5571999549865723
          ]
        }
      ]
    },
    {
      "id": "A:114",
      "chain": "A",
      "resseq": 114,
      "icode": "",
      "resname": "ALA",
      "hetflag": " ",
      "sasa": 0.4098881483078003,
      "atoms": [
        {
          "atom_index": 900,
          "name": "N",
          "element": "N",
          "coord": [
            8.315099716186523,
            2.1303999423980713,
            -3.7339000701904297
          ]
        },
        {
          "atom_index": 901,
          "name": "CA",
          "element": "C",
          "coord": [
            8.360799789428711,
            2.0701000690460205,
            -3.8584001064300537
          ]
        },
        {
          "atom_index": 902,
          "name": "C",
          "element": "C",
          "coord": [
            8.402700424194336,
            2.175100088119507,
            -3.960900068283081
          ]
        },
        {
          "atom_index": 903,
          "name": "O",
          "element": "O",
          "coord": [
            8.436599731445312,
            2.1410000324249268,
            -4.073699951171875
          ]
        },
        {
          "atom_index": 904,
          "name": "CB",
          "element": "C",
          "coord": [
            8.253299713134766,
            1.9788000583648682,
            -3.916300058364868
          ]
        }
      ]
    },
    {
      "id": "A:115",
      "chain": "A",
      "resseq": 115,
      "icode": "",
      "resname": "GLY",
      "hetflag": " ",
      "sasa": 0.12906184792518616,
      "atoms": [
        {
          "atom_index": 905,
          "name": "N",
          "element": "N",
          "coord": [
            8.394700050354004,
            2.3024001121520996,
            -3.9235000610351562
          ]
        },
        {
          "atom_index": 906,
          "name": "CA",
          "element": "C",
          "coord": [
            8.436699867248535,
            2.4110000133514404,
            -4.011099815368652
          ]
        },
        {
          "atom_index": 907,
          "name": "C",
          "element": "C",
          "coord": [
            8.342599868774414,
            2.460400104522705,
            -4.119699954986572
          ]
        },
        {
          "atom_index": 908,
          "name": "O",
          "element": "O",
          "coord": [
            8.221500396728516,
            2.469099998474121,
            -4.099100112915039
          ]
        }
      ]
    },
    {
      "id": "A:116",
      "chain": "A",
      "resseq": 116,
      "icode": "",
      "resname": "GLN",
      "hetflag": " ",
      "sasa": 2.505671977996826,
      "atoms": [
        {
          "atom_index": 909,
          "name": "N",
          "element": "N",
          "coord": [
            8.400099754333496,
            2.4976000785827637,
            -4.2342000007629395
          ]
        },
        {
          "atom_index": 910,
          "name": "CA",
          "element": "C",
          "coord": [
            8.32390022277832,
            2.548099994659424,
            -4.349100112915039
          ]
        },
        {
          "atom_index": 911,
          "name": "C",
          "element": "C",
          "coord": [
            8.299500465393066,
            2.4351999759674072,
            -4.447999954223633
          ]
        },
        {
          "atom_index": 912,
          "name": "O",
          "element": "O",
          "coord": [
            8.393099784851074,
            2.367799997329712,
            -4.489500045776367
          ]
        },
        {
          "atom_index": 913,
          "name": "CB",
          "element": "C",
          "coord": [
            8.401100158691406,
            2.6582000255584717,
            -4.421500205993652
          ]
        },
        {
          "atom_index": 914,
          "name": "CG",
          "element": "C",
          "coord": [
            8.45989990234375,
            2.7657999992370605,
            -4.333199977874756
          ]
        },
        {
          "atom_index": 915,
          "name": "CD",
          "element": "C",
          "coord": [
            8.355799674987793,
            2.842600107192993,
            -4.2546000480651855
          ]
        },
        {
          "atom_index": 916,
          "name": "NE2",
          "element": "N",
          "coord": [
            8.254500389099121,
            2.8935999870300293,
            -4.323400020599365
          ]
        },
        {
          "atom_index": 917,
          "name": "OE1",
          "element": "O",
          "coord": [
            8.366800308227539,
            2.856600046157837,
            -4.132999897003174
          ]
        }
      ]
    },
    {
      "id": "A:117",
      "chain": "A",
      "resseq": 117,
      "icode": "",
      "resname": "GLY",
      "hetflag": " ",
      "sasa": 0.0,
      "atoms": [
        {
          "atom_index": 918,
          "name": "N",
          "element": "N",
          "coord": [
            8.174799919128418,
            2.4149999618530273,
            -4.487400054931641
          ]
        },
        {
          "atom_index": 919,
          "name": "CA",
          "element": "C",
          "coord": [
            8.145899772644043,
            2.309000015258789,
            -4.580599784851074
          ]
        },
        {
          "atom_index": 920,
          "name": "C",
          "element": "C",
          "coord": [
            8.018099784851074,
            2.2388999462127686,
            -4.544000148773193
          ]
        },
        {
          "atom_index": 921,
          "name": "O",
          "element": "O",
          "coord": [
            7.940499782562256,
            2.289400100708008,
            -4.463200092315674
          ]
        }
      ]
    },
    {
      "id": "A:118",
      "chain": "A",
      "resseq": 118,
      "icode": "",
      "resname": "ASP",
      "hetflag": " ",
      "sasa": 0.8197762966156006,
      "atoms": [
        {
          "atom_index": 922,
          "name": "N",
          "element": "N",
          "coord": [
            7.998600006103516,
            2.1201000213623047,
            -4.5991997718811035
          ]
        },
        {
          "atom_index": 923,
          "name": "CA",
          "element": "C",
          "coord": [
            7.877799987792969,
            2.0423998832702637,
            -4.57480001449585
          ]
        },
        {
          "atom_index": 924,
          "name": "C",
          "element": "C",
          "coord": [
            7.905900001525879,
            1.9120999574661255,
            -4.501699924468994
          ]
        },
        {
          "atom_index": 925,
          "name": "O",
          "element": "O",
          "coord": [
            7.828400135040283,
            1.8167999982833862,
            -4.509699821472168
          ]
        },
        {
          "atom_index": 926,
          "name": "CB",
          "element": "C",
          "coord": [
            7.808700084686279,
            2.0120999813079834,
            -4.707900047302246
          ]
        },
        {
          "atom_index": 927,
          "name": "CG",
          "element": "C",
          "coord": [
            7.8958001136779785,
            1.9290000200271606,
            -4.802800178527832
          ]
        },
        {
          "atom_index": 928,
          "name": "OD1",
          "element": "O",
          "coord": [
            8.0201997756958,
            1.9270999431610107,
            -4.787300109863281
          ]
        },
        {
          "atom_index": 929,
          "name": "OD2",
          "element": "O",
          "coord": [
            7.839000225067139,
            1.8654999732971191,
            -4.894599914550781
          ]
        }
      ]
    },
    {
      "id": "A:119",
      "chain": "A",
      "resseq": 119,
      "icode": "",
      "resname": "GLN",
      "hetflag": " ",
      "sasa": 2.1854612827301025,
      "atoms": [
        {
          "atom_index": 930,
          "name": "N",
          "element": "N",
          "coord": [
            8.01200008392334,
            1.9112000465393066,
            -4.423299789428711
          ]
        },
        {
          "atom_index": 931,
          "name": "CA",
          "element": "C",
          "coord": [
            8.052499771118164,
            1.791599988937378,
            -4.352099895477295
          ]
        },
        {
          "atom_index": 932,
          "name": "C",
          "element": "C",
          "coord": [
            7.989799976348877,
            1.7690999507904053,
            -4.214600086212158
          ]
        },
        {
          "atom_index": 933,
          "name": "O",
          "element": "O",
          "coord": [
            7.9857001304626465,
            1.6556999683380127,
            -4.166299819946289
          ]
        },
        {
          "atom_index": 934,
          "name": "CB",
          "element": "C",
          "coord": [
            8.205100059509277,
            1.7871999740600586,
            -4.342700004577637
          ]
        },
        {
          "atom_index": 935,
          "name": "CG",
          "element": "C",
          "coord": [
            8.269499778747559,
            1.9107999801635742,
            -4.279099941253662
          ]
        },
        {
          "atom_index": 936,
          "name": "CD",
          "element": "C",
          "coord": [
            8.28439998626709,
            2.0299999713897705,
            -4.374199867248535
          ]
        },
        {
          "atom_index": 937,
          "name": "NE2",
          "element": "N",
          "coord": [
            8.374799728393555,
            2.121299982070923,
            -4.340099811553955
          ]
        },
        {
          "atom_index": 938,
          "name": "OE1",
          "element": "O",
          "coord": [
            8.214900016784668,
            2.0399999618530273,
            -4.47599983215332
          ]
        }
      ]
    },
    {
      "id": "A:120",
      "chain": "A",
      "resseq": 120,
      "icode": "",
      "resname": "GLY",
      "hetflag": " ",
      "sasa": 0.0,
      "atoms": [
        {
          "atom_index": 939,
          "name": "N",
          "element": "N",
          "coord": [
            7.940000057220459,
            1.875,
            -4.151700019836426
          ]
        },
        {
          "atom_index": 940,
          "name": "CA",
          "element": "C",
          "coord": [
            7.881199836730957,
            1.8587000370025635,
            -4.020299911499023
          ]
        },
        {
          "atom_index": 941,
          "name": "C",
          "element": "C",
          "coord": [
            7.74370002746582,
            1.794800043106079,
            -4.021699905395508
          ]
        },
        {
          "atom_index": 942,
          "name": "O",
          "element": "O",
          "coord": [
            7.67140007019043,
            1.8047000169754028,
            -4.120800018310547
          ]
        }
      ]
    },
    {
      "id": "A:121",
      "chain": "A",
      "resseq": 121,
      "icode": "",
      "resname": "ASP",
      "hetflag": " ",
      "sasa": 0.0,
      "atoms": [
        {
          "atom_index": 943,
          "name": "N",
          "element": "N",
          "coord": [
            7.706900119781494,
            1.7310999631881714,
            -3.910399913787842
          ]
        },
        {
          "atom_index": 944,
          "name": "CA",
          "element": "C",
          "coord": [
            7.576300144195557,
            1.6676000356674194,
            -3.896899938583374
          ]
        },
        {
          "atom_index": 945,
          "name": "C",
          "element": "C",
          "coord": [
            7.470600128173828,
            1.7767000198364258,
            -3.8958001136779785
          ]
        },
        {
          "atom_index": 946,
          "name": "O",
          "element": "O",
          "coord": [
            7.3557000160217285,
            1.7532999515533447,
            -3.933799982070923
          ]
        },
        {
          "atom_index": 947,
          "name": "CB",
          "element": "C",
          "coord": [
            7.5696001052856445,
            1.587499976158142,
            -3.7674999237060547
          ]
        },
        {
          "atom_index": 948,
          "name": "CG",
          "element": "C",
          "coord": [
            7.674200057983398,
            1.479200005531311,
            -3.760999917984009
          ]
        },
        {
          "atom_index": 949,
          "name": "OD1",
          "element": "O",
          "coord": [
            7.689899921417236,
            1.4076000452041626,
            -3.8617000579833984
          ]
        },
        {
          "atom_index": 950,
          "name": "OD2",
          "element": "O",
          "coord": [
            7.741000175476074,
            1.4660999774932861,
            -3.6563000679016113
          ]
        }
      ]
    },
    {
      "id": "A:122",
      "chain": "A",
      "resseq": 122,
      "icode": "",
      "resname": "LEU",
      "hetflag": " ",
      "sasa": 0.0,
      "atoms": [
        {
          "atom_index": 951,
          "name": "N",
          "element": "N",
          "coord": [
            7.510000228881836,
            1.8952000141143799,
            -3.849299907684326
          ]
        },
        {
          "atom_index": 952,
          "name": "CA",
          "element": "C",
          "coord": [
            7.422900199890137,
            2.012500047683716,
            -3.8457000255584717
          ]
        },
        {
          "atom_index": 953,
          "name": "C",
          "element": "C",
          "coord": [
            7.489799976348877,
            2.1136999130249023,
            -3.937299966812134
          ]
        },
        {
          "atom_index": 954,
          "name": "O",
          "element": "O",
          "coord": [
            7.610499858856201,
            2.1356000900268555,
            -3.9268999099731445
          ]
        },
        {
          "atom_index": 955,
          "name": "CB",
          "element": "C",
          "coord": [
            7.41480016708374,
            2.071199893951416,
            -3.704200029373169
          ]
        },
        {
          "atom_index": 956,
          "name": "CG",
          "element": "C",
          "coord": [
            7.369100093841553,
            1.9837000370025635,
            -3.587100028991699
          ]
        },
        {
          "atom_index": 957,
          "name": "CD1",
          "element": "C",
          "coord": [
            7.342299938201904,
            2.0713999271392822,
            -3.4665000438690186
          ]
        },
        {
          "atom_index": 958,
          "name": "CD2",
          "element": "C",
          "coord": [
            7.2434000968933105,
            1.9078999757766724,
            -3.6215999126434326
          ]
        }
      ]
    },
    {
      "id": "A:123",
      "chain": "A",
      "resseq": 123,
      "icode": "",
      "resname": "THR",
      "hetflag": " ",
      "sasa": 0.0,
      "atoms": [
        {
          "atom_index": 959,
          "name": "N",
          "element": "N",
          "coord": [
            7.414299964904785,
            2.172300100326538,
            -4.029300212860107
          ]
        },
        {
          "atom_index": 960,
          "name": "CA",
          "element": "C",
          "coord": [
            7.468999862670898,
            2.271399974822998,
            -4.121699810028076
          ]
        },
        {
          "atom_index": 961,
          "name": "C",
          "element": "C",
          "coord": [
            7.383999824523926,
            2.397599935531616,
            -4.115499973297119
          ]
        },
        {
          "atom_index": 962,
          "name": "O",
          "element": "O",
          "coord": [
            7.264900207519531,
            2.389899969100952,
            -4.084099769592285
          ]
        },
        {
          "atom_index": 963,
          "name": "CB",
          "element": "C",
          "coord": [
            7.471499919891357,
            2.217900037765503,
            -4.26639986038208
          ]
        },
        {
          "atom_index": 964,
          "name": "CG2",
          "element": "C",
          "coord": [
            7.569300174713135,
            2.1043999195098877,
            -4.2795000076293945
          ]
        },
        {
          "atom_index": 965,
          "name": "OG1",
          "element": "O",
          "coord": [
            7.3414998054504395,
            2.1709001064300537,
            -4.302199840545654
          ]
        }
      ]
    },
    {
      "id": "A:124",
      "chain": "A",
      "resseq": 124,
      "icode": "",
      "resname": "PHE",
      "hetflag": " ",
      "sasa": 0.0,
      "atoms": [
        {
          "atom_index": 966,
          "name": "N",
          "element": "N",
          "coord": [
            7.444499969482422,
            2.513200044631958,
            -4.144400119781494
          ]
        },
        {
          "atom_index": 967,
          "name": "CA",
          "element": "C",
          "coord": [
            7.37529993057251,
            2.642899990081787,
            -4.1417999267578125
          ]
        },
        {
          "atom_index": 968,
          "name": "C",
          "element": "C",
          "coord": [
            7.399600028991699,
            2.718100070953369,
            -4.27239990234375
          ]
        },
        {
          "atom_index": 969,
          "name": "O",
          "element": "O",
          "coord": [
            7.512700080871582,
            2.7246999740600586,
            -4.320000171661377
          ]
        },
        {
          "atom_index": 970,
          "name": "CB",
          "element": "C",
          "coord": [
            7.428400039672852,
            2.7314999103546143,
            -4.027500152587891
          ]
        },
        {
          "atom_index": 971,
          "name": "CG",
          "element": "C",
          "coord": [
            7.415200233459473,
            2.671299934387207,
            -3.8889000415802
          ]
        },
        {
          "atom_index": 972,
          "name": "CD1",
          "element": "C",
          "coord": [
            7.508699893951416,
            2.5796000957489014,
            -3.8417000770568848
          ]
        },
        {
          "atom_index": 973,
          "name": "CD2",
          "element": "C",
          "coord": [
            7.311800003051758,
            2.7093000411987305,
            -3.8053998947143555
          ]
        },
        {
          "atom_index": 974,
          "name": "CE1",
          "element": "C",
          "coord": [
            7.498499870300293,
            2.5272998809814453,
            -3.713099956512451
          ]
        },
        {
          "atom_index": 975,
          "name": "CE2",
          "element": "C",
          "coord": [
            7.3007001876831055,
            2.6582000255584717,
            -3.678100109100342
          ]
        },
        {
          "atom_index": 976,
          "name": "CZ",
          "element": "C",
          "coord": [
            7.394400119781494,
            2.566800117492676,
            -3.631500005722046
          ]
        }
      ]
    },
    {
      "id": "A:125",
      "chain": "A",
      "resseq": 125,
      "icode": "",
      "resname": "GLY",
      "hetflag": " ",
      "sasa": 0.0,
      "atoms": [
        {
          "atom_index": 977,
          "name": "N",
          "element": "N",
          "coord": [
            7.295400142669678,
            2.77810001373291,
            -4.328499794006348
          ]
        },
        {
          "atom_index": 978,
          "name": "CA",
          "element": "C",
          "coord": [
            7.310200214385986,
            2.853600025177002,
            -4.452000141143799
          ]
        },
        {
          "atom_index": 979,
          "name": "C",
          "element": "C",
          "coord": [
            7.202499866485596,
            2.960200071334839,
            -4.460999965667725
          ]
        },
        {
          "atom_index": 980,
          "name": "O",
          "element": "O",
          "coord": [
            7.10260009765625,
            2.9535000324249268,
            -4.389900207519531
          ]
        }
      ]
    },
    {
      "id": "A:126",
      "chain": "A",
      "resseq": 126,
      "icode": "",
      "resname": "ASN",
      "hetflag": " ",
      "sasa": 0.0,
      "atoms": [
        {
          "atom_index": 981,
          "name": "N",
          "element": "N",
          "coord": [
            7.220699787139893,
            3.0594000816345215,
            -4.546599864959717
          ]
        },
        {
          "atom_index": 982,
          "name": "CA",
          "element": "C",
          "coord": [
            7.121300220489502,
            3.1661999225616455,
            -4.561200141906738
          ]
        },
        {
          "atom_index": 983,
          "name": "C",
          "element": "C",
          "coord": [
            7.0503997802734375,
            3.15910005569458,
            -4.695400238037109
          ]
        },
        {
          "atom_index": 984,
          "name": "O",
          "element": "O",
          "coord": [
            7.10860013961792,
            3.1145999431610107,
            -4.794000148773193
          ]
        },
        {
          "atom_index": 985,
          "name": "CB",
          "element": "C",
          "coord": [
            7.18720006942749,
            3.304500102996826,
            -4.549900054931641
          ]
        },
        {
          "atom_index": 986,
          "name": "CG",
          "element": "C",
          "coord": [
            7.251200199127197,
            3.3290998935699463,
            -4.415500164031982
          ]
        },
        {
          "atom_index": 987,
          "name": "ND2",
          "element": "N",
          "coord": [
            7.176000118255615,
            3.3080999851226807,
            -4.308000087738037
          ]
        },
        {
          "atom_index": 988,
          "name": "OD1",
          "element": "O",
          "coord": [
            7.366099834442139,
            3.3703999519348145,
            -4.408599853515625
          ]
        }
      ]
    },
    {
      "id": "A:127",
      "chain": "A",
      "resseq": 127,
      "icode": "",
      "resname": "PHE",
      "hetflag": " ",
      "sasa": 0.0,
      "atoms": [
        {
          "atom_index": 989,
          "name": "N",
          "element": "N",
          "coord": [
            6.925000190734863,
            3.203700065612793,
            -4.698400020599365
          ]
        },
        {
          "atom_index": 990,
          "name": "CA",
          "element": "C",
          "coord": [
            6.846399784088135,
            3.205699920654297,
            -4.821300029754639
          ]
        },
        {
          "atom_index": 991,
          "name": "C",
          "element": "C",
          "coord": [
            6.778500080108643,
            3.3424999713897705,
            -4.827700138092041
          ]
        },
        {
          "atom_index": 992,
          "name": "O",
          "element": "O",
          "coord": [
            6.7631001472473145,
            3.408400058746338,
            -4.724100112915039
          ]
        },
        {
          "atom_index": 993,
          "name": "CB",
          "element": "C",
          "coord": [
            6.746500015258789,
            3.0880000591278076,
            -4.828999996185303
          ]
        },
        {
          "atom_index": 994,
          "name": "CG",
          "element": "C",
          "coord": [
            6.632699966430664,
            3.095400094985962,
            -4.731500148773193
          ]
        },
        {
          "atom_index": 995,
          "name": "CD1",
          "element": "C",
          "coord": [
            6.6528000831604,
            3.070499897003174,
            -4.596799850463867
          ]
        },
        {
          "atom_index": 996,
          "name": "CD2",
          "element": "C",
          "coord": [
            6.504899978637695,
            3.125200033187866,
            -4.775000095367432
          ]
        },
        {
          "atom_index": 997,
          "name": "CE1",
          "element": "C",
          "coord": [
            6.5467000007629395,
            3.0754001140594482,
            -4.505899906158447
          ]
        },
        {
          "atom_index": 998,
          "name": "CE2",
          "element": "C",
          "coord": [
            6.398799896240234,
            3.130199909210205,
            -4.685400009155273
          ]
        },
        {
          "atom_index": 999,
          "name": "CZ",
          "element": "C",
          "coord": [
            6.4197998046875,
            3.1052000522613525,
            -4.55049991607666
          ]
        }
      ]
    },
    {
      "id": "A:128",
      "chain": "A",
      "resseq": 128,
      "icode": "",
      "resname": "SER",
      "hetflag": " ",
      "sasa": 0.0,
      "atoms": [
        {
          "atom_index": 1000,
          "name": "N",
          "element": "N",
          "coord": [
            6.740099906921387,
            3.386399984359741,
            -4.947000026702881
          ]
        },
        {
          "atom_index": 1001,
          "name": "CA",
          "element": "C",
          "coord": [
            6.6809000968933105,
            3.5195999145507812,
            -4.963200092315674
          ]
        },
        {
          "atom_index": 1002,
          "name": "C",
          "element": "C",
          "coord": [
            6.533100128173828,
            3.533900022506714,
            -4.9918999671936035
          ]
        },
        {
          "atom_index": 1003,
          "name": "O",
          "element": "O",
          "coord": [
            6.480899810791016,
            3.644200086593628,
            -4.983500003814697
          ]
        },
        {
          "atom_index": 1004,
          "name": "CB",
          "element": "C",
          "coord": [
            6.75570011138916,
            3.5980000495910645,
            -5.071700096130371
          ]
        },
        {
          "atom_index": 1005,
          "name": "OG",
          "element": "O",
          "coord": [
            6.712800025939941,
            3.5590999126434326,
            -5.2017998695373535
          ]
        }
      ]
    },
    {
      "id": "A:129",
      "chain": "A",
      "resseq": 129,
      "icode": "",
      "resname": "SER",
      "hetflag": " ",
      "sasa": 0.0,
      "atoms": [
        {
          "atom_index": 1006,
          "name": "N",
          "element": "N",
          "coord": [
            6.465400218963623,
            3.4263999462127686,
            -5.029399871826172
          ]
        },
        {
          "atom_index": 1007,
          "name": "CA",
          "element": "C",
          "coord": [
            6.324100017547607,
            3.4384000301361084,
            -5.060800075531006
          ]
        },
        {
          "atom_index": 1008,
          "name": "C",
          "element": "C",
          "coord": [
            6.240200042724609,
            3.360100030899048,
            -4.961900234222412
          ]
        },
        {
          "atom_index": 1009,
          "name": "O",
          "element": "O",
          "coord": [
            6.24399995803833,
            3.238100051879883,
            -4.958799839019775
          ]
        },
        {
          "atom_index": 1010,
          "name": "CB",
          "element": "C",
          "coord": [
            6.298399925231934,
            3.3926000595092773,
            -5.204400062561035
          ]
        },
        {
          "atom_index": 1011,
          "name": "OG",
          "element": "O",
          "coord": [
            6.1605000495910645,
            3.401700019836426,
            -5.236599922180176
          ]
        }
      ]
    },
    {
      "id": "A:130",
      "chain": "A",
      "resseq": 130,
      "icode": "",
      "resname": "SER",
      "hetflag": " ",
      "sasa": 0.0,
      "atoms": [
        {
          "atom_index": 1012,
          "name": "N",
          "element": "N",
          "coord": [
            6.163700103759766,
            3.43179988861084,
            -4.881400108337402
          ]
        },
        {
          "atom_index": 1013,
          "name": "CA",
          "element": "C",
          "coord": [
            6.080900192260742,
            3.369999885559082,
            -4.779200077056885
          ]
        },
        {
          "atom_index": 1014,
          "name": "C",
          "element": "C",
          "coord": [
            5.977399826049805,
            3.2730000019073486,
            -4.830900192260742
          ]
        },
        {
          "atom_index": 1015,
          "name": "O",
          "element": "O",
          "coord": [
            5.916900157928467,
            3.2946999073028564,
            -4.935500144958496
          ]
        },
        {
          "atom_index": 1016,
          "name": "CB",
          "element": "C",
          "coord": [
            6.01039981842041,
            3.4763998985290527,
            -4.696000099182129
          ]
        },
        {
          "atom_index": 1017,
          "name": "OG",
          "element": "O",
          "coord": [
            5.928100109100342,
            3.4172000885009766,
            -4.59689998626709
          ]
        }
      ]
    },
    {
      "id": "A:131",
      "chain": "A",
      "resseq": 131,
      "icode": "",
      "resname": "VAL",
      "hetflag": " ",
      "sasa": 0.0,
      "atoms": [
        {
          "atom_index": 1018,
          "name": "N",
          "element": "N",
          "coord": [
            5.958799839019775,
            3.1654999256134033,
            -4.754899978637695
          ]
        },
        {
          "atom_index": 1019,
          "name": "CA",
          "element": "C",
          "coord": [
            5.857999801635742,
            3.064199924468994,
            -4.7846999168396
          ]
        },
        {
          "atom_index": 1020,
          "name": "C",
          "element": "C",
          "coord": [
            5.75629997253418,
            3.0699000358581543,
            -4.670599937438965
          ]
        },
        {
          "atom_index": 1021,
          "name": "O",
          "element": "O",
          "coord": [
            5.696800231933594,
            2.9691998958587646,
            -4.634699821472168
          ]
        },
        {
          "atom_index": 1022,
          "name": "CB",
          "element": "C",
          "coord": [
            5.916999816894531,
            2.9202001094818115,
            -4.796999931335449
          ]
        },
        {
          "atom_index": 1023,
          "name": "CG1",
          "element": "C",
          "coord": [
            5.99399995803833,
            2.9066998958587646,
            -4.927000045776367
          ]
        },
        {
          "atom_index": 1024,
          "name": "CG2",
          "element": "C",
          "coord": [
            6.00600004196167,
            2.8864998817443848,
            -4.677199840545654
          ]
        }
      ]
    },
    {
      "id": "A:132",
      "chain": "A",
      "resseq": 132,
      "icode": "",
      "resname": "GLY",
      "hetflag": " ",
      "sasa": 0.0,
      "atoms": [
        {
          "atom_index": 1025,
          "name": "N",
          "element": "N",
          "coord": [
            5.741399765014648,
            3.1877999305725098,
            -4.610499858856201
          ]
        },
        {
          "atom_index": 1026,
          "name": "CA",
          "element": "C",
          "coord": [
            5.646999835968018,
            3.2040998935699463,
            -4.5015997886657715
          ]
        },
        {
          "atom_index": 1027,
          "name": "C",
          "element": "C",
          "coord": [
            5.703999996185303,
            3.276900053024292,
            -4.382299900054932
          ]
        },
        {
          "atom_index": 1028,
          "name": "O",
          "element": "O",
          "coord": [
            5.656099796295166,
            3.383699893951416,
            -4.343599796295166
          ]
        }
      ]
    },
    {
      "id": "A:133",
      "chain": "A",
      "resseq": 133,
      "icode": "",
      "resname": "GLY",
      "hetflag": " ",
      "sasa": 0.0,
      "atoms": [
        {
          "atom_index": 1029,
          "name": "N",
          "element": "N",
          "coord": [
            5.808300018310547,
            3.219899892807007,
            -4.324399948120117
          ]
        },
        {
          "atom_index": 1030,
          "name": "CA",
          "element": "C",
          "coord": [
            5.868899822235107,
            3.279900074005127,
            -4.207600116729736
          ]
        },
        {
          "atom_index": 1031,
          "name": "C",
          "element": "C",
          "coord": [
            6.008299827575684,
            3.3299999237060547,
            -4.233799934387207
          ]
        },
        {
          "atom_index": 1032,
          "name": "O",
          "element": "O",
          "coord": [
            6.049699783325195,
            3.3452999591827393,
            -4.348800182342529
          ]
        }
      ]
    },
    {
      "id": "A:134",
      "chain": "A",
      "resseq": 134,
      "icode": "",
      "resname": "ALA",
      "hetflag": " ",
      "sasa": 0.0,
      "atoms": [
        {
          "atom_index": 1033,
          "name": "N",
          "element": "N",
          "coord": [
            6.082499980926514,
            3.3480000495910645,
            -4.125100135803223
          ]
        },
        {
          "atom_index": 1034,
          "name": "CA",
          "element": "C",
          "coord": [
            6.217899799346924,
            3.4005000591278076,
            -4.128600120544434
          ]
        },
        {
          "atom_index": 1035,
          "name": "C",
          "element": "C",
          "coord": [
            6.327899932861328,
            3.296999931335449,
            -4.122300148010254
          ]
        },
        {
          "atom_index": 1036,
          "name": "O",
          "element": "O",
          "coord": [
            6.445199966430664,
            3.3317999839782715,
            -4.136199951171875
          ]
        },
        {
          "atom_index": 1037,
          "name": "CB",
          "element": "C",
          "coord": [
            6.235799789428711,
            3.498800039291382,
            -4.016200065612793
          ]
        }
      ]
    },
    {
      "id": "A:135",
      "chain": "A",
      "resseq": 135,
      "icode": "",
      "resname": "ALA",
      "hetflag": " ",
      "sasa": 0.0,
      "atoms": [
        {
          "atom_index": 1038,
          "name": "N",
          "element": "N",
          "coord": [
            6.291600227355957,
            3.171099901199341,
            -4.100200176239014
          ]
        },
        {
          "atom_index": 1039,
          "name": "CA",
          "element": "C",
          "coord": [
            6.3892998695373535,
            3.0629000663757324,
            -4.091899871826172
          ]
        },
        {
          "atom_index": 1040,
          "name": "C",
          "element": "C",
          "coord": [
            6.315299987792969,
            2.930299997329712,
            -4.089600086212158
          ]
        },
        {
          "atom_index": 1041,
          "name": "O",
          "element": "O",
          "coord": [
            6.192800045013428,
            2.927999973297119,
            -4.081600189208984
          ]
        },
        {
          "atom_index": 1042,
          "name": "CB",
          "element": "C",
          "coord": [
            6.473999977111816,
            3.0773000717163086,
            -3.9642999172210693
          ]
        }
      ]
    },
    {
      "id": "A:136",
      "chain": "A",
      "resseq": 136,
      "icode": "",
      "resname": "PHE",
      "hetflag": " ",
      "sasa": 0.0,
      "atoms": [
        {
          "atom_index": 1043,
          "name": "N",
          "element": "N",
          "coord": [
            6.389200210571289,
            2.8206000328063965,
            -4.10290002822876
          ]
        },
        {
          "atom_index": 1044,
          "name": "CA",
          "element": "C",
          "coord": [
            6.3308000564575195,
            2.686500072479248,
            -4.094900131225586
          ]
        },
        {
          "atom_index": 1045,
          "name": "C",
          "element": "C",
          "coord": [
            6.437900066375732,
            2.5808000564575195,
            -4.069799900054932
          ]
        },
        {
          "atom_index": 1046,
          "name": "O",
          "element": "O",
          "coord": [
            6.555500030517578,
            2.6048998832702637,
            -4.0903000831604
          ]
        },
        {
          "atom_index": 1047,
          "name": "CB",
          "element": "C",
          "coord": [
            6.238100051879883,
            2.6531999111175537,
            -4.213600158691406
          ]
        },
        {
          "atom_index": 1048,
          "name": "CG",
          "element": "C",
          "coord": [
            6.307199954986572,
            2.641200065612793,
            -4.345600128173828
          ]
        },
        {
          "atom_index": 1049,
          "name": "CD1",
          "element": "C",
          "coord": [
            6.355199813842773,
            2.518899917602539,
            -4.388599872589111
          ]
        },
        {
          "atom_index": 1050,
          "name": "CD2",
          "element": "C",
          "coord": [
            6.318900108337402,
            2.7506000995635986,
            -4.429299831390381
          ]
        },
        {
          "atom_index": 1051,
          "name": "CE1",
          "element": "C",
          "coord": [
            6.414000034332275,
            2.506200075149536,
            -4.513500213623047
          ]
        },
        {
          "atom_index": 1052,
          "name": "CE2",
          "element": "C",
          "coord": [
            6.377500057220459,
            2.7388999462127686,
            -4.5543999671936035
          ]
        },
        {
          "atom_index": 1053,
          "name": "CZ",
          "element": "C",
          "coord": [
            6.424799919128418,
            2.6171000003814697,
            -4.596499919891357
          ]
        }
      ]
    },
    {
      "id": "A:137",
      "chain": "A",
      "resseq": 137,
      "icode": "",
      "resname": "ALA",
      "hetflag": " ",
      "sasa": 0.0,
      "atoms": [
        {
          "atom_index": 1054,
          "name": "N",
          "element": "N",
          "coord": [
            6.39769983291626,
            2.4674999713897705,
            -4.015100002288818
          ]
        },
        {
          "atom_index": 1055,
          "name": "CA",
          "element": "C",
          "coord": [
            6.491399765014648,
            2.361799955368042,
            -3.9832000732421875
          ]
        },
        {
          "atom_index": 1056,
          "name": "C",
          "element": "C",
          "coord": [
            6.416900157928467,
            2.2318999767303467,
            -3.9969000816345215
          ]
        },
        {
          "atom_index": 1057,
          "name": "O",
          "element": "O",
          "coord": [
            6.295000076293945,
            2.2316999435424805,
            -4.009399890899658
          ]
        },
        {
          "atom_index": 1058,
          "name": "CB",
          "element": "C",
          "coord": [
            6.542300224304199,
            2.3784000873565674,
            -3.84089994430542
          ]
        }
      ]
    },
    {
      "id": "A:138",
      "chain": "A",
      "resseq": 138,
      "icode": "",
      "resname": "PHE",
      "hetflag": " ",
      "sasa": 0.0,
      "atoms": [
        {
          "atom_index": 1059,
          "name": "N",
          "element": "N",
          "coord": [
            6.488900184631348,
            2.1212000846862793,
            -3.9992001056671143
          ]
        },
        {
          "atom_index": 1060,
          "name": "CA",
          "element": "C",
          "coord": [
            6.423600196838379,
            1.9926999807357788,
            -4.013299942016602
          ]
        },
        {
          "atom_index": 1061,
          "name": "C",
          "element": "C",
          "coord": [
            6.4492998123168945,
            1.9134999513626099,
            -3.8868000507354736
          ]
        },
        {
          "atom_index": 1062,
          "name": "O",
          "element": "O",
          "coord": [
            6.558700084686279,
            1.919100046157837,
            -3.8317999839782715
          ]
        },
        {
          "atom_index": 1063,
          "name": "CB",
          "element": "C",
          "coord": [
            6.478799819946289,
            1.9183000326156616,
            -4.135799884796143
          ]
        },
        {
          "atom_index": 1064,
          "name": "CG",
          "element": "C",
          "coord": [
            6.464799880981445,
            1.9951000213623047,
            -4.265900135040283
          ]
        },
        {
          "atom_index": 1065,
          "name": "CD1",
          "element": "C",
          "coord": [
            6.345900058746338,
            1.9910000562667847,
            -4.338500022888184
          ]
        },
        {
          "atom_index": 1066,
          "name": "CD2",
          "element": "C",
          "coord": [
            6.5696001052856445,
            2.073699951171875,
            -4.314700126647949
          ]
        },
        {
          "atom_index": 1067,
          "name": "CE1",
          "element": "C",
          "coord": [
            6.331099987030029,
            2.064500093460083,
            -4.457200050354004
          ]
        },
        {
          "atom_index": 1068,
          "name": "CE2",
          "element": "C",
          "coord": [
            6.555799961090088,
            2.1468000411987305,
            -4.432600021362305
          ]
        },
        {
          "atom_index": 1069,
          "name": "CZ",
          "element": "C",
          "coord": [
            6.435699939727783,
            2.1421000957489014,
            -4.503600120544434
          ]
        }
      ]
    },
    {
      "id": "A:139",
      "chain": "A",
      "resseq": 139,
      "icode": "",
      "resname": "LEU",
      "hetflag": " ",
      "sasa": 0.0,
      "atoms": [
        {
          "atom_index": 1070,
          "name": "N",
          "element": "N",
          "coord": [
            6.346799850463867,
            1.84660005569458,
            -3.8355000019073486
          ]
        },
        {
          "atom_index": 1071,
          "name": "CA",
          "element": "C",
          "coord": [
            6.365300178527832,
            1.7649999856948853,
            -3.716099977493286
          ]
        },
        {
          "atom_index": 1072,
          "name": "C",
          "element": "C",
          "coord": [
            6.451399803161621,
            1.6467000246047974,
            -3.7595999240875244
          ]
        },
        {
          "atom_index": 1073,
          "name": "O",
          "element": "O",
          "coord": [
            6.458000183105469,
            1.613800048828125,
            -3.8782999515533447
          ]
        },
        {
          "atom_index": 1074,
          "name": "CB",
          "element": "C",
          "coord": [
            6.231599807739258,
            1.7148000001907349,
            -3.6605000495910645
          ]
        },
        {
          "atom_index": 1075,
          "name": "CG",
          "element": "C",
          "coord": [
            6.122900009155273,
            1.8075000047683716,
            -3.6047000885009766
          ]
        },
        {
          "atom_index": 1076,
          "name": "CD1",
          "element": "C",
          "coord": [
            6.067699909210205,
            1.742400050163269,
            -3.4790000915527344
          ]
        },
        {
          "atom_index": 1077,
          "name": "CD2",
          "element": "C",
          "coord": [
            6.1743998527526855,
            1.9465999603271484,
            -3.5722999572753906
          ]
        }
      ]
    },
    {
      "id": "A:140",
      "chain": "A",
      "resseq": 140,
      "icode": "",
      "resname": "PRO",
      "hetflag": " ",
      "sasa": 0.0,
      "atoms": [
        {
          "atom_index": 1078,
          "name": "N",
          "element": "N",
          "coord": [
            6.514800071716309,
            1.5772000551223755,
            -3.663599967956543
          ]
        },
        {
          "atom_index": 1079,
          "name": "CA",
          "element": "C",
          "coord": [
            6.5991997718811035,
            1.4630000591278076,
            -3.6993000507354736
          ]
        },
        {
          "atom_index": 1080,
          "name": "C",
          "element": "C",
          "coord": [
            6.531499862670898,
            1.3313000202178955,
            -3.7411999702453613
          ]
        },
        {
          "atom_index": 1081,
          "name": "O",
          "element": "O",
          "coord": [
            6.5929999351501465,
            1.2252000570297241,
            -3.736599922180176
          ]
        },
        {
          "atom_index": 1082,
          "name": "CB",
          "element": "C",
          "coord": [
            6.687300205230713,
            1.4478000402450562,
            -3.5750999450683594
          ]
        },
        {
          "atom_index": 1083,
          "name": "CG",
          "element": "C",
          "coord": [
            6.595099925994873,
            1.488800048828125,
            -3.463900089263916
          ]
        },
        {
          "atom_index": 1084,
          "name": "CD",
          "element": "C",
          "coord": [
            6.522799968719482,
            1.6083999872207642,
            -3.5199999809265137
          ]
        }
      ]
    },
    {
      "id": "A:141",
      "chain": "A",
      "resseq": 141,
      "icode": "",
      "resname": "ASP",
      "hetflag": " ",
      "sasa": 0.44141802191734314,
      "atoms": [
        {
          "atom_index": 1085,
          "name": "N",
          "element": "N",
          "coord": [
            6.4054999351501465,
            1.3377000093460083,
            -3.7834999561309814
          ]
        },
        {
          "atom_index": 1086,
          "name": "CA",
          "element": "C",
          "coord": [
            6.335100173950195,
            1.218000054359436,
            -3.8269999027252197
          ]
        },
        {
          "atom_index": 1087,
          "name": "C",
          "element": "C",
          "coord": [
            6.313000202178955,
            1.2164000272750854,
            -3.978800058364868
          ]
        },
        {
          "atom_index": 1088,
          "name": "O",
          "element": "O",
          "coord": [
            6.236400127410889,
            1.1353000402450562,
            -4.031499862670898
          ]
        },
        {
          "atom_index": 1089,
          "name": "CB",
          "element": "C",
          "coord": [
            6.202099800109863,
            1.201200008392334,
            -3.7513999938964844
          ]
        },
        {
          "atom_index": 1090,
          "name": "CG",
          "element": "C",
          "coord": [
            6.106100082397461,
            1.3171000480651855,
            -3.771699905395508
          ]
        },
        {
          "atom_index": 1091,
          "name": "OD1",
          "element": "O",
          "coord": [
            6.144800186157227,
            1.4183000326156616,
            -3.83270001411438
          ]
        },
        {
          "atom_index": 1092,
          "name": "OD2",
          "element": "O",
          "coord": [
            5.9899001121521,
            1.3077000379562378,
            -3.7256999015808105
          ]
        }
      ]
    },
    {
      "id": "A:142",
      "chain": "A",
      "resseq": 142,
      "icode": "",
      "resname": "VAL",
      "hetflag": " ",
      "sasa": 0.0,
      "atoms": [
        {
          "atom_index": 1093,
          "name": "N",
          "element": "N",
          "coord": [
            6.381700038909912,
            1.305999994277954,
            -4.048999786376953
          ]
        },
        {
          "atom_index": 1094,
          "name": "CA",
          "element": "C",
          "coord": [
            6.371500015258789,
            1.3173999786376953,
            -4.1946001052856445
          ]
        },
        {
          "atom_index": 1095,
          "name": "C",
          "element": "C",
          "coord": [
            6.4816999435424805,
            1.2337000370025635,
            -4.258699893951416
          ]
        },
        {
          "atom_index": 1096,
          "name": "O",
          "element": "O",
          "coord": [
            6.5721001625061035,
            1.1857000589370728,
            -4.189499855041504
          ]
        },
        {
          "atom_index": 1097,
          "name": "CB",
          "element": "C",
          "coord": [
            6.3902997970581055,
            1.4645999670028687,
            -4.239799976348877
          ]
        },
        {
          "atom_index": 1098,
          "name": "CG1",
          "element": "C",
          "coord": [
            6.280200004577637,
            1.5506999492645264,
            -4.184199810028076
          ]
        },
        {
          "atom_index": 1099,
          "name": "CG2",
          "element": "C",
          "coord": [
            6.524799823760986,
            1.5163999795913696,
            -4.195099830627441
          ]
        }
      ]
    },
    {
      "id": "A:143",
      "chain": "A",
      "resseq": 143,
      "icode": "",
      "resname": "PRO",
      "hetflag": " ",
      "sasa": 1.2906184196472168,
      "atoms": [
        {
          "atom_index": 1100,
          "name": "N",
          "element": "N",
          "coord": [
            6.473199844360352,
            1.2101000547409058,
            -4.390600204467773
          ]
        },
        {
          "atom_index": 1101,
          "name": "CA",
          "element": "C",
          "coord": [
            6.577600002288818,
            1.13100004196167,
            -4.455599784851074
          ]
        },
        {
          "atom_index": 1102,
          "name": "C",
          "element": "C",
          "coord": [
            6.713600158691406,
            1.195099949836731,
            -4.436699867248535
          ]
        },
        {
          "atom_index": 1103,
          "name": "O",
          "element": "O",
          "coord": [
            6.723899841308594,
            1.316499948501587,
            -4.4191999435424805
          ]
        },
        {
          "atom_index": 1104,
          "name": "CB",
          "element": "C",
          "coord": [
            6.53439998626709,
            1.1305999755859375,
            -4.602399826049805
          ]
        },
        {
          "atom_index": 1105,
          "name": "CG",
          "element": "C",
          "coord": [
            6.437300205230713,
            1.2417000532150269,
            -4.61329984664917
          ]
        },
        {
          "atom_index": 1106,
          "name": "CD",
          "element": "C",
          "coord": [
            6.364500045776367,
            1.2390999794006348,
            -4.4847002029418945
          ]
        }
      ]
    },
    {
      "id": "A:144",
      "chain": "A",
      "resseq": 144,
      "icode": "",
      "resname": "ASP",
      "hetflag": " ",
      "sasa": 3.2791051864624023,
      "atoms": [
        {
          "atom_index": 1107,
          "name": "N",
          "element": "N",
          "coord": [
            6.818299770355225,
            1.1140999794006348,
            -4.442399978637695
          ]
        },
        {
          "atom_index": 1108,
          "name": "CA",
          "element": "C",
          "coord": [
            6.954400062561035,
            1.1620999574661255,
            -4.422900199890137
          ]
        },
        {
          "atom_index": 1109,
          "name": "C",
          "element": "C",
          "coord": [
            6.992700099945068,
            1.2856999635696411,
            -4.502600193023682
          ]
        },
        {
          "atom_index": 1110,
          "name": "O",
          "element": "O",
          "coord": [
            7.0746002197265625,
            1.365399956703186,
            -4.457699775695801
          ]
        },
        {
          "atom_index": 1111,
          "name": "CB",
          "element": "C",
          "coord": [
            7.052700042724609,
            1.0500999689102173,
            -4.452600002288818
          ]
        },
        {
          "atom_index": 1112,
          "name": "CG",
          "element": "C",
          "coord": [
            7.036300182342529,
            0.9320999979972839,
            -4.359399795532227
          ]
        },
        {
          "atom_index": 1113,
          "name": "OD1",
          "element": "O",
          "coord": [
            6.956999778747559,
            0.9409000277519226,
            -4.2631001472473145
          ]
        },
        {
          "atom_index": 1114,
          "name": "OD2",
          "element": "O",
          "coord": [
            7.103600025177002,
            0.8299999833106995,
            -4.381999969482422
          ]
        }
      ]
    },
    {
      "id": "A:145",
      "chain": "A",
      "resseq": 145,
      "icode": "",
      "resname": "ALA",
      "hetflag": " ",
      "sasa": 0.0,
      "atoms": [
        {
          "atom_index": 1115,
          "name": "N",
          "element": "N",
          "coord": [
            6.932499885559082,
            1.3026000261306763,
            -4.6194000244140625
          ]
        },
        {
          "atom_index": 1116,
          "name": "CA",
          "element": "C",
          "coord": [
            6.961699962615967,
            1.416200041770935,
            -4.705999851226807
          ]
        },
        {
          "atom_index": 1117,
          "name": "C",
          "element": "C",
          "coord": [
            6.923999786376953,
            1.551800012588501,
            -4.648200035095215
          ]
        },
        {
          "atom_index": 1118,
          "name": "O",
          "element": "O",
          "coord": [
            6.97760009765625,
            1.6542999744415283,
            -4.690499782562256
          ]
        },
        {
          "atom_index": 1119,
          "name": "CB",
          "element": "C",
          "coord": [
            6.892899990081787,
            1.3970999717712402,
            -4.840400218963623
          ]
        }
      ]
    },
    {
      "id": "A:146",
      "chain": "A",
      "resseq": 146,
      "icode": "",
      "resname": "LEU",
      "hetflag": " ",
      "sasa": 0.0,
      "atoms": [
        {
          "atom_index": 1120,
          "name": "N",
          "element": "N",
          "coord": [
            6.831600189208984,
            1.552299976348877,
            -4.552800178527832
          ]
        },
        {
          "atom_index": 1121,
          "name": "CA",
          "element": "C",
          "coord": [
            6.783999919891357,
            1.6754000186920166,
            -4.491199970245361
          ]
        },
        {
          "atom_index": 1122,
          "name": "C",
          "element": "C",
          "coord": [
            6.819900035858154,
            1.6936999559402466,
            -4.344299793243408
          ]
        },
        {
          "atom_index": 1123,
          "name": "O",
          "element": "O",
          "coord": [
            6.81689977645874,
            1.805400013923645,
            -4.291100025177002
          ]
        },
        {
          "atom_index": 1124,
          "name": "CB",
          "element": "C",
          "coord": [
            6.632199764251709,
            1.680400013923645,
            -4.501699924468994
          ]
        },
        {
          "atom_index": 1125,
          "name": "CG",
          "element": "C",
          "coord": [
            6.571700096130371,
            1.7014000415802002,
            -4.638599872589111
          ]
        },
        {
          "atom_index": 1126,
          "name": "CD1",
          "element": "C",
          "coord": [
            6.420499801635742,
            1.701200008392334,
            -4.622799873352051
          ]
        },
        {
          "atom_index": 1127,
          "name": "CD2",
          "element": "C",
          "coord": [
            6.620200157165527,
            1.833899974822998,
            -4.694799900054932
          ]
        }
      ]
    },
    {
      "id": "A:147",
      "chain": "A",
      "resseq": 147,
      "icode": "",
      "resname": "LYS",
      "hetflag": " ",
      "sasa": 0.0,
      "atoms": [
        {
          "atom_index": 1128,
          "name": "N",
          "element": "N",
          "coord": [
            6.8491997718811035,
            1.5831999778747559,
            -4.277599811553955
          ]
        },
        {
          "atom_index": 1129,
          "name": "CA",
          "element": "C",
          "coord": [
            6.878300189971924,
            1.5856000185012817,
            -4.135300159454346
          ]
        },
        {
          "atom_index": 1130,
          "name": "C",
          "element": "C",
          "coord": [
            6.981900215148926,
            1.6893999576568604,
            -4.093900203704834
          ]
        },
        {
          "atom_index": 1131,
          "name": "O",
          "element": "O",
          "coord": [
            7.084199905395508,
            1.7051000595092773,
            -4.159900188446045
          ]
        },
        {
          "atom_index": 1132,
          "name": "CB",
          "element": "C",
          "coord": [
            6.922500133514404,
            1.4463000297546387,
            -4.091000080108643
          ]
        },
        {
          "atom_index": 1133,
          "name": "CG",
          "element": "C",
          "coord": [
            6.904600143432617,
            1.4208999872207642,
            -3.944700002670288
          ]
        },
        {
          "atom_index": 1134,
          "name": "CD",
          "element": "C",
          "coord": [
            6.966300010681152,
            1.288599967956543,
            -3.9049999713897705
          ]
        },
        {
          "atom_index": 1135,
          "name": "CE",
          "element": "C",
          "coord": [
            6.912300109863281,
            1.1765999794006348,
            -3.9907000064849854
          ]
        },
        {
          "atom_index": 1136,
          "name": "NZ",
          "element": "N",
          "coord": [
            6.764900207519531,
            1.1569000482559204,
            -3.976599931716919
          ]
        }
      ]
    },
    {
      "id": "A:148",
      "chain": "A",
      "resseq": 148,
      "icode": "",
      "resname": "GLY",
      "hetflag": " ",
      "sasa": 0.0,
      "atoms": [
        {
          "atom_index": 1137,
          "name": "N",
          "element": "N",
          "coord": [
            6.952000141143799,
            1.7617000341415405,
            -3.9858999252319336
          ]
        },
        {
          "atom_index": 1138,
          "name": "CA",
          "element": "C",
          "coord": [
            7.042699813842773,
            1.861199975013733,
            -3.930500030517578
          ]
        },
        {
          "atom_index": 1139,
          "name": "C",
          "element": "C",
          "coord": [
            7.052199840545654,
            1.998900055885315,
            -3.993299961090088
          ]
        },
        {
          "atom_index": 1140,
          "name": "O",
          "element": "O",
          "coord": [
            7.127099990844727,
            2.083199977874756,
            -3.943700075149536
          ]
        }
      ]
    },
    {
      "id": "A:149",
      "chain": "A",
      "resseq": 149,
      "icode": "",
      "resname": "GLN",
      "hetflag": " ",
      "sasa": 0.0,
      "atoms": [
        {
          "atom_index": 1141,
          "name": "N",
          "element": "N",
          "coord": [
            6.9791998863220215,
            2.023699998855591,
            -4.101500034332275
          ]
        },
        {
          "atom_index": 1142,
          "name": "CA",
          "element": "C",
          "coord": [
            6.984899997711182,
            2.153899908065796,
            -4.167799949645996
          ]
        },
        {
          "atom_index": 1143,
          "name": "C",
          "element": "C",
          "coord": [
            6.891200065612793,
            2.257699966430664,
            -4.1092000007629395
          ]
        },
        {
          "atom_index": 1144,
          "name": "O",
          "element": "O",
          "coord": [
            6.779200077056885,
            2.226099967956543,
            -4.068600177764893
          ]
        },
        {
          "atom_index": 1145,
          "name": "CB",
          "element": "C",
          "coord": [
            6.9492998123168945,
            2.141900062561035,
            -4.315700054168701
          ]
        },
        {
          "atom_index": 1146,
          "name": "CG",
          "element": "C",
          "coord": [
            7.045000076293945,
            2.0631000995635986,
            -4.400700092315674
          ]
        },
        {
          "atom_index": 1147,
          "name": "CD",
          "element": "C",
          "coord": [
            7.000899791717529,
            2.0594000816345215,
            -4.5472002029418945
          ]
        },
        {
          "atom_index": 1148,
          "name": "NE2",
          "element": "N",
          "coord": [
            7.01230001449585,
            1.9434000253677368,
            -4.610400199890137
          ]
        },
        {
          "atom_index": 1149,
          "name": "OE1",
          "element": "O",
          "coord": [
            6.957699775695801,
            2.1610000133514404,
            -4.602499961853027
          ]
        }
      ]
    },
    {
      "id": "A:150",
      "chain": "A",
      "resseq": 150,
      "icode": "",
      "resname": "SER",
      "hetflag": " ",
      "sasa": 0.0,
      "atoms": [
        {
          "atom_index": 1150,
          "name": "N",
          "element": "N",
          "coord": [
            6.938899993896484,
            2.3817999362945557,
            -4.105299949645996
          ]
        },
        {
          "atom_index": 1151,
          "name": "CA",
          "element": "C",
          "coord": [
            6.859099864959717,
            2.4951000213623047,
            -4.061999797821045
          ]
        },
        {
          "atom_index": 1152,
          "name": "C",
          "element": "C",
          "coord": [
            6.897900104522705,
            2.6052000522613525,
            -4.159900188446045
          ]
        },
        {
          "atom_index": 1153,
          "name": "O",
          "element": "O",
          "coord": [
            7.013999938964844,
            2.617300033569336,
            -4.197999954223633
          ]
        },
        {
          "atom_index": 1154,
          "name": "CB",
          "element": "C",
          "coord": [
            6.887599945068359,
            2.5353000164031982,
            -3.91729998588562
          ]
        },
        {
          "atom_index": 1155,
          "name": "OG",
          "element": "O",
          "coord": [
            7.022299766540527,
            2.5732998847961426,
            -3.9001998901367188
          ]
        }
      ]
    },
    {
      "id": "A:151",
      "chain": "A",
      "resseq": 151,
      "icode": "",
      "resname": "TRP",
      "hetflag": " ",
      "sasa": 0.0,
      "atoms": [
        {
          "atom_index": 1156,
          "name": "N",
          "element": "N",
          "coord": [
            6.798699855804443,
            2.68179988861084,
            -4.203400135040283
          ]
        },
        {
          "atom_index": 1157,
          "name": "CA",
          "element": "C",
          "coord": [
            6.816500186920166,
            2.788300037384033,
            -4.301199913024902
          ]
        },
        {
          "atom_index": 1158,
          "name": "C",
          "element": "C",
          "coord": [
            6.761199951171875,
            2.9193999767303467,
            -4.247900009155273
          ]
        },
        {
          "atom_index": 1159,
          "name": "O",
          "element": "O",
          "coord": [
            6.6545000076293945,
            2.9202001094818115,
            -4.187600135803223
          ]
        },
        {
          "atom_index": 1160,
          "name": "CB",
          "element": "C",
          "coord": [
            6.743299961090088,
            2.7492001056671143,
            -4.428800106048584
          ]
        },
        {
          "atom_index": 1161,
          "name": "CG",
          "element": "C",
          "coord": [
            6.805799961090088,
            2.634999990463257,
            -4.49560022354126
          ]
        },
        {
          "atom_index": 1162,
          "name": "CD1",
          "element": "C",
          "coord": [
            6.778800010681152,
            2.5023999214172363,
            -4.475900173187256
          ]
        },
        {
          "atom_index": 1163,
          "name": "CD2",
          "element": "C",
          "coord": [
            6.912700176239014,
            2.6410999298095703,
            -4.589600086212158
          ]
        },
        {
          "atom_index": 1164,
          "name": "CE2",
          "element": "C",
          "coord": [
            6.947299957275391,
            2.5081000328063965,
            -4.622300148010254
          ]
        },
        {
          "atom_index": 1165,
          "name": "CE3",
          "element": "C",
          "coord": [
            6.982800006866455,
            2.7464001178741455,
            -4.649499893188477
          ]
        },
        {
          "atom_index": 1166,
          "name": "NE1",
          "element": "N",
          "coord": [
            6.863999843597412,
            2.425299882888794,
            -4.551799774169922
          ]
        },
        {
          "atom_index": 1167,
          "name": "CZ2",
          "element": "C",
          "coord": [
            7.048799991607666,
            2.4779000282287598,
            -4.711599826812744
          ]
        },
        {
          "atom_index": 1168,
          "name": "CZ3",
          "element": "C",
          "coord": [
            7.083499908447266,
            2.7163000106811523,
            -4.73859977722168
          ]
        },
        {
          "atom_index": 1169,
          "name": "CH2",
          "element": "C",
          "coord": [
            7.115799903869629,
            2.5827999114990234,
            -4.769000053405762
          ]
        }
      ]
    },
    {
      "id": "A:152",
      "chain": "A",
      "resseq": 152,
      "icode": "",
      "resname": "TYR",
      "hetflag": " ",
      "sasa": 0.0,
      "atoms": [
        {
          "atom_index": 1170,
          "name": "N",
          "element": "N",
          "coord": [
            6.829599857330322,
            3.029900074005127,
            -4.276700019836426
          ]
        },
        {
          "atom_index": 1171,
          "name": "CA",
          "element": "C",
          "coord": [
            6.788700103759766,
            3.160799980163574,
            -4.225500106811523
          ]
        },
        {
          "atom_index": 1172,
          "name": "C",
          "element": "C",
          "coord": [
            6.775300025939941,
            3.2651000022888184,
            -4.334400177001953
          ]
        },
        {
          "atom_index": 1173,
          "name": "O",
          "element": "O",
          "coord": [
            6.866700172424316,
            3.2848000526428223,
            -4.41379976272583
          ]
        },
        {
          "atom_index": 1174,
          "name": "CB",
          "element": "C",
          "coord": [
            6.890399932861328,
            3.208400011062622,
            -4.120699882507324
          ]
        },
        {
          "atom_index": 1175,
          "name": "CG",
          "element": "C",
          "coord": [
            6.915500164031982,
            3.10509991645813,
            -4.012899875640869
          ]
        },
        {
          "atom_index": 1176,
          "name": "CD1",
          "element": "C",
          "coord": [
            6.98799991607666,
            2.9893999099731445,
            -4.040900230407715
          ]
        },
        {
          "atom_index": 1177,
          "name": "CD2",
          "element": "C",
          "coord": [
            6.862800121307373,
            3.119999885559082,
            -3.885699987411499
          ]
        },
        {
          "atom_index": 1178,
          "name": "CE1",
          "element": "C",
          "coord": [
            7.006499767303467,
            2.8924999237060547,
            -3.9465999603271484
          ]
        },
        {
          "atom_index": 1179,
          "name": "CE2",
          "element": "C",
          "coord": [
            6.881199836730957,
            3.0225000381469727,
            -3.789900064468384
          ]
        },
        {
          "atom_index": 1180,
          "name": "CZ",
          "element": "C",
          "coord": [
            6.953100204467773,
            2.90939998626709,
            -3.821700096130371
          ]
        },
        {
          "atom_index": 1181,
          "name": "OH",
          "element": "O",
          "coord": [
            6.972599983215332,
            2.8115999698638916,
            -3.7284998893737793
          ]
        }
      ]
    },
    {
      "id": "A:153",
      "chain": "A",
      "resseq": 153,
      "icode": "",
      "resname": "LEU",
      "hetflag": " ",
      "sasa": 0.0,
      "atoms": [
        {
          "atom_index": 1182,
          "name": "N",
          "element": "N",
          "coord": [
            6.662799835205078,
            3.3355000019073486,
            -4.332900047302246
          ]
        },
        {
          "atom_index": 1183,
          "name": "CA",
          "element": "C",
          "coord": [
            6.632199764251709,
            3.4375998973846436,
            -4.432000160217285
          ]
        },
        {
          "atom_index": 1184,
          "name": "C",
          "element": "C",
          "coord": [
            6.7108001708984375,
            3.565999984741211,
            -4.418099880218506
          ]
        },
        {
          "atom_index": 1185,
          "name": "O",
          "element": "O",
          "coord": [
            6.70989990234375,
            3.6284000873565674,
            -4.312600135803223
          ]
        },
        {
          "atom_index": 1186,
          "name": "CB",
          "element": "C",
          "coord": [
            6.482999801635742,
            3.4716999530792236,
            -4.426000118255615
          ]
        },
        {
          "atom_index": 1187,
          "name": "CG",
          "element": "C",
          "coord": [
            6.429100036621094,
            3.5766000747680664,
            -4.522500038146973
          ]
        },
        {
          "atom_index": 1188,
          "name": "CD1",
          "element": "C",
          "coord": [
            6.436200141906738,
            3.5220999717712402,
            -4.66379976272583
          ]
        },
        {
          "atom_index": 1189,
          "name": "CD2",
          "element": "C",
          "coord": [
            6.286799907684326,
            3.6096999645233154,
            -4.487500190734863
          ]
        }
      ]
    },
    {
      "id": "A:154",
      "chain": "A",
      "resseq": 154,
      "icode": "",
      "resname": "ILE",
      "hetflag": " ",
      "sasa": 0.0,
      "atoms": [
        {
          "atom_index": 1190,
          "name": "N",
          "element": "N",
          "coord": [
            6.776199817657471,
            3.606100082397461,
            -4.526000022888184
          ]
        },
        {
          "atom_index": 1191,
          "name": "CA",
          "element": "C",
          "coord": [
            6.851500034332275,
            3.7309000492095947,
            -4.529300212860107
          ]
        },
        {
          "atom_index": 1192,
          "name": "C",
          "element": "C",
          "coord": [
            6.8267998695373535,
            3.8015999794006348,
            -4.661900043487549
          ]
        },
        {
          "atom_index": 1193,
          "name": "O",
          "element": "O",
          "coord": [
            6.841899871826172,
            3.742300033569336,
            -4.767899990081787
          ]
        },
        {
          "atom_index": 1194,
          "name": "CB",
          "element": "C",
          "coord": [
            7.002200126647949,
            3.709199905395508,
            -4.5117998123168945
          ]
        },
        {
          "atom_index": 1195,
          "name": "CG1",
          "element": "C",
          "coord": [
            7.031400203704834,
            3.664099931716919,
            -4.36959981918335
          ]
        },
        {
          "atom_index": 1196,
          "name": "CG2",
          "element": "C",
          "coord": [
            7.076300144195557,
            3.837899923324585,
            -4.541999816894531
          ]
        },
        {
          "atom_index": 1197,
          "name": "CD1",
          "element": "C",
          "coord": [
            7.176499843597412,
            3.6552999019622803,
            -4.336900234222412
          ]
        }
      ]
    },
    {
      "id": "A:155",
      "chain": "A",
      "resseq": 155,
      "icode": "",
      "resname": "ASN",
      "hetflag": " ",
      "sasa": 0.0,
      "atoms": [
        {
          "atom_index": 1198,
          "name": "N",
          "element": "N",
          "coord": [
            6.78000020980835,
            3.925299882888794,
            -4.656199932098389
          ]
        },
        {
          "atom_index": 1199,
          "name": "CA",
          "element": "C",
          "coord": [
            6.757599830627441,
            4.0019001960754395,
            -4.778200149536133
          ]
        },
        {
          "atom_index": 1200,
          "name": "C",
          "element": "C",
          "coord": [
            6.754899978637695,
            4.151700019836426,
            -4.750699996948242
          ]
        },
        {
          "atom_index": 1201,
          "name": "O",
          "element": "O",
          "coord": [
            6.773799896240234,
            4.194399833679199,
            -4.63670015335083
          ]
        },
        {
          "atom_index": 1202,
          "name": "CB",
          "element": "C",
          "coord": [
            6.634900093078613,
            3.9532999992370605,
            -4.857800006866455
          ]
        },
        {
          "atom_index": 1203,
          "name": "CG",
          "element": "C",
          "coord": [
            6.5040998458862305,
            3.9697000980377197,
            -4.783699989318848
          ]
        },
        {
          "atom_index": 1204,
          "name": "ND2",
          "element": "N",
          "coord": [
            6.41349983215332,
            3.875999927520752,
            -4.804200172424316
          ]
        },
        {
          "atom_index": 1205,
          "name": "OD1",
          "element": "O",
          "coord": [
            6.482900142669678,
            4.067500114440918,
            -4.712900161743164
          ]
        }
      ]
    },
    {
      "id": "A:156",
      "chain": "A",
      "resseq": 156,
      "icode": "",
      "resname": "SER",
      "hetflag": " ",
      "sasa": 5.160800457000732,
      "atoms": [
        {
          "atom_index": 1206,
          "name": "N",
          "element": "N",
          "coord": [
            6.73829984664917,
            4.2316999435424805,
            -4.855400085449219
          ]
        },
        {
          "atom_index": 1207,
          "name": "CA",
          "element": "C",
          "coord": [
            6.739099979400635,
            4.376200199127197,
            -4.840799808502197
          ]
        },
        {
          "atom_index": 1208,
          "name": "C",
          "element": "C",
          "coord": [
            6.631100177764893,
            4.432600021362305,
            -4.75029993057251
          ]
        },
        {
          "atom_index": 1209,
          "name": "O",
          "element": "O",
          "coord": [
            6.650100231170654,
            4.53849983215332,
            -4.691199779510498
          ]
        },
        {
          "atom_index": 1210,
          "name": "CB",
          "element": "C",
          "coord": [
            6.731900215148926,
            4.444300174713135,
            -4.977700233459473
          ]
        },
        {
          "atom_index": 1211,
          "name": "OG",
          "element": "O",
          "coord": [
            6.608699798583984,
            4.417900085449219,
            -5.043499946594238
          ]
        }
      ]
    },
    {
      "id": "A:157",
      "chain": "A",
      "resseq": 157,
      "icode": "",
      "resname": "SER",
      "hetflag": " ",
      "sasa": 4.76689338684082,
      "atoms": [
        {
          "atom_index": 1212,
          "name": "N",
          "element": "N",
          "coord": [
            6.518499851226807,
            4.363500118255615,
            -4.73829984664917
          ]
        },
        {
          "atom_index": 1213,
          "name": "CA",
          "element": "C",
          "coord": [
            6.409599781036377,
            4.413000106811523,
            -4.655600070953369
          ]
        },
        {
          "atom_index": 1214,
          "name": "C",
          "element": "C",
          "coord": [
            6.400100231170654,
            4.354599952697754,
            -4.515100002288818
          ]
        },
        {
          "atom_index": 1215,
          "name": "O",
          "element": "O",
          "coord": [
            6.3572998046875,
            4.4232001304626465,
            -4.4232001304626465
          ]
        },
        {
          "atom_index": 1216,
          "name": "CB",
          "element": "C",
          "coord": [
            6.277299880981445,
            4.393400192260742,
            -4.72760009765625
          ]
        },
        {
          "atom_index": 1217,
          "name": "OG",
          "element": "O",
          "coord": [
            6.280799865722656,
            4.453800201416016,
            -4.854899883270264
          ]
        }
      ]
    },
    {
      "id": "A:158",
      "chain": "A",
      "resseq": 158,
      "icode": "",
      "resname": "TYR",
      "hetflag": " ",
      "sasa": 0.0,
      "atoms": [
        {
          "atom_index": 1218,
          "name": "N",
          "element": "N",
          "coord": [
            6.436699867248535,
            4.228300094604492,
            -4.498300075531006
          ]
        },
        {
          "atom_index": 1219,
          "name": "CA",
          "element": "C",
          "coord": [
            6.429800033569336,
            4.163099765777588,
            -4.367400169372559
          ]
        },
        {
          "atom_index": 1220,
          "name": "C",
          "element": "C",
          "coord": [
            6.571899890899658,
            4.146200180053711,
            -4.314599990844727
          ]
        },
        {
          "atom_index": 1221,
          "name": "O",
          "element": "O",
          "coord": [
            6.648099899291992,
            4.067999839782715,
            -4.3684000968933105
          ]
        },
        {
          "atom_index": 1222,
          "name": "CB",
          "element": "C",
          "coord": [
            6.361000061035156,
            4.027299880981445,
            -4.381800174713135
          ]
        },
        {
          "atom_index": 1223,
          "name": "CG",
          "element": "C",
          "coord": [
            6.336900234222412,
            3.9570000171661377,
            -4.251299858093262
          ]
        },
        {
          "atom_index": 1224,
          "name": "CD1",
          "element": "C",
          "coord": [
            6.229700088500977,
            3.9921000003814697,
            -4.16949987411499
          ]
        },
        {
          "atom_index": 1225,
          "name": "CD2",
          "element": "C",
          "coord": [
            6.423099994659424,
            3.8568999767303467,
            -4.207200050354004
          ]
        },
        {
          "atom_index": 1226,
          "name": "CE1",
          "element": "C",
          "coord": [
            6.209700107574463,
            3.928999900817871,
            -4.046899795532227
          ]
        },
        {
          "atom_index": 1227,
          "name": "CE2",
          "element": "C",
          "coord": [
            6.403299808502197,
            3.7945001125335693,
            -4.084700107574463
          ]
        },
        {
          "atom_index": 1228,
          "name": "CZ",
          "element": "C",
          "coord": [
            6.297299861907959,
            3.831199884414673,
            -4.005899906158447
          ]
        },
        {
          "atom_index": 1229,
          "name": "OH",
          "element": "O",
          "coord": [
            6.282599925994873,
            3.771199941635132,
            -3.8835999965667725
          ]
        }
      ]
    },
    {
      "id": "A:159",
      "chain": "A",
      "resseq": 159,
      "icode": "",
      "resname": "SER",
      "hetflag": " ",
      "sasa": 0.8828360438346863,
      "atoms": [
        {
          "atom_index": 1230,
          "name": "N",
          "element": "N",
          "coord": [
            6.606900215148926,
            4.217199802398682,
            -4.207799911499023
          ]
        },
        {
          "atom_index": 1231,
          "name": "CA",
          "element": "C",
          "coord": [
            6.7428998947143555,
            4.2108001708984375,
            -4.154600143432617
          ]
        },
        {
          "atom_index": 1232,
          "name": "C",
          "element": "C",
          "coord": [
            6.762400150299072,
            4.151100158691406,
            -4.0157999992370605
          ]
        },
        {
          "atom_index": 1233,
          "name": "O",
          "element": "O",
          "coord": [
            6.873300075531006,
            4.152200222015381,
            -3.9647998809814453
          ]
        },
        {
          "atom_index": 1234,
          "name": "CB",
          "element": "C",
          "coord": [
            6.805099964141846,
            4.350900173187256,
            -4.156199932098389
          ]
        },
        {
          "atom_index": 1235,
          "name": "OG",
          "element": "O",
          "coord": [
            6.7291998863220215,
            4.441100120544434,
            -4.076200008392334
          ]
        }
      ]
    },
    {
      "id": "A:160",
      "chain": "A",
      "resseq": 160,
      "icode": "",
      "resname": "ALA",
      "hetflag": " ",
      "sasa": 0.0,
      "atoms": [
        {
          "atom_index": 1236,
          "name": "N",
          "element": "N",
          "coord": [
            6.657899856567383,
            4.095799922943115,
            -3.956199884414673
          ]
        },
        {
          "atom_index": 1237,
          "name": "CA",
          "element": "C",
          "coord": [
            6.669300079345703,
            4.039700031280518,
            -3.822200059890747
          ]
        },
        {
          "atom_index": 1238,
          "name": "C",
          "element": "C",
          "coord": [
            6.775400161743164,
            3.931299924850464,
            -3.801800012588501
          ]
        },
        {
          "atom_index": 1239,
          "name": "O",
          "element": "O",
          "coord": [
            6.82480001449585,
            3.914299964904785,
            -3.690700054168701
          ]
        },
        {
          "atom_index": 1240,
          "name": "CB",
          "element": "C",
          "coord": [
            6.534800052642822,
            3.9899001121520996,
            -3.774399995803833
          ]
        }
      ]
    },
    {
      "id": "A:161",
      "chain": "A",
      "resseq": 161,
      "icode": "",
      "resname": "ASN",
      "hetflag": " ",
      "sasa": 0.0,
      "atoms": [
        {
          "atom_index": 1241,
          "name": "N",
          "element": "N",
          "coord": [
            6.810800075531006,
            3.858599901199341,
            -3.907399892807007
          ]
        },
        {
          "atom_index": 1242,
          "name": "CA",
          "element": "C",
          "coord": [
            6.910200119018555,
            3.7507998943328857,
            -3.8970000743865967
          ]
        },
        {
          "atom_index": 1243,
          "name": "C",
          "element": "C",
          "coord": [
            7.0528998374938965,
            3.7908999919891357,
            -3.930799961090088
          ]
        },
        {
          "atom_index": 1244,
          "name": "O",
          "element": "O",
          "coord": [
            7.144899845123291,
            3.7105000019073486,
            -3.917099952697754
          ]
        },
        {
          "atom_index": 1245,
          "name": "CB",
          "element": "C",
          "coord": [
            6.871799945831299,
            3.6317999362945557,
            -3.985599994659424
          ]
        },
        {
          "atom_index": 1246,
          "name": "CG",
          "element": "C",
          "coord": [
            6.7469000816345215,
            3.561199903488159,
            -3.938800096511841
          ]
        },
        {
          "atom_index": 1247,
          "name": "ND2",
          "element": "N",
          "coord": [
            6.657599925994873,
            3.5315001010894775,
            -4.031499862670898
          ]
        },
        {
          "atom_index": 1248,
          "name": "OD1",
          "element": "O",
          "coord": [
            6.730400085449219,
            3.533099889755249,
            -3.82069993019104
          ]
        }
      ]
    },
    {
      "id": "A:162",
      "chain": "A",
      "resseq": 162,
      "icode": "",
      "resname": "VAL",
      "hetflag": " ",
      "sasa": 0.6453092098236084,
      "atoms": [
        {
          "atom_index": 1249,
          "name": "N",
          "element": "N",
          "coord": [
            7.072199821472168,
            3.91510009765625,
            -3.973099946975708
          ]
        },
        {
          "atom_index": 1250,
          "name": "CA",
          "element": "C",
          "coord": [
            7.2042999267578125,
            3.9626998901367188,
            -4.011300086975098
          ]
        },
        {
          "atom_index": 1251,
          "name": "C",
          "element": "C",
          "coord": [
            7.297599792480469,
            3.9793999195098877,
            -3.8917999267578125
          ]
        },
        {
          "atom_index": 1252,
          "name": "O",
          "element": "O",
          "coord": [
            7.4141998291015625,
            3.9398000240325928,
            -3.8968000411987305
          ]
        },
        {
          "atom_index": 1253,
          "name": "CB",
          "element": "C",
          "coord": [
            7.1956000328063965,
            4.096399784088135,
            -4.09089994430542
          ]
        },
        {
          "atom_index": 1254,
          "name": "CG1",
          "element": "C",
          "coord": [
            7.334099769592285,
            4.148499965667725,
            -4.125999927520752
          ]
        },
        {
          "atom_index": 1255,
          "name": "CG2",
          "element": "C",
          "coord": [
            7.1178998947143555,
            4.075099945068359,
            -4.2179999351501465
          ]
        }
      ]
    },
    {
      "id": "A:163",
      "chain": "A",
      "resseq": 163,
      "icode": "",
      "resname": "ASN",
      "hetflag": " ",
      "sasa": 1.139467477798462,
      "atoms": [
        {
          "atom_index": 1256,
          "name": "N",
          "element": "N",
          "coord": [
            7.247799873352051,
            4.038000106811523,
            -3.7843000888824463
          ]
        },
        {
          "atom_index": 1257,
          "name": "CA",
          "element": "C",
          "coord": [
            7.332200050354004,
            4.059599876403809,
            -3.6682000160217285
          ]
        },
        {
          "atom_index": 1258,
          "name": "C",
          "element": "C",
          "coord": [
            7.2729997634887695,
            4.005199909210205,
            -3.5390000343322754
          ]
        },
        {
          "atom_index": 1259,
          "name": "O",
          "element": "O",
          "coord": [
            7.213099956512451,
            4.077499866485596,
            -3.4595000743865967
          ]
        },
        {
          "atom_index": 1260,
          "name": "CB",
          "element": "C",
          "coord": [
            7.366199970245361,
            4.208399772644043,
            -3.6526999473571777
          ]
        },
        {
          "atom_index": 1261,
          "name": "CG",
          "element": "C",
          "coord": [
            7.2459001541137695,
            4.290999889373779,
            -3.611299991607666
          ]
        },
        {
          "atom_index": 1262,
          "name": "ND2",
          "element": "N",
          "coord": [
            7.259799957275391,
            4.366199970245361,
            -3.501499891281128
          ]
        },
        {
          "atom_index": 1263,
          "name": "OD1",
          "element": "O",
          "coord": [
            7.139900207519531,
            4.283999919891357,
            -3.675100088119507
          ]
        }
      ]
    },
    {
      "id": "A:164",
      "chain": "A",
      "resseq": 164,
      "icode": "",
      "resname": "PRO",
      "hetflag": " ",
      "sasa": 0.0,
      "atoms": [
        {
          "atom_index": 1264,
          "name": "N",
          "element": "N",
          "coord": [
            7.288099765777588,
            3.874799966812134,
            -3.517400026321411
          ]
        },
        {
          "atom_index": 1265,
          "name": "CA",
          "element": "C",
          "coord": [
            7.234399795532227,
            3.8162999153137207,
            -3.3951001167297363
          ]
        },
        {
          "atom_index": 1266,
          "name": "C",
          "element": "C",
          "coord": [
            7.318999767303467,
            3.8724000453948975,
            -3.282399892807007
          ]
        },
        {
          "atom_index": 1267,
          "name": "O",
          "element": "O",
          "coord": [
            7.437900066375732,
            3.8959999084472656,
            -3.3006999492645264
          ]
        },
        {
          "atom_index": 1268,
          "name": "CB",
          "element": "C",
          "coord": [
            7.264400005340576,
            3.6679000854492188,
            -3.4131999015808105
          ]
        },
        {
          "atom_index": 1269,
          "name": "CG",
          "element": "C",
          "coord": [
            7.28849983215332,
            3.6514999866485596,
            -3.5611000061035156
          ]
        },
        {
          "atom_index": 1270,
          "name": "CD",
          "element": "C",
          "coord": [
            7.361400127410889,
            3.775399923324585,
            -3.5961999893188477
          ]
        }
      ]
    },
    {
      "id": "A:165",
      "chain": "A",
      "resseq": 165,
      "icode": "",
      "resname": "ALA",
      "hetflag": " ",
      "sasa": 0.0,
      "atoms": [
        {
          "atom_index": 1271,
          "name": "N",
          "element": "N",
          "coord": [
            7.259699821472168,
            3.8956000804901123,
            -3.1666998863220215
          ]
        },
        {
          "atom_index": 1272,
          "name": "CA",
          "element": "C",
          "coord": [
            7.335700035095215,
            3.9465999603271484,
            -3.053299903869629
          ]
        },
        {
          "atom_index": 1273,
          "name": "C",
          "element": "C",
          "coord": [
            7.258299827575684,
            3.909899950027466,
            -2.928800106048584
          ]
        },
        {
          "atom_index": 1274,
          "name": "O",
          "element": "O",
          "coord": [
            7.139599800109863,
            3.881200075149536,
            -2.936800003051758
          ]
        },
        {
          "atom_index": 1275,
          "name": "CB",
          "element": "C",
          "coord": [
            7.35260009765625,
            4.096799850463867,
            -3.062700033187866
          ]
        }
      ]
    },
    {
      "id": "A:166",
      "chain": "A",
      "resseq": 166,
      "icode": "",
      "resname": "ASN",
      "hetflag": " ",
      "sasa": 0.0,
      "atoms": [
        {
          "atom_index": 1276,
          "name": "N",
          "element": "N",
          "coord": [
            7.3242998123168945,
            3.911900043487549,
            -2.814199924468994
          ]
        },
        {
          "atom_index": 1277,
          "name": "CA",
          "element": "C",
          "coord": [
            7.259699821472168,
            3.8770999908447266,
            -2.688499927520752
          ]
        },
        {
          "atom_index": 1278,
          "name": "C",
          "element": "C",
          "coord": [
            7.133600234985352,
            3.957900047302246,
            -2.666599988937378
          ]
        },
        {
          "atom_index": 1279,
          "name": "O",
          "element": "O",
          "coord": [
            7.134300231933594,
            4.079699993133545,
            -2.675100088119507
          ]
        },
        {
          "atom_index": 1280,
          "name": "CB",
          "element": "C",
          "coord": [
            7.356200218200684,
            3.8968000411987305,
            -2.572000026702881
          ]
        },
        {
          "atom_index": 1281,
          "name": "CG",
          "element": "C",
          "coord": [
            7.294899940490723,
            3.8610000610351562,
            -2.437700033187866
          ]
        },
        {
          "atom_index": 1282,
          "name": "ND2",
          "element": "N",
          "coord": [
            7.341599941253662,
            3.926500082015991,
            -2.3336000442504883
          ]
        },
        {
          "atom_index": 1283,
          "name": "OD1",
          "element": "O",
          "coord": [
            7.206900119781494,
            3.7755000591278076,
            -2.427799940109253
          ]
        }
      ]
    },
    {
      "id": "A:167",
      "chain": "A",
      "resseq": 167,
      "icode": "",
      "resname": "GLY",
      "hetflag": " ",
      "sasa": 0.0,
      "atoms": [
        {
          "atom_index": 1284,
          "name": "N",
          "element": "N",
          "coord": [
            7.0229997634887695,
            3.8882999420166016,
            -2.646399974822998
          ]
        },
        {
          "atom_index": 1285,
          "name": "CA",
          "element": "C",
          "coord": [
            6.8979997634887695,
            3.955899953842163,
            -2.6224000453948975
          ]
        },
        {
          "atom_index": 1286,
          "name": "C",
          "element": "C",
          "coord": [
            6.810999870300293,
            3.989000082015991,
            -2.7409000396728516
          ]
        },
        {
          "atom_index": 1287,
          "name": "O",
          "element": "O",
          "coord": [
            6.697800159454346,
            4.030700206756592,
            -2.720400094985962
          ]
        }
      ]
    },
    {
      "id": "A:168",
      "chain": "A",
      "resseq": 168,
      "icode": "",
      "resname": "ASN",
      "hetflag": " ",
      "sasa": 0.0,
      "atoms": [
        {
          "atom_index": 1288,
          "name": "N",
          "element": "N",
          "coord": [
            6.858699798583984,
            3.9728000164031982,
            -2.863800048828125
          ]
        },
        {
          "atom_index": 1289,
          "name": "CA",
          "element": "C",
          "coord": [
            6.773200035095215,
            4.006499767303467,
            -2.976099967956543
          ]
        },
        {
          "atom_index": 1290,
          "name": "C",
          "element": "C",
          "coord": [
            6.709000110626221,
            3.8901000022888184,
            -3.0480000972747803
          ]
        },
        {
          "atom_index": 1291,
          "name": "O",
          "element": "O",
          "coord": [
            6.736599922180176,
            3.773699998855591,
            -3.018899917602539
          ]
        },
        {
          "atom_index": 1292,
          "name": "CB",
          "element": "C",
          "coord": [
            6.838799953460693,
            4.1072001457214355,
            -3.0727999210357666
          ]
        },
        {
          "atom_index": 1293,
          "name": "CG",
          "element": "C",
          "coord": [
            6.943600177764893,
            4.046000003814697,
            -3.164400100708008
          ]
        },
        {
          "atom_index": 1294,
          "name": "ND2",
          "element": "N",
          "coord": [
            7.025100231170654,
            4.131899833679199,
            -3.2219998836517334
          ]
        },
        {
          "atom_index": 1295,
          "name": "OD1",
          "element": "O",
          "coord": [
            6.950699806213379,
            3.924799919128418,
            -3.1847000122070312
          ]
        }
      ]
    },
    {
      "id": "A:169",
      "chain": "A",
      "resseq": 169,
      "icode": "",
      "resname": "TYR",
      "hetflag": " ",
      "sasa": 0.0,
      "atoms": [
        {
          "atom_index": 1296,
          "name": "N",
          "element": "N",
          "coord": [
            6.618599891662598,
            3.922499895095825,
            -3.1386001110076904
          ]
        },
        {
          "atom_index": 1297,
          "name": "CA",
          "element": "C",
          "coord": [
            6.54610013961792,
            3.821500062942505,
            -3.2114999294281006
          ]
        },
        {
          "atom_index": 1298,
          "name": "C",
          "element": "C",
          "coord": [
            6.635300159454346,
            3.7328999042510986,
            -3.2964999675750732
          ]
        },
        {
          "atom_index": 1299,
          "name": "O",
          "element": "O",
          "coord": [
            6.61329984664917,
            3.613100051879883,
            -3.3057000637054443
          ]
        },
        {
          "atom_index": 1300,
          "name": "CB",
          "element": "C",
          "coord": [
            6.436999797821045,
            3.8857998847961426,
            -3.296600103378296
          ]
        },
        {
          "atom_index": 1301,
          "name": "CG",
          "element": "C",
          "coord": [
            6.3292999267578125,
            3.788100004196167,
            -3.3350000381469727
          ]
        },
        {
          "atom_index": 1302,
          "name": "CD1",
          "element": "C",
          "coord": [
            6.264699935913086,
            3.713099956512451,
            -3.237499952316284
          ]
        },
        {
          "atom_index": 1303,
          "name": "CD2",
          "element": "C",
          "coord": [
            6.2941999435424805,
            3.7676000595092773,
            -3.4681999683380127
          ]
        },
        {
          "atom_index": 1304,
          "name": "CE1",
          "element": "C",
          "coord": [
            6.168600082397461,
            3.620500087738037,
            -3.2706000804901123
          ]
        },
        {
          "atom_index": 1305,
          "name": "CE2",
          "element": "C",
          "coord": [
            6.1975998878479,
            3.6745998859405518,
            -3.5023999214172363
          ]
        },
        {
          "atom_index": 1306,
          "name": "CZ",
          "element": "C",
          "coord": [
            6.1350998878479,
            3.601599931716919,
            -3.4026999473571777
          ]
        },
        {
          "atom_index": 1307,
          "name": "OH",
          "element": "O",
          "coord": [
            6.036099910736084,
            3.5102999210357666,
            -3.4330999851226807
          ]
        }
      ]
    },
    {
      "id": "A:170",
      "chain": "A",
      "resseq": 170,
      "icode": "",
      "resname": "GLY",
      "hetflag": " ",
      "sasa": 0.0,
      "atoms": [
        {
          "atom_index": 1308,
          "name": "N",
          "element": "N",
          "coord": [
            6.736499786376953,
            3.791599988937378,
            -3.3587000370025635
          ]
        },
        {
          "atom_index": 1309,
          "name": "CA",
          "element": "C",
          "coord": [
            6.826399803161621,
            3.713599920272827,
            -3.4407999515533447
          ]
        },
        {
          "atom_index": 1310,
          "name": "C",
          "element": "C",
          "coord": [
            6.889200210571289,
            3.5994999408721924,
            -3.3622000217437744
          ]
        },
        {
          "atom_index": 1311,
          "name": "O",
          "element": "O",
          "coord": [
            6.89739990234375,
            3.487600088119507,
            -3.4121999740600586
          ]
        }
      ]
    },
    {
      "id": "A:171",
      "chain": "A",
      "resseq": 171,
      "icode": "",
      "resname": "ARG",
      "hetflag": " ",
      "sasa": 0.0,
      "atoms": [
        {
          "atom_index": 1312,
          "name": "N",
          "element": "N",
          "coord": [
            6.935500144958496,
            3.627500057220459,
            -3.240499973297119
          ]
        },
        {
          "atom_index": 1313,
          "name": "CA",
          "element": "C",
          "coord": [
            6.997900009155273,
            3.5260000228881836,
            -3.1554999351501465
          ]
        },
        {
          "atom_index": 1314,
          "name": "C",
          "element": "C",
          "coord": [
            6.898799896240234,
            3.4195001125335693,
            -3.1113998889923096
          ]
        },
        {
          "atom_index": 1315,
          "name": "O",
          "element": "O",
          "coord": [
            6.93209981918335,
            3.3011999130249023,
            -3.107800006866455
          ]
        },
        {
          "atom_index": 1316,
          "name": "CB",
          "element": "C",
          "coord": [
            7.06279993057251,
            3.591599941253662,
            -3.0329999923706055
          ]
        },
        {
          "atom_index": 1317,
          "name": "CG",
          "element": "C",
          "coord": [
            7.121799945831299,
            3.4953999519348145,
            -2.9296000003814697
          ]
        },
        {
          "atom_index": 1318,
          "name": "CD",
          "element": "C",
          "coord": [
            7.251299858093262,
            3.4235999584198,
            -2.973599910736084
          ]
        },
        {
          "atom_index": 1319,
          "name": "NE",
          "element": "N",
          "coord": [
            7.313000202178955,
            3.3543999195098877,
            -2.860100030899048
          ]
        },
        {
          "atom_index": 1320,
          "name": "CZ",
          "element": "C",
          "coord": [
            7.384300231933594,
            3.4149999618530273,
            -2.765700101852417
          ]
        },
        {
          "atom_index": 1321,
          "name": "NH1",
          "element": "N",
          "coord": [
            7.407100200653076,
            3.5453999042510986,
            -2.771899938583374
          ]
        },
        {
          "atom_index": 1322,
          "name": "NH2",
          "element": "N",
          "coord": [
            7.420300006866455,
            3.3485000133514404,
            -2.657399892807007
          ]
        }
      ]
    },
    {
      "id": "A:172",
      "chain": "A",
      "resseq": 172,
      "icode": "",
      "resname": "GLN",
      "hetflag": " ",
      "sasa": 0.0,
      "atoms": [
        {
          "atom_index": 1323,
          "name": "N",
          "element": "N",
          "coord": [
            6.777599811553955,
            3.4598000049591064,
            -3.0750999450683594
          ]
        },
        {
          "atom_index": 1324,
          "name": "CA",
          "element": "C",
          "coord": [
            6.678500175476074,
            3.36080002784729,
            -3.0344998836517334
          ]
        },
        {
          "atom_index": 1325,
          "name": "C",
          "element": "C",
          "coord": [
            6.643799781799316,
            3.267699956893921,
            -3.1503000259399414
          ]
        },
        {
          "atom_index": 1326,
          "name": "O",
          "element": "O",
          "coord": [
            6.622099876403809,
            3.148200035095215,
            -3.1301000118255615
          ]
        },
        {
          "atom_index": 1327,
          "name": "CB",
          "element": "C",
          "coord": [
            6.551199913024902,
            3.4251999855041504,
            -2.9807000160217285
          ]
        },
        {
          "atom_index": 1328,
          "name": "CG",
          "element": "C",
          "coord": [
            6.450200080871582,
            3.3206000328063965,
            -2.9349000453948975
          ]
        },
        {
          "atom_index": 1329,
          "name": "CD",
          "element": "C",
          "coord": [
            6.332699775695801,
            3.3787999153137207,
            -2.8620998859405518
          ]
        },
        {
          "atom_index": 1330,
          "name": "NE2",
          "element": "N",
          "coord": [
            6.351099967956543,
            3.4098000526428223,
            -2.734800100326538
          ]
        },
        {
          "atom_index": 1331,
          "name": "OE1",
          "element": "O",
          "coord": [
            6.225100040435791,
            3.394200086593628,
            -2.9189000129699707
          ]
        }
      ]
    },
    {
      "id": "A:173",
      "chain": "A",
      "resseq": 173,
      "icode": "",
      "resname": "THR",
      "hetflag": " ",
      "sasa": 0.0,
      "atoms": [
        {
          "atom_index": 1332,
          "name": "N",
          "element": "N",
          "coord": [
            6.638999938964844,
            3.322200059890747,
            -3.2718000411987305
          ]
        },
        {
          "atom_index": 1333,
          "name": "CA",
          "element": "C",
          "coord": [
            6.606800079345703,
            3.2430999279022217,
            -3.3905999660491943
          ]
        },
        {
          "atom_index": 1334,
          "name": "C",
          "element": "C",
          "coord": [
            6.708899974822998,
            3.132499933242798,
            -3.410799980163574
          ]
        },
        {
          "atom_index": 1335,
          "name": "O",
          "element": "O",
          "coord": [
            6.672900199890137,
            3.0216000080108643,
            -3.4475998878479004
          ]
        },
        {
          "atom_index": 1336,
          "name": "CB",
          "element": "C",
          "coord": [
            6.593599796295166,
            3.331700086593628,
            -3.516900062561035
          ]
        },
        {
          "atom_index": 1337,
          "name": "CG2",
          "element": "C",
          "coord": [
            6.568900108337402,
            3.2469000816345215,
            -3.6415998935699463
          ]
        },
        {
          "atom_index": 1338,
          "name": "OG1",
          "element": "O",
          "coord": [
            6.482399940490723,
            3.420799970626831,
            -3.499799966812134
          ]
        }
      ]
    },
    {
      "id": "A:174",
      "chain": "A",
      "resseq": 174,
      "icode": "",
      "resname": "LEU",
      "hetflag": " ",
      "sasa": 0.0,
      "atoms": [
        {
          "atom_index": 1339,
          "name": "N",
          "element": "N",
          "coord": [
            6.8358001708984375,
            3.1605000495910645,
            -3.3828999996185303
          ]
        },
        {
          "atom_index": 1340,
          "name": "CA",
          "element": "C",
          "coord": [
            6.9390997886657715,
            3.0592000484466553,
            -3.395400047302246
          ]
        },
        {
          "atom_index": 1341,
          "name": "C",
          "element": "C",
          "coord": [
            6.912399768829346,
            2.9495999813079834,
            -3.2927000522613525
          ]
        },
        {
          "atom_index": 1342,
          "name": "O",
          "element": "O",
          "coord": [
            6.908699989318848,
            2.831899881362915,
            -3.3264000415802
          ]
        },
        {
          "atom_index": 1343,
          "name": "CB",
          "element": "C",
          "coord": [
            7.077700138092041,
            3.1196999549865723,
            -3.373199939727783
          ]
        },
        {
          "atom_index": 1344,
          "name": "CG",
          "element": "C",
          "coord": [
            7.138999938964844,
            3.1884000301361084,
            -3.4944000244140625
          ]
        },
        {
          "atom_index": 1345,
          "name": "CD1",
          "element": "C",
          "coord": [
            7.253200054168701,
            3.2790000438690186,
            -3.452199935913086
          ]
        },
        {
          "atom_index": 1346,
          "name": "CD2",
          "element": "C",
          "coord": [
            7.1859002113342285,
            3.082900047302246,
            -3.593100070953369
          ]
        }
      ]
    },
    {
      "id": "A:175",
      "chain": "A",
      "resseq": 175,
      "icode": "",
      "resname": "THR",
      "hetflag": " ",
      "sasa": 0.0,
      "atoms": [
        {
          "atom_index": 1347,
          "name": "N",
          "element": "N",
          "coord": [
            6.888000011444092,
            2.9886999130249023,
            -3.168600082397461
          ]
        },
        {
          "atom_index": 1348,
          "name": "CA",
          "element": "C",
          "coord": [
            6.861700057983398,
            2.892400026321411,
            -3.0618999004364014
          ]
        },
        {
          "atom_index": 1349,
          "name": "C",
          "element": "C",
          "coord": [
            6.737599849700928,
            2.809499979019165,
            -3.0913000106811523
          ]
        },
        {
          "atom_index": 1350,
          "name": "O",
          "element": "O",
          "coord": [
            6.737299919128418,
            2.6882998943328857,
            -3.0739998817443848
          ]
        },
        {
          "atom_index": 1351,
          "name": "CB",
          "element": "C",
          "coord": [
            6.847599983215332,
            2.96589994430542,
            -2.930799961090088
          ]
        },
        {
          "atom_index": 1352,
          "name": "CG2",
          "element": "C",
          "coord": [
            6.82859992980957,
            2.8701000213623047,
            -2.816999912261963
          ]
        },
        {
          "atom_index": 1353,
          "name": "OG1",
          "element": "O",
          "coord": [
            6.967800140380859,
            3.039799928665161,
            -2.909600019454956
          ]
        }
      ]
    },
    {
      "id": "A:176",
      "chain": "A",
      "resseq": 176,
      "icode": "",
      "resname": "HIS",
      "hetflag": " ",
      "sasa": 0.0,
      "atoms": [
        {
          "atom_index": 1354,
          "name": "N",
          "element": "N",
          "coord": [
            6.635200023651123,
            2.875699996948242,
            -3.1426000595092773
          ]
        },
        {
          "atom_index": 1355,
          "name": "CA",
          "element": "C",
          "coord": [
            6.508500099182129,
            2.813800096511841,
            -3.179500102996826
          ]
        },
        {
          "atom_index": 1356,
          "name": "C",
          "element": "C",
          "coord": [
            6.526199817657471,
            2.7076001167297363,
            -3.291800022125244
          ]
        },
        {
          "atom_index": 1357,
          "name": "O",
          "element": "O",
          "coord": [
            6.482999801635742,
            2.5927000045776367,
            -3.276900053024292
          ]
        },
        {
          "atom_index": 1358,
          "name": "CB",
          "element": "C",
          "coord": [
            6.415900230407715,
            2.925800085067749,
            -3.225600004196167
          ]
        },
        {
          "atom_index": 1359,
          "name": "CG",
          "element": "C",
          "coord": [
            6.279300212860107,
            2.881500005722046,
            -3.265700101852417
          ]
        },
        {
          "atom_index": 1360,
          "name": "CD2",
          "element": "C",
          "coord": [
            6.23799991607666,
            2.8085999488830566,
            -3.3721001148223877
          ]
        },
        {
          "atom_index": 1361,
          "name": "ND1",
          "element": "N",
          "coord": [
            6.164100170135498,
            2.9219000339508057,
            -3.2026000022888184
          ]
        },
        {
          "atom_index": 1362,
          "name": "CE1",
          "element": "C",
          "coord": [
            6.059899806976318,
            2.875200033187866,
            -3.270699977874756
          ]
        },
        {
          "atom_index": 1363,
          "name": "NE2",
          "element": "N",
          "coord": [
            6.100100040435791,
            2.805500030517578,
            -3.374799966812134
          ]
        }
      ]
    },
    {
      "id": "A:177",
      "chain": "A",
      "resseq": 177,
      "icode": "",
      "resname": "GLU",
      "hetflag": " ",
      "sasa": 0.0,
      "atoms": [
        {
          "atom_index": 1364,
          "name": "N",
          "element": "N",
          "coord": [
            6.590700149536133,
            2.744499921798706,
            -3.402400016784668
          ]
        },
        {
          "atom_index": 1365,
          "name": "CA",
          "element": "C",
          "coord": [
            6.610599994659424,
            2.651400089263916,
            -3.5137999057769775
          ]
        },
        {
          "atom_index": 1366,
          "name": "C",
          "element": "C",
          "coord": [
            6.698500156402588,
            2.5332999229431152,
            -3.4783999919891357
          ]
        },
        {
          "atom_index": 1367,
          "name": "O",
          "element": "O",
          "coord": [
            6.674200057983398,
            2.4214999675750732,
            -3.524600028991699
          ]
        },
        {
          "atom_index": 1368,
          "name": "CB",
          "element": "C",
          "coord": [
            6.667300224304199,
            2.7230000495910645,
            -3.6356000900268555
          ]
        },
        {
          "atom_index": 1369,
          "name": "CG",
          "element": "C",
          "coord": [
            6.579100131988525,
            2.833400011062622,
            -3.6884000301361084
          ]
        },
        {
          "atom_index": 1370,
          "name": "CD",
          "element": "C",
          "coord": [
            6.4394001960754395,
            2.788100004196167,
            -3.7223000526428223
          ]
        },
        {
          "atom_index": 1371,
          "name": "OE1",
          "element": "O",
          "coord": [
            6.4182000160217285,
            2.6698999404907227,
            -3.7544000148773193
          ]
        },
        {
          "atom_index": 1372,
          "name": "OE2",
          "element": "O",
          "coord": [
            6.348499774932861,
            2.8721001148223877,
            -3.7181999683380127
          ]
        }
      ]
    },
    {
      "id": "A:178",
      "chain": "A",
      "resseq": 178,
      "icode": "",
      "resname": "ILE",
      "hetflag": " ",
      "sasa": 0.0,
      "atoms": [
        {
          "atom_index": 1373,
          "name": "N",
          "element": "N",
          "coord": [
            6.80210018157959,
            2.557300090789795,
            -3.3987998962402344
          ]
        },
        {
          "atom_index": 1374,
          "name": "CA",
          "element": "C",
          "coord": [
            6.890200138092041,
            2.448899984359741,
            -3.3568999767303467
          ]
        },
        {
          "atom_index": 1375,
          "name": "C",
          "element": "C",
          "coord": [
            6.808199882507324,
            2.351799964904785,
            -3.2715001106262207
          ]
        },
        {
          "atom_index": 1376,
          "name": "O",
          "element": "O",
          "coord": [
            6.825900077819824,
            2.22979998588562,
            -3.2797000408172607
          ]
        },
        {
          "atom_index": 1377,
          "name": "CB",
          "element": "C",
          "coord": [
            7.013500213623047,
            2.502500057220459,
            -3.2813000679016113
          ]
        },
        {
          "atom_index": 1378,
          "name": "CG1",
          "element": "C",
          "coord": [
            7.10699987411499,
            2.5731000900268555,
            -3.3794000148773193
          ]
        },
        {
          "atom_index": 1379,
          "name": "CG2",
          "element": "C",
          "coord": [
            7.087200164794922,
            2.3893001079559326,
            -3.2123000621795654
          ]
        },
        {
          "atom_index": 1380,
          "name": "CD1",
          "element": "C",
          "coord": [
            7.212800025939941,
            2.658900022506714,
            -3.312999963760376
          ]
        }
      ]
    },
    {
      "id": "A:179",
      "chain": "A",
      "resseq": 179,
      "icode": "",
      "resname": "GLY",
      "hetflag": " ",
      "sasa": 0.0,
      "atoms": [
        {
          "atom_index": 1381,
          "name": "N",
          "element": "N",
          "coord": [
            6.712800025939941,
            2.406399965286255,
            -3.1958999633789062
          ]
        },
        {
          "atom_index": 1382,
          "name": "CA",
          "element": "C",
          "coord": [
            6.625100135803223,
            2.3243000507354736,
            -3.113800048828125
          ]
        },
        {
          "atom_index": 1383,
          "name": "C",
          "element": "C",
          "coord": [
            6.553199768066406,
            2.2239999771118164,
            -3.2018001079559326
          ]
        },
        {
          "atom_index": 1384,
          "name": "O",
          "element": "O",
          "coord": [
            6.539100170135498,
            2.1054999828338623,
            -3.168100118637085
          ]
        }
      ]
    },
    {
      "id": "A:180",
      "chain": "A",
      "resseq": 180,
      "icode": "",
      "resname": "HIS",
      "hetflag": " ",
      "sasa": 0.0,
      "atoms": [
        {
          "atom_index": 1385,
          "name": "N",
          "element": "N",
          "coord": [
            6.508200168609619,
            2.2730000019073486,
            -3.316699981689453
          ]
        },
        {
          "atom_index": 1386,
          "name": "CA",
          "element": "C",
          "coord": [
            6.4405999183654785,
            2.191699981689453,
            -3.415299892425537
          ]
        },
        {
          "atom_index": 1387,
          "name": "C",
          "element": "C",
          "coord": [
            6.5304999351501465,
            2.08240008354187,
            -3.4653000831604004
          ]
        },
        {
          "atom_index": 1388,
          "name": "O",
          "element": "O",
          "coord": [
            6.486599922180176,
            1.9701000452041626,
            -3.479099988937378
          ]
        },
        {
          "atom_index": 1389,
          "name": "CB",
          "element": "C",
          "coord": [
            6.398399829864502,
            2.2764999866485596,
            -3.533600091934204
          ]
        },
        {
          "atom_index": 1390,
          "name": "CG",
          "element": "C",
          "coord": [
            6.270400047302246,
            2.3492000102996826,
            -3.512200117111206
          ]
        },
        {
          "atom_index": 1391,
          "name": "CD2",
          "element": "C",
          "coord": [
            6.233500003814697,
            2.4744999408721924,
            -3.547800064086914
          ]
        },
        {
          "atom_index": 1392,
          "name": "ND1",
          "element": "N",
          "coord": [
            6.160900115966797,
            2.2941999435424805,
            -3.4502999782562256
          ]
        },
        {
          "atom_index": 1393,
          "name": "CE1",
          "element": "C",
          "coord": [
            6.063499927520752,
            2.384399890899658,
            -3.450000047683716
          ]
        },
        {
          "atom_index": 1394,
          "name": "NE2",
          "element": "N",
          "coord": [
            6.103099822998047,
            2.4953999519348145,
            -3.5081000328063965
          ]
        }
      ]
    },
    {
      "id": "A:181",
      "chain": "A",
      "resseq": 181,
      "icode": "",
      "resname": "THR",
      "hetflag": " ",
      "sasa": 0.0,
      "atoms": [
        {
          "atom_index": 1395,
          "name": "N",
          "element": "N",
          "coord": [
            6.656099796295166,
            2.114500045776367,
            -3.49429988861084
          ]
        },
        {
          "atom_index": 1396,
          "name": "CA",
          "element": "C",
          "coord": [
            6.747799873352051,
            2.0130999088287354,
            -3.5441999435424805
          ]
        },
        {
          "atom_index": 1397,
          "name": "C",
          "element": "C",
          "coord": [
            6.7754998207092285,
            1.906599998474121,
            -3.4398999214172363
          ]
        },
        {
          "atom_index": 1398,
          "name": "O",
          "element": "O",
          "coord": [
            6.813899993896484,
            1.7942999601364136,
            -3.474900007247925
          ]
        },
        {
          "atom_index": 1399,
          "name": "CB",
          "element": "C",
          "coord": [
            6.881700038909912,
            2.0706000328063965,
            -3.5910000801086426
          ]
        },
        {
          "atom_index": 1400,
          "name": "CG2",
          "element": "C",
          "coord": [
            6.859000205993652,
            2.182800054550171,
            -3.6914000511169434
          ]
        },
        {
          "atom_index": 1401,
          "name": "OG1",
          "element": "O",
          "coord": [
            6.954100131988525,
            2.1196999549865723,
            -3.478800058364868
          ]
        }
      ]
    },
    {
      "id": "A:182",
      "chain": "A",
      "resseq": 182,
      "icode": "",
      "resname": "LEU",
      "hetflag": " ",
      "sasa": 0.0,
      "atoms": [
        {
          "atom_index": 1402,
          "name": "N",
          "element": "N",
          "coord": [
            6.756199836730957,
            1.940999984741211,
            -3.3125998973846436
          ]
        },
        {
          "atom_index": 1403,
          "name": "CA",
          "element": "C",
          "coord": [
            6.77869987487793,
            1.847100019454956,
            -3.203000068664551
          ]
        },
        {
          "atom_index": 1404,
          "name": "C",
          "element": "C",
          "coord": [
            6.658400058746338,
            1.7582000494003296,
            -3.1695001125335693
          ]
        },
        {
          "atom_index": 1405,
          "name": "O",
          "element": "O",
          "coord": [
            6.673999786376953,
            1.6572999954223633,
            -3.101599931716919
          ]
        },
        {
          "atom_index": 1406,
          "name": "CB",
          "element": "C",
          "coord": [
            6.8267998695373535,
            1.9217000007629395,
            -3.078700065612793
          ]
        },
        {
          "atom_index": 1407,
          "name": "CG",
          "element": "C",
          "coord": [
            6.952400207519531,
            2.006700038909912,
            -3.097399950027466
          ]
        },
        {
          "atom_index": 1408,
          "name": "CD1",
          "element": "C",
          "coord": [
            6.982999801635742,
            2.0768001079559326,
            -2.9688000679016113
          ]
        },
        {
          "atom_index": 1409,
          "name": "CD2",
          "element": "C",
          "coord": [
            7.071400165557861,
            1.922700047492981,
            -3.140399932861328
          ]
        }
      ]
    },
    {
      "id": "A:183",
      "chain": "A",
      "resseq": 183,
      "icode": "",
      "resname": "GLY",
      "hetflag": " ",
      "sasa": 0.0,
      "atoms": [
        {
          "atom_index": 1410,
          "name": "N",
          "element": "N",
          "coord": [
            6.538400173187256,
            1.795799970626831,
            -3.2130000591278076
          ]
        },
        {
          "atom_index": 1411,
          "name": "CA",
          "element": "C",
          "coord": [
            6.4222002029418945,
            1.712399959564209,
            -3.1865999698638916
          ]
        },
        {
          "atom_index": 1412,
          "name": "C",
          "element": "C",
          "coord": [
            6.298399925231934,
            1.7805999517440796,
            -3.13319993019104
          ]
        },
        {
          "atom_index": 1413,
          "name": "O",
          "element": "O",
          "coord": [
            6.19350004196167,
            1.7188999652862549,
            -3.1222000122070312
          ]
        }
      ]
    },
    {
      "id": "A:184",
      "chain": "A",
      "resseq": 184,
      "icode": "",
      "resname": "LEU",
      "hetflag": " ",
      "sasa": 0.0,
      "atoms": [
        {
          "atom_index": 1414,
          "name": "N",
          "element": "N",
          "coord": [
            6.309899806976318,
            1.90910005569458,
            -3.1026999950408936
          ]
        },
        {
          "atom_index": 1415,
          "name": "CA",
          "element": "C",
          "coord": [
            6.199699878692627,
            1.986299991607666,
            -3.047300100326538
          ]
        },
        {
          "atom_index": 1416,
          "name": "C",
          "element": "C",
          "coord": [
            6.102200031280518,
            2.0483999252319336,
            -3.148900032043457
          ]
        },
        {
          "atom_index": 1417,
          "name": "O",
          "element": "O",
          "coord": [
            6.144000053405762,
            2.1057000160217285,
            -3.2500998973846436
          ]
        },
        {
          "atom_index": 1418,
          "name": "CB",
          "element": "C",
          "coord": [
            6.258299827575684,
            2.095599889755249,
            -2.9581000804901123
          ]
        },
        {
          "atom_index": 1419,
          "name": "CG",
          "element": "C",
          "coord": [
            6.306000232696533,
            2.066699981689453,
            -2.8148999214172363
          ]
        },
        {
          "atom_index": 1420,
          "name": "CD1",
          "element": "C",
          "coord": [
            6.377500057220459,
            1.9358999729156494,
            -2.805299997329712
          ]
        },
        {
          "atom_index": 1421,
          "name": "CD2",
          "element": "C",
          "coord": [
            6.393899917602539,
            2.1821999549865723,
            -2.766900062561035
          ]
        }
      ]
    },
    {
      "id": "A:185",
      "chain": "A",
      "resseq": 185,
      "icode": "",
      "resname": "SER",
      "hetflag": " ",
      "sasa": 0.0,
      "atoms": [
        {
          "atom_index": 1422,
          "name": "N",
          "element": "N",
          "coord": [
            5.972400188446045,
            2.0373001098632812,
            -3.1222000122070312
          ]
        },
        {
          "atom_index": 1423,
          "name": "CA",
          "element": "C",
          "coord": [
            5.871799945831299,
            2.0957000255584717,
            -3.2095999717712402
          ]
        },
        {
          "atom_index": 1424,
          "name": "C",
          "element": "C",
          "coord": [
            5.821599960327148,
            2.2230000495910645,
            -3.1449999809265137
          ]
        },
        {
          "atom_index": 1425,
          "name": "O",
          "element": "O",
          "coord": [
            5.861800193786621,
            2.256200075149536,
            -3.0336999893188477
          ]
        },
        {
          "atom_index": 1426,
          "name": "CB",
          "element": "C",
          "coord": [
            5.752500057220459,
            2.001800060272217,
            -3.222399950027466
          ]
        },
        {
          "atom_index": 1427,
          "name": "OG",
          "element": "O",
          "coord": [
            5.78410005569458,
            1.8868999481201172,
            -3.2976999282836914
          ]
        }
      ]
    },
    {
      "id": "A:186",
      "chain": "A",
      "resseq": 186,
      "icode": "",
      "resname": "HIS",
      "hetflag": " ",
      "sasa": 0.0,
      "atoms": [
        {
          "atom_index": 1428,
          "name": "N",
          "element": "N",
          "coord": [
            5.736199855804443,
            2.296299934387207,
            -3.216099977493286
          ]
        },
        {
          "atom_index": 1429,
          "name": "CA",
          "element": "C",
          "coord": [
            5.674699783325195,
            2.4159998893737793,
            -3.1594998836517334
          ]
        },
        {
          "atom_index": 1430,
          "name": "C",
          "element": "C",
          "coord": [
            5.583799839019775,
            2.3557000160217285,
            -3.053999900817871
          ]
        },
        {
          "atom_index": 1431,
          "name": "O",
          "element": "O",
          "coord": [
            5.539299964904785,
            2.2421998977661133,
            -3.0683000087738037
          ]
        },
        {
          "atom_index": 1432,
          "name": "CB",
          "element": "C",
          "coord": [
            5.588500022888184,
            2.4876999855041504,
            -3.263200044631958
          ]
        },
        {
          "atom_index": 1433,
          "name": "CG",
          "element": "C",
          "coord": [
            5.6666998863220215,
            2.549499988555908,
            -3.3743999004364014
          ]
        },
        {
          "atom_index": 1434,
          "name": "CD2",
          "element": "C",
          "coord": [
            5.790999889373779,
            2.6034998893737793,
            -3.3745999336242676
          ]
        },
        {
          "atom_index": 1435,
          "name": "ND1",
          "element": "N",
          "coord": [
            5.6203999519348145,
            2.562000036239624,
            -3.503499984741211
          ]
        },
        {
          "atom_index": 1436,
          "name": "CE1",
          "element": "C",
          "coord": [
            5.715000152587891,
            2.6210999488830566,
            -3.5764999389648438
          ]
        },
        {
          "atom_index": 1437,
          "name": "NE2",
          "element": "N",
          "coord": [
            5.820000171661377,
            2.648200035095215,
            -3.50219988822937
          ]
        }
      ]
    },
    {
      "id": "A:187",
      "chain": "A",
      "resseq": 187,
      "icode": "",
      "resname": "PRO",
      "hetflag": " ",
      "sasa": 0.0,
      "atoms": [
        {
          "atom_index": 1438,
          "name": "N",
          "element": "N",
          "coord": [
            5.55079984664917,
            2.4307000637054443,
            -2.9488000869750977
          ]
        },
        {
          "atom_index": 1439,
          "name": "CA",
          "element": "C",
          "coord": [
            5.463799953460693,
            2.371999979019165,
            -2.847100019454956
          ]
        },
        {
          "atom_index": 1440,
          "name": "C",
          "element": "C",
          "coord": [
            5.323999881744385,
            2.335200071334839,
            -2.895400047302246
          ]
        },
        {
          "atom_index": 1441,
          "name": "O",
          "element": "O",
          "coord": [
            5.249199867248535,
            2.2681000232696533,
            -2.824199914932251
          ]
        },
        {
          "atom_index": 1442,
          "name": "CB",
          "element": "C",
          "coord": [
            5.458899974822998,
            2.481300115585327,
            -2.7407000064849854
          ]
        },
        {
          "atom_index": 1443,
          "name": "CG",
          "element": "C",
          "coord": [
            5.591400146484375,
            2.5487000942230225,
            -2.7558999061584473
          ]
        },
        {
          "atom_index": 1444,
          "name": "CD",
          "element": "C",
          "coord": [
            5.601799964904785,
            2.561199903488159,
            -2.905100107192993
          ]
        }
      ]
    },
    {
      "id": "A:188",
      "chain": "A",
      "resseq": 188,
      "icode": "",
      "resname": "GLY",
      "hetflag": " ",
      "sasa": 0.0,
      "atoms": [
        {
          "atom_index": 1445,
          "name": "N",
          "element": "N",
          "coord": [
            5.287600040435791,
            2.3805999755859375,
            -3.014899969100952
          ]
        },
        {
          "atom_index": 1446,
          "name": "CA",
          "element": "C",
          "coord": [
            5.155700206756592,
            2.352099895477295,
            -3.0676000118255615
          ]
        },
        {
          "atom_index": 1447,
          "name": "C",
          "element": "C",
          "coord": [
            5.148099899291992,
            2.326900005340576,
            -3.2170000076293945
          ]
        },
        {
          "atom_index": 1448,
          "name": "O",
          "element": "O",
          "coord": [
            5.2459001541137695,
            2.3441998958587646,
            -3.2897000312805176
          ]
        }
      ]
    },
    {
      "id": "A:189",
      "chain": "A",
      "resseq": 189,
      "icode": "",
      "resname": "ASP",
      "hetflag": " ",
      "sasa": 0.0,
      "atoms": [
        {
          "atom_index": 1449,
          "name": "N",
          "element": "N",
          "coord": [
            5.028200149536133,
            2.289299964904785,
            -3.260999917984009
          ]
        },
        {
          "atom_index": 1450,
          "name": "CA",
          "element": "C",
          "coord": [
            4.9959001541137695,
            2.2581000328063965,
            -3.399899959564209
          ]
        },
        {
          "atom_index": 1451,
          "name": "C",
          "element": "C",
          "coord": [
            5.042500019073486,
            2.122499942779541,
            -3.447700023651123
          ]
        },
        {
          "atom_index": 1452,
          "name": "O",
          "element": "O",
          "coord": [
            5.1605000495910645,
            2.0994999408721924,
            -3.4718000888824463
          ]
        },
        {
          "atom_index": 1453,
          "name": "CB",
          "element": "C",
          "coord": [
            5.043399810791016,
            2.3666000366210938,
            -3.4960999488830566
          ]
        },
        {
          "atom_index": 1454,
          "name": "CG",
          "element": "C",
          "coord": [
            4.948299884796143,
            2.4835000038146973,
            -3.502700090408325
          ]
        },
        {
          "atom_index": 1455,
          "name": "OD1",
          "element": "O",
          "coord": [
            4.825799942016602,
            2.4591000080108643,
            -3.514400005340576
          ]
        },
        {
          "atom_index": 1456,
          "name": "OD2",
          "element": "O",
          "coord": [
            4.99560022354126,
            2.5996999740600586,
            -3.496000051498413
          ]
        }
      ]
    },
    {
      "id": "A:190",
      "chain": "A",
      "resseq": 190,
      "icode": "",
      "resname": "TYR",
      "hetflag": " ",
      "sasa": 0.44141802191734314,
      "atoms": [
        {
          "atom_index": 1457,
          "name": "N",
          "element": "N",
          "coord": [
            4.947400093078613,
            2.031100034713745,
            -3.4565999507904053
          ]
        },
        {
          "atom_index": 1458,
          "name": "CA",
          "element": "C",
          "coord": [
            4.973599910736084,
            1.8961000442504883,
            -3.505000114440918
          ]
        },
        {
          "atom_index": 1459,
          "name": "C",
          "element": "C",
          "coord": [
            4.839799880981445,
            1.823199987411499,
            -3.5253000259399414
          ]
        },
        {
          "atom_index": 1460,
          "name": "O",
          "element": "O",
          "coord": [
            4.813600063323975,
            1.7652000188827515,
            -3.631999969482422
          ]
        },
        {
          "atom_index": 1461,
          "name": "CB",
          "element": "C",
          "coord": [
            5.068600177764893,
            1.819100022315979,
            -3.411600112915039
          ]
        },
        {
          "atom_index": 1462,
          "name": "CG",
          "element": "C",
          "coord": [
            5.011300086975098,
            1.777999997138977,
            -3.2783000469207764
          ]
        },
        {
          "atom_index": 1463,
          "name": "CD1",
          "element": "C",
          "coord": [
            4.9653000831604,
            1.8736000061035156,
            -3.186500072479248
          ]
        },
        {
          "atom_index": 1464,
          "name": "CD2",
          "element": "C",
          "coord": [
            5.0081000328063965,
            1.6438000202178955,
            -3.241499900817871
          ]
        },
        {
          "atom_index": 1465,
          "name": "CE1",
          "element": "C",
          "coord": [
            4.918099880218506,
            1.836300015449524,
            -3.061000108718872
          ]
        },
        {
          "atom_index": 1466,
          "name": "CE2",
          "element": "C",
          "coord": [
            4.960999965667725,
            1.604599952697754,
            -3.1166000366210938
          ]
        },
        {
          "atom_index": 1467,
          "name": "CZ",
          "element": "C",
          "coord": [
            4.916200160980225,
            1.701200008392334,
            -3.0262999534606934
          ]
        },
        {
          "atom_index": 1468,
          "name": "OH",
          "element": "O",
          "coord": [
            4.870800018310547,
            1.6621999740600586,
            -2.901599884033203
          ]
        }
      ]
    },
    {
      "id": "A:191",
      "chain": "A",
      "resseq": 191,
      "icode": "",
      "resname": "ASN",
      "hetflag": " ",
      "sasa": 4.685042858123779,
      "atoms": [
        {
          "atom_index": 1469,
          "name": "N",
          "element": "N",
          "coord": [
            4.753300189971924,
            1.8321000337600708,
            -3.4245998859405518
          ]
        },
        {
          "atom_index": 1470,
          "name": "CA",
          "element": "C",
          "coord": [
            4.620699882507324,
            1.7711000442504883,
            -3.430999994277954
          ]
        },
        {
          "atom_index": 1471,
          "name": "C",
          "element": "C",
          "coord": [
            4.541999816894531,
            1.8414000272750854,
            -3.5439000129699707
          ]
        },
        {
          "atom_index": 1472,
          "name": "O",
          "element": "O",
          "coord": [
            4.454500198364258,
            1.781499981880188,
            -3.6087000370025635
          ]
        },
        {
          "atom_index": 1473,
          "name": "CB",
          "element": "C",
          "coord": [
            4.548900127410889,
            1.7913000583648682,
            -3.296799898147583
          ]
        },
        {
          "atom_index": 1474,
          "name": "CG",
          "element": "C",
          "coord": [
            4.53249979019165,
            1.9387999773025513,
            -3.261199951171875
          ]
        },
        {
          "atom_index": 1475,
          "name": "ND2",
          "element": "N",
          "coord": [
            4.408100128173828,
            1.9859999418258667,
            -3.259000062942505
          ]
        },
        {
          "atom_index": 1476,
          "name": "OD1",
          "element": "O",
          "coord": [
            4.631700038909912,
            2.0109000205993652,
            -3.241300106048584
          ]
        }
      ]
    },
    {
      "id": "A:192",
      "chain": "A",
      "resseq": 192,
      "icode": "",
      "resname": "ALA",
      "hetflag": " ",
      "sasa": 0.5807783007621765,
      "atoms": [
        {
          "atom_index": 1477,
          "name": "N",
          "element": "N",
          "coord": [
            4.575300216674805,
            1.9687000513076782,
            -3.5659000873565674
          ]
        },
        {
          "atom_index": 1478,
          "name": "CA",
          "element": "C",
          "coord": [
            4.511300086975098,
            2.051300048828125,
            -3.66759991645813
          ]
        },
        {
          "atom_index": 1479,
          "name": "C",
          "element": "C",
          "coord": [
            4.605999946594238,
            2.1661999225616455,
            -3.7018001079559326
          ]
        },
        {
          "atom_index": 1480,
          "name": "O",
          "element": "O",
          "coord": [
            4.72790002822876,
            2.151099920272827,
            -3.68969988822937
          ]
        },
        {
          "atom_index": 1481,
          "name": "CB",
          "element": "C",
          "coord": [
            4.378300189971924,
            2.1054999828338623,
            -3.6152000427246094
          ]
        }
      ]
    },
    {
      "id": "A:193",
      "chain": "A",
      "resseq": 193,
      "icode": "",
      "resname": "GLY",
      "hetflag": " ",
      "sasa": 0.0,
      "atoms": [
        {
          "atom_index": 1482,
          "name": "N",
          "element": "N",
          "coord": [
            4.55079984664917,
            2.279900074005127,
            -3.7451999187469482
          ]
        },
        {
          "atom_index": 1483,
          "name": "CA",
          "element": "C",
          "coord": [
            4.633299827575684,
            2.394700050354004,
            -3.7795000076293945
          ]
        },
        {
          "atom_index": 1484,
          "name": "C",
          "element": "C",
          "coord": [
            4.583799839019775,
            2.4677000045776367,
            -3.90339994430542
          ]
        },
        {
          "atom_index": 1485,
          "name": "O",
          "element": "O",
          "coord": [
            4.502900123596191,
            2.413300037384033,
            -3.9802000522613525
          ]
        }
      ]
    },
    {
      "id": "A:194",
      "chain": "A",
      "resseq": 194,
      "icode": "",
      "resname": "GLU",
      "hetflag": " ",
      "sasa": 6.094089984893799,
      "atoms": [
        {
          "atom_index": 1486,
          "name": "N",
          "element": "N",
          "coord": [
            4.633600234985352,
            2.5896999835968018,
            -3.9242000579833984
          ]
        },
        {
          "atom_index": 1487,
          "name": "CA",
          "element": "C",
          "coord": [
            4.594799995422363,
            2.6726999282836914,
            -4.038400173187256
          ]
        },
        {
          "atom_index": 1488,
          "name": "C",
          "element": "C",
          "coord": [
            4.707900047302246,
            2.7639999389648438,
            -4.0894999504089355
          ]
        },
        {
          "atom_index": 1489,
          "name": "O",
          "element": "O",
          "coord": [
            4.826000213623047,
            2.7451000213623047,
            -4.055099964141846
          ]
        },
        {
          "atom_index": 1490,
          "name": "CB",
          "element": "C",
          "coord": [
            4.470600128173828,
            2.756999969482422,
            -4.003699779510498
          ]
        },
        {
          "atom_index": 1491,
          "name": "CG",
          "element": "C",
          "coord": [
            4.335700035095215,
            2.6849000453948975,
            -4.0218000411987305
          ]
        },
        {
          "atom_index": 1492,
          "name": "CD",
          "element": "C",
          "coord": [
            4.309999942779541,
            2.640500068664551,
            -4.166500091552734
          ]
        },
        {
          "atom_index": 1493,
          "name": "OE1",
          "element": "O",
          "coord": [
            4.349800109863281,
            2.714200019836426,
            -4.259900093078613
          ]
        },
        {
          "atom_index": 1494,
          "name": "OE2",
          "element": "O",
          "coord": [
            4.2494001388549805,
            2.5322000980377197,
            -4.186800003051758
          ]
        }
      ]
    },
    {
      "id": "A:195",
      "chain": "A",
      "resseq": 195,
      "icode": "",
      "resname": "GLY",
      "hetflag": " ",
      "sasa": 0.03226546198129654,
      "atoms": [
        {
          "atom_index": 1495,
          "name": "N",
          "element": "N",
          "coord": [
            4.670300006866455,
            2.8631999492645264,
            -4.17080020904541
          ]
        },
        {
          "atom_index": 1496,
          "name": "CA",
          "element": "C",
          "coord": [
            4.767000198364258,
            2.9560999870300293,
            -4.22790002822876
          ]
        },
        {
          "atom_index": 1497,
          "name": "C",
          "element": "C",
          "coord": [
            4.8003997802734375,
            3.079400062561035,
            -4.145400047302246
          ]
        },
        {
          "atom_index": 1498,
          "name": "O",
          "element": "O",
          "coord": [
            4.9141998291015625,
            3.1268999576568604,
            -4.1493000984191895
          ]
        }
      ]
    },
    {
      "id": "A:196",
      "chain": "A",
      "resseq": 196,
      "icode": "",
      "resname": "ASP",
      "hetflag": " ",
      "sasa": 4.730949878692627,
      "atoms": [
        {
          "atom_index": 1499,
          "name": "N",
          "element": "N",
          "coord": [
            4.702400207519531,
            3.1335999965667725,
            -4.0731000900268555
          ]
        },
        {
          "atom_index": 1500,
          "name": "CA",
          "element": "C",
          "coord": [
            4.726200103759766,
            3.252500057220459,
            -3.9907000064849854
          ]
        },
        {
          "atom_index": 1501,
          "name": "C",
          "element": "C",
          "coord": [
            4.682799816131592,
            3.231300115585327,
            -3.8447000980377197
          ]
        },
        {
          "atom_index": 1502,
          "name": "O",
          "element": "O",
          "coord": [
            4.577000141143799,
            3.2792999744415283,
            -3.801500082015991
          ]
        },
        {
          "atom_index": 1503,
          "name": "CB",
          "element": "C",
          "coord": [
            4.6554999351501465,
            3.3745999336242676,
            -4.051000118255615
          ]
        },
        {
          "atom_index": 1504,
          "name": "CG",
          "element": "C",
          "coord": [
            4.686399936676025,
            3.5041000843048096,
            -3.9756999015808105
          ]
        },
        {
          "atom_index": 1505,
          "name": "OD1",
          "element": "O",
          "coord": [
            4.770999908447266,
            3.5035998821258545,
            -3.8826000690460205
          ]
        },
        {
          "atom_index": 1506,
          "name": "OD2",
          "element": "O",
          "coord": [
            4.625,
            3.607599973678589,
            -4.010700225830078
          ]
        }
      ]
    },
    {
      "id": "A:197",
      "chain": "A",
      "resseq": 197,
      "icode": "",
      "resname": "PRO",
      "hetflag": " ",
      "sasa": 0.0,
      "atoms": [
        {
          "atom_index": 1507,
          "name": "N",
          "element": "N",
          "coord": [
            4.764900207519531,
            3.158900022506714,
            -3.767199993133545
          ]
        },
        {
          "atom_index": 1508,
          "name": "CA",
          "element": "C",
          "coord": [
            4.737800121307373,
            3.1298000812530518,
            -3.6261000633239746
          ]
        },
        {
          "atom_index": 1509,
          "name": "C",
          "element": "C",
          "coord": [
            4.770500183105469,
            3.2427000999450684,
            -3.5276999473571777
          ]
        },
        {
          "atom_index": 1510,
          "name": "O",
          "element": "O",
          "coord": [
            4.847899913787842,
            3.3345999717712402,
            -3.5596001148223877
          ]
        },
        {
          "atom_index": 1511,
          "name": "CB",
          "element": "C",
          "coord": [
            4.824999809265137,
            3.0078999996185303,
            -3.6008999347686768
          ]
        },
        {
          "atom_index": 1512,
          "name": "CG",
          "element": "C",
          "coord": [
            4.945400238037109,
            3.036900043487549,
            -3.687299966812134
          ]
        },
        {
          "atom_index": 1513,
          "name": "CD",
          "element": "C",
          "coord": [
            4.883299827575684,
            3.0848000049591064,
            -3.81469988822937
          ]
        }
      ]
    },
    {
      "id": "A:198",
      "chain": "A",
      "resseq": 198,
      "icode": "",
      "resname": "THR",
      "hetflag": " ",
      "sasa": 0.7098401784896851,
      "atoms": [
        {
          "atom_index": 1514,
          "name": "N",
          "element": "N",
          "coord": [
            4.710899829864502,
            3.233799934387207,
            -3.4084999561309814
          ]
        },
        {
          "atom_index": 1515,
          "name": "CA",
          "element": "C",
          "coord": [
            4.730800151824951,
            3.329900026321411,
            -3.299499988555908
          ]
        },
        {
          "atom_index": 1516,
          "name": "C",
          "element": "C",
          "coord": [
            4.748799800872803,
            3.249300003051758,
            -3.171099901199341
          ]
        },
        {
          "atom_index": 1517,
          "name": "O",
          "element": "O",
          "coord": [
            4.738900184631348,
            3.126699924468994,
            -3.1730000972747803
          ]
        },
        {
          "atom_index": 1518,
          "name": "CB",
          "element": "C",
          "coord": [
            4.610000133514404,
            3.4265999794006348,
            -3.281100034713745
          ]
        },
        {
          "atom_index": 1519,
          "name": "CG2",
          "element": "C",
          "coord": [
            4.581500053405762,
            3.503000020980835,
            -3.410099983215332
          ]
        },
        {
          "atom_index": 1520,
          "name": "OG1",
          "element": "O",
          "coord": [
            4.493199825286865,
            3.3531999588012695,
            -3.2411000728607178
          ]
        }
      ]
    },
    {
      "id": "A:199",
      "chain": "A",
      "resseq": 199,
      "icode": "",
      "resname": "TYR",
      "hetflag": " ",
      "sasa": 0.0,
      "atoms": [
        {
          "atom_index": 1521,
          "name": "N",
          "element": "N",
          "coord": [
            4.773799896240234,
            3.3171000480651855,
            -3.0599000453948975
          ]
        },
        {
          "atom_index": 1522,
          "name": "CA",
          "element": "C",
          "coord": [
            4.7916998863220215,
            3.248500108718872,
            -2.932499885559082
          ]
        },
        {
          "atom_index": 1523,
          "name": "C",
          "element": "C",
          "coord": [
            4.664000034332275,
            3.1760001182556152,
            -2.8945999145507812
          ]
        },
        {
          "atom_index": 1524,
          "name": "O",
          "element": "O",
          "coord": [
            4.665900230407715,
            3.081399917602539,
            -2.816699981689453
          ]
        },
        {
          "atom_index": 1525,
          "name": "CB",
          "element": "C",
          "coord": [
            4.830399990081787,
            3.3487000465393066,
            -2.823699951171875
          ]
        },
        {
          "atom_index": 1526,
          "name": "CG",
          "element": "C",
          "coord": [
            4.825099945068359,
            3.2953999042510986,
            -2.6816000938415527
          ]
        },
        {
          "atom_index": 1527,
          "name": "CD1",
          "element": "C",
          "coord": [
            4.921500205993652,
            3.20740008354187,
            -2.633699893951416
          ]
        },
        {
          "atom_index": 1528,
          "name": "CD2",
          "element": "C",
          "coord": [
            4.725399971008301,
            3.3369998931884766,
            -2.594099998474121
          ]
        },
        {
          "atom_index": 1529,
          "name": "CE1",
          "element": "C",
          "coord": [
            4.9182000160217285,
            3.1630001068115234,
            -2.501300096511841
          ]
        },
        {
          "atom_index": 1530,
          "name": "CE2",
          "element": "C",
          "coord": [
            4.721799850463867,
            3.2929999828338623,
            -2.4635000228881836
          ]
        },
        {
          "atom_index": 1531,
          "name": "CZ",
          "element": "C",
          "coord": [
            4.817999839782715,
            3.206700086593628,
            -2.4175000190734863
          ]
        },
        {
          "atom_index": 1532,
          "name": "OH",
          "element": "O",
          "coord": [
            4.813399791717529,
            3.1658999919891357,
            -2.2864999771118164
          ]
        }
      ]
    },
    {
      "id": "A:200",
      "chain": "A",
      "resseq": 200,
      "icode": "",
      "resname": "ALA",
      "hetflag": " ",
      "sasa": 1.5164767503738403,
      "atoms": [
        {
          "atom_index": 1533,
          "name": "N",
          "element": "N",
          "coord": [
            4.552999973297119,
            3.2191998958587646,
            -2.9526000022888184
          ]
        },
        {
          "atom_index": 1534,
          "name": "CA",
          "element": "C",
          "coord": [
            4.424699783325195,
            3.157599925994873,
            -2.924499988555908
          ]
        },
        {
          "atom_index": 1535,
          "name": "C",
          "element": "C",
          "coord": [
            4.425899982452393,
            3.0136001110076904,
            -2.972899913787842
          ]
        },
        {
          "atom_index": 1536,
          "name": "O",
          "element": "O",
          "coord": [
            4.352799892425537,
            2.928999900817871,
            -2.921799898147583
          ]
        },
        {
          "atom_index": 1537,
          "name": "CB",
          "element": "C",
          "coord": [
            4.314300060272217,
            3.2355000972747803,
            -2.992799997329712
          ]
        }
      ]
    },
    {
      "id": "A:201",
      "chain": "A",
      "resseq": 201,
      "icode": "",
      "resname": "ASP",
      "hetflag": " ",
      "sasa": 0.3468284606933594,
      "atoms": [
        {
          "atom_index": 1538,
          "name": "N",
          "element": "N",
          "coord": [
            4.5142998695373535,
            2.985300064086914,
            -3.067699909210205
          ]
        },
        {
          "atom_index": 1539,
          "name": "CA",
          "element": "C",
          "coord": [
            4.526500225067139,
            2.852299928665161,
            -3.1252999305725098
          ]
        },
        {
          "atom_index": 1540,
          "name": "C",
          "element": "C",
          "coord": [
            4.624000072479248,
            2.762200117111206,
            -3.0513999462127686
          ]
        },
        {
          "atom_index": 1541,
          "name": "O",
          "element": "O",
          "coord": [
            4.65310001373291,
            2.6507999897003174,
            -3.096299886703491
          ]
        },
        {
          "atom_index": 1542,
          "name": "CB",
          "element": "C",
          "coord": [
            4.567200183868408,
            2.8642001152038574,
            -3.271899938583374
          ]
        },
        {
          "atom_index": 1543,
          "name": "CG",
          "element": "C",
          "coord": [
            4.4670000076293945,
            2.9435999393463135,
            -3.3531999588012695
          ]
        },
        {
          "atom_index": 1544,
          "name": "OD1",
          "element": "O",
          "coord": [
            4.348400115966797,
            2.9031999111175537,
            -3.3557000160217285
          ]
        },
        {
          "atom_index": 1545,
          "name": "OD2",
          "element": "O",
          "coord": [
            4.5055999755859375,
            3.046799898147583,
            -3.4123001098632812
          ]
        }
      ]
    },
    {
      "id": "A:202",
      "chain": "A",
      "resseq": 202,
      "icode": "",
      "resname": "ALA",
      "hetflag": " ",
      "sasa": 0.0,
      "atoms": [
        {
          "atom_index": 1546,
          "name": "N",
          "element": "N",
          "coord": [
            4.67609977722168,
            2.811199903488159,
            -2.9395999908447266
          ]
        },
        {
          "atom_index": 1547,
          "name": "CA",
          "element": "C",
          "coord": [
            4.7708001136779785,
            2.734499931335449,
            -2.8594000339508057
          ]
        },
        {
          "atom_index": 1548,
          "name": "C",
          "element": "C",
          "coord": [
            4.702099800109863,
            2.6154000759124756,
            -2.794100046157837
          ]
        },
        {
          "atom_index": 1549,
          "name": "O",
          "element": "O",
          "coord": [
            4.582799911499023,
            2.6196000576019287,
            -2.7657999992370605
          ]
        },
        {
          "atom_index": 1550,
          "name": "CB",
          "element": "C",
          "coord": [
            4.833499908447266,
            2.823199987411499,
            -2.7537999153137207
          ]
        }
      ]
    },
    {
      "id": "A:203",
      "chain": "A",
      "resseq": 203,
      "icode": "",
      "resname": "THR",
      "hetflag": " ",
      "sasa": 0.0,
      "atoms": [
        {
          "atom_index": 1551,
          "name": "N",
          "element": "N",
          "coord": [
            4.777500152587891,
            2.5092999935150146,
            -2.7708001136779785
          ]
        },
        {
          "atom_index": 1552,
          "name": "CA",
          "element": "C",
          "coord": [
            4.723400115966797,
            2.390199899673462,
            -2.7084999084472656
          ]
        },
        {
          "atom_index": 1553,
          "name": "C",
          "element": "C",
          "coord": [
            4.713799953460693,
            2.411900043487549,
            -2.558799982070923
          ]
        },
        {
          "atom_index": 1554,
          "name": "O",
          "element": "O",
          "coord": [
            4.614799976348877,
            2.3736000061035156,
            -2.4960999488830566
          ]
        },
        {
          "atom_index": 1555,
          "name": "CB",
          "element": "C",
          "coord": [
            4.810999870300293,
            2.2695999145507812,
            -2.7399001121520996
          ]
        },
        {
          "atom_index": 1556,
          "name": "CG2",
          "element": "C",
          "coord": [
            4.768099784851074,
            2.148099899291992,
            -2.6600000858306885
          ]
        },
        {
          "atom_index": 1557,
          "name": "OG1",
          "element": "O",
          "coord": [
            4.800600051879883,
            2.2402000427246094,
            -2.8798000812530518
          ]
        }
      ]
    },
    {
      "id": "A:204",
      "chain": "A",
      "resseq": 204,
      "icode": "",
      "resname": "TYR",
      "hetflag": " ",
      "sasa": 0.0,
      "atoms": [
        {
          "atom_index": 1558,
          "name": "N",
          "element": "N",
          "coord": [
            4.815000057220459,
            2.477299928665161,
            -2.5025999546051025
          ]
        },
        {
          "atom_index": 1559,
          "name": "CA",
          "element": "C",
          "coord": [
            4.816999912261963,
            2.50570011138916,
            -2.360300064086914
          ]
        },
        {
          "atom_index": 1560,
          "name": "C",
          "element": "C",
          "coord": [
            4.859899997711182,
            2.6496999263763428,
            -2.337399959564209
          ]
        },
        {
          "atom_index": 1561,
          "name": "O",
          "element": "O",
          "coord": [
            4.928699970245361,
            2.7086000442504883,
            -2.419600009918213
          ]
        },
        {
          "atom_index": 1562,
          "name": "CB",
          "element": "C",
          "coord": [
            4.906599998474121,
            2.4058001041412354,
            -2.287100076675415
          ]
        },
        {
          "atom_index": 1563,
          "name": "CG",
          "element": "C",
          "coord": [
            5.052499771118164,
            2.408400058746338,
            -2.325500011444092
          ]
        },
        {
          "atom_index": 1564,
          "name": "CD1",
          "element": "C",
          "coord": [
            5.097799777984619,
            2.351799964904785,
            -2.4453001022338867
          ]
        },
        {
          "atom_index": 1565,
          "name": "CD2",
          "element": "C",
          "coord": [
            5.146399974822998,
            2.4663000106811523,
            -2.240799903869629
          ]
        },
        {
          "atom_index": 1566,
          "name": "CE1",
          "element": "C",
          "coord": [
            5.233399868011475,
            2.3531999588012695,
            -2.4784998893737793
          ]
        },
        {
          "atom_index": 1567,
          "name": "CE2",
          "element": "C",
          "coord": [
            5.281000137329102,
            2.4684998989105225,
            -2.273400068283081
          ]
        },
        {
          "atom_index": 1568,
          "name": "CZ",
          "element": "C",
          "coord": [
            5.32390022277832,
            2.4119999408721924,
            -2.3914999961853027
          ]
        },
        {
          "atom_index": 1569,
          "name": "OH",
          "element": "O",
          "coord": [
            5.458099842071533,
            2.415299892425537,
            -2.4198999404907227
          ]
        }
      ]
    },
    {
      "id": "A:205",
      "chain": "A",
      "resseq": 205,
      "icode": "",
      "resname": "ALA",
      "hetflag": " ",
      "sasa": 0.0,
      "atoms": [
        {
          "atom_index": 1570,
          "name": "N",
          "element": "N",
          "coord": [
            4.819499969482422,
            2.705399990081787,
            -2.224100112915039
          ]
        },
        {
          "atom_index": 1571,
          "name": "CA",
          "element": "C",
          "coord": [
            4.847799777984619,
            2.8452000617980957,
            -2.1912999153137207
          ]
        },
        {
          "atom_index": 1572,
          "name": "C",
          "element": "C",
          "coord": [
            4.992300033569336,
            2.8891000747680664,
            -2.1835999488830566
          ]
        },
        {
          "atom_index": 1573,
          "name": "O",
          "element": "O",
          "coord": [
            5.024899959564209,
            3.001300096511841,
            -2.2195000648498535
          ]
        },
        {
          "atom_index": 1574,
          "name": "CB",
          "element": "C",
          "coord": [
            4.7754998207092285,
            2.8835999965667725,
            -2.062000036239624
          ]
        }
      ]
    },
    {
      "id": "A:206",
      "chain": "A",
      "resseq": 206,
      "icode": "",
      "resname": "GLU",
      "hetflag": " ",
      "sasa": 0.0,
      "atoms": [
        {
          "atom_index": 1575,
          "name": "N",
          "element": "N",
          "coord": [
            5.07919979095459,
            2.802299976348877,
            -2.1349000930786133
          ]
        },
        {
          "atom_index": 1576,
          "name": "CA",
          "element": "C",
          "coord": [
            5.219299793243408,
            2.8375000953674316,
            -2.1205999851226807
          ]
        },
        {
          "atom_index": 1577,
          "name": "C",
          "element": "C",
          "coord": [
            5.3003997802734375,
            2.8287999629974365,
            -2.25
          ]
        },
        {
          "atom_index": 1578,
          "name": "O",
          "element": "O",
          "coord": [
            5.423299789428711,
            2.816499948501587,
            -2.249000072479248
          ]
        },
        {
          "atom_index": 1579,
          "name": "CB",
          "element": "C",
          "coord": [
            5.282299995422363,
            2.7548000812530518,
            -2.008699893951416
          ]
        },
        {
          "atom_index": 1580,
          "name": "CG",
          "element": "C",
          "coord": [
            5.221700191497803,
            2.779400110244751,
            -1.8700000047683716
          ]
        },
        {
          "atom_index": 1581,
          "name": "CD",
          "element": "C",
          "coord": [
            5.086599826812744,
            2.7125000953674316,
            -1.8492000102996826
          ]
        },
        {
          "atom_index": 1582,
          "name": "OE1",
          "element": "O",
          "coord": [
            5.054699897766113,
            2.615600109100342,
            -1.9211000204086304
          ]
        },
        {
          "atom_index": 1583,
          "name": "OE2",
          "element": "O",
          "coord": [
            5.012400150299072,
            2.75570011138916,
            -1.7585999965667725
          ]
        }
      ]
    },
    {
      "id": "A:207",
      "chain": "A",
      "resseq": 207,
      "icode": "",
      "resname": "ASP",
      "hetflag": " ",
      "sasa": 0.0,
      "atoms": [
        {
          "atom_index": 1584,
          "name": "N",
          "element": "N",
          "coord": [
            5.23199987411499,
            2.8320999145507812,
            -2.3629000186920166
          ]
        },
        {
          "atom_index": 1585,
          "name": "CA",
          "element": "C",
          "coord": [
            5.301199913024902,
            2.829400062561035,
            -2.489799976348877
          ]
        },
        {
          "atom_index": 1586,
          "name": "C",
          "element": "C",
          "coord": [
            5.331099987030029,
            2.976300001144409,
            -2.521699905395508
          ]
        },
        {
          "atom_index": 1587,
          "name": "O",
          "element": "O",
          "coord": [
            5.261199951171875,
            3.0390000343322754,
            -2.599600076675415
          ]
        },
        {
          "atom_index": 1588,
          "name": "CB",
          "element": "C",
          "coord": [
            5.2118000984191895,
            2.764699935913086,
            -2.596299886703491
          ]
        },
        {
          "atom_index": 1589,
          "name": "CG",
          "element": "C",
          "coord": [
            5.270999908447266,
            2.7701001167297363,
            -2.73799991607666
          ]
        },
        {
          "atom_index": 1590,
          "name": "OD1",
          "element": "O",
          "coord": [
            5.387800216674805,
            2.8101999759674072,
            -2.7572999000549316
          ]
        },
        {
          "atom_index": 1591,
          "name": "OD2",
          "element": "O",
          "coord": [
            5.198800086975098,
            2.733099937438965,
            -2.8327999114990234
          ]
        }
      ]
    },
    {
      "id": "A:208",
      "chain": "A",
      "resseq": 208,
      "icode": "",
      "resname": "THR",
      "hetflag": " ",
      "sasa": 0.0,
      "atoms": [
        {
          "atom_index": 1592,
          "name": "N",
          "element": "N",
          "coord": [
            5.428999900817871,
            3.0339999198913574,
            -2.453000068664551
          ]
        },
        {
          "atom_index": 1593,
          "name": "CA",
          "element": "C",
          "coord": [
            5.467899799346924,
            3.1723999977111816,
            -2.4783999919891357
          ]
        },
        {
          "atom_index": 1594,
          "name": "C",
          "element": "C",
          "coord": [
            5.620200157165527,
            3.1846001148223877,
            -2.466900110244751
          ]
        },
        {
          "atom_index": 1595,
          "name": "O",
          "element": "O",
          "coord": [
            5.685500144958496,
            3.0947000980377197,
            -2.414799928665161
          ]
        },
        {
          "atom_index": 1596,
          "name": "CB",
          "element": "C",
          "coord": [
            5.401400089263916,
            3.2704999446868896,
            -2.381700038909912
          ]
        },
        {
          "atom_index": 1597,
          "name": "CG2",
          "element": "C",
          "coord": [
            5.252099990844727,
            3.2606000900268555,
            -2.3886001110076904
          ]
        },
        {
          "atom_index": 1598,
          "name": "OG1",
          "element": "O",
          "coord": [
            5.444900035858154,
            3.2425999641418457,
            -2.249000072479248
          ]
        }
      ]
    },
    {
      "id": "A:209",
      "chain": "A",
      "resseq": 209,
      "icode": "",
      "resname": "ARG",
      "hetflag": " ",
      "sasa": 0.0,
      "atoms": [
        {
          "atom_index": 1599,
          "name": "N",
          "element": "N",
          "coord": [
            5.67710018157959,
            3.294100046157837,
            -2.5162999629974365
          ]
        },
        {
          "atom_index": 1600,
          "name": "CA",
          "element": "C",
          "coord": [
            5.821300029754639,
            3.3152999877929688,
            -2.51200008392334
          ]
        },
        {
          "atom_index": 1601,
          "name": "C",
          "element": "C",
          "coord": [
            5.880000114440918,
            3.332900047302246,
            -2.372999906539917
          ]
        },
        {
          "atom_index": 1602,
          "name": "O",
          "element": "O",
          "coord": [
            5.9980998039245605,
            3.365499973297119,
            -2.360100030899048
          ]
        },
        {
          "atom_index": 1603,
          "name": "CB",
          "element": "C",
          "coord": [
            5.862199783325195,
            3.434799909591675,
            -2.597599983215332
          ]
        },
        {
          "atom_index": 1604,
          "name": "CG",
          "element": "C",
          "coord": [
            5.843400001525879,
            3.414900064468384,
            -2.7444000244140625
          ]
        },
        {
          "atom_index": 1605,
          "name": "CD",
          "element": "C",
          "coord": [
            5.928699970245361,
            3.5139999389648438,
            -2.821000099182129
          ]
        },
        {
          "atom_index": 1606,
          "name": "NE",
          "element": "N",
          "coord": [
            5.866399765014648,
            3.5571000576019287,
            -2.9458999633789062
          ]
        },
        {
          "atom_index": 1607,
          "name": "CZ",
          "element": "C",
          "coord": [
            5.868199825286865,
            3.488100051879883,
            -3.0594000816345215
          ]
        },
        {
          "atom_index": 1608,
          "name": "NH1",
          "element": "N",
          "coord": [
            5.928999900817871,
            3.369499921798706,
            -3.0671000480651855
          ]
        },
        {
          "atom_index": 1609,
          "name": "NH2",
          "element": "N",
          "coord": [
            5.8119001388549805,
            3.54010009765625,
            -3.167099952697754
          ]
        }
      ]
    },
    {
      "id": "A:210",
      "chain": "A",
      "resseq": 210,
      "icode": "",
      "resname": "ALA",
      "hetflag": " ",
      "sasa": 0.0,
      "atoms": [
        {
          "atom_index": 1610,
          "name": "N",
          "element": "N",
          "coord": [
            5.798600196838379,
            3.3152999877929688,
            -2.2692999839782715
          ]
        },
        {
          "atom_index": 1611,
          "name": "CA",
          "element": "C",
          "coord": [
            5.847300052642822,
            3.32669997215271,
            -2.131500005722046
          ]
        },
        {
          "atom_index": 1612,
          "name": "C",
          "element": "C",
          "coord": [
            5.882199764251709,
            3.1882998943328857,
            -2.0792999267578125
          ]
        },
        {
          "atom_index": 1613,
          "name": "O",
          "element": "O",
          "coord": [
            5.9552998542785645,
            3.1758999824523926,
            -1.9819999933242798
          ]
        },
        {
          "atom_index": 1614,
          "name": "CB",
          "element": "C",
          "coord": [
            5.742300033569336,
            3.390399932861328,
            -2.0415000915527344
          ]
        }
      ]
    },
    {
      "id": "A:211",
      "chain": "A",
      "resseq": 211,
      "icode": "",
      "resname": "TYR",
      "hetflag": " ",
      "sasa": 0.0,
      "atoms": [
        {
          "atom_index": 1615,
          "name": "N",
          "element": "N",
          "coord": [
            5.831699848175049,
            3.0848000049591064,
            -2.1463000774383545
          ]
        },
        {
          "atom_index": 1616,
          "name": "CA",
          "element": "C",
          "coord": [
            5.855899810791016,
            2.9484000205993652,
            -2.1045000553131104
          ]
        },
        {
          "atom_index": 1617,
          "name": "C",
          "element": "C",
          "coord": [
            5.9293999671936035,
            2.8619000911712646,
            -2.2054998874664307
          ]
        },
        {
          "atom_index": 1618,
          "name": "O",
          "element": "O",
          "coord": [
            5.993599891662598,
            2.7641000747680664,
            -2.1668999195098877
          ]
        },
        {
          "atom_index": 1619,
          "name": "CB",
          "element": "C",
          "coord": [
            5.7241997718811035,
            2.882200002670288,
            -2.0671000480651855
          ]
        },
        {
          "atom_index": 1620,
          "name": "CG",
          "element": "C",
          "coord": [
            5.656499862670898,
            2.9428999423980713,
            -1.9455000162124634
          ]
        },
        {
          "atom_index": 1621,
          "name": "CD1",
          "element": "C",
          "coord": [
            5.706900119781494,
            2.921099901199341,
            -1.8173999786376953
          ]
        },
        {
          "atom_index": 1622,
          "name": "CD2",
          "element": "C",
          "coord": [
            5.540599822998047,
            3.02020001411438,
            -1.958400011062622
          ]
        },
        {
          "atom_index": 1623,
          "name": "CE1",
          "element": "C",
          "coord": [
            5.643700122833252,
            2.9739999771118164,
            -1.7058000564575195
          ]
        },
        {
          "atom_index": 1624,
          "name": "CE2",
          "element": "C",
          "coord": [
            5.477099895477295,
            3.0729000568389893,
            -1.8472000360488892
          ]
        },
        {
          "atom_index": 1625,
          "name": "CZ",
          "element": "C",
          "coord": [
            5.529099941253662,
            3.0492000579833984,
            -1.7217999696731567
          ]
        },
        {
          "atom_index": 1626,
          "name": "OH",
          "element": "O",
          "coord": [
            5.464300155639648,
            3.097399950027466,
            -1.6110999584197998
          ]
        }
      ]
    },
    {
      "id": "A:212",
      "chain": "A",
      "resseq": 212,
      "icode": "",
      "resname": "SER",
      "hetflag": " ",
      "sasa": 0.0,
      "atoms": [
        {
          "atom_index": 1627,
          "name": "N",
          "element": "N",
          "coord": [
            5.922900199890137,
            2.8982999324798584,
            -2.333699941635132
          ]
        },
        {
          "atom_index": 1628,
          "name": "CA",
          "element": "C",
          "coord": [
            5.988900184631348,
            2.821899890899658,
            -2.439199924468994
          ]
        },
        {
          "atom_index": 1629,
          "name": "C",
          "element": "C",
          "coord": [
            6.031199932098389,
            2.908400058746338,
            -2.5569000244140625
          ]
        },
        {
          "atom_index": 1630,
          "name": "O",
          "element": "O",
          "coord": [
            5.950099945068359,
            2.98009991645813,
            -2.6117000579833984
          ]
        },
        {
          "atom_index": 1631,
          "name": "CB",
          "element": "C",
          "coord": [
            5.894499778747559,
            2.7123000621795654,
            -2.488600015640259
          ]
        },
        {
          "atom_index": 1632,
          "name": "OG",
          "element": "O",
          "coord": [
            5.94980001449585,
            2.640199899673462,
            -2.5980000495910645
          ]
        }
      ]
    },
    {
      "id": "A:213",
      "chain": "A",
      "resseq": 213,
      "icode": "",
      "resname": "VAL",
      "hetflag": " ",
      "sasa": 0.0,
      "atoms": [
        {
          "atom_index": 1633,
          "name": "N",
          "element": "N",
          "coord": [
            6.1570000648498535,
            2.898699998855591,
            -2.5992000102996826
          ]
        },
        {
          "atom_index": 1634,
          "name": "CA",
          "element": "C",
          "coord": [
            6.20389986038208,
            2.9767000675201416,
            -2.71370005607605
          ]
        },
        {
          "atom_index": 1635,
          "name": "C",
          "element": "C",
          "coord": [
            6.148399829864502,
            2.9214000701904297,
            -2.8457000255584717
          ]
        },
        {
          "atom_index": 1636,
          "name": "O",
          "element": "O",
          "coord": [
            6.170100212097168,
            2.9802000522613525,
            -2.950700044631958
          ]
        },
        {
          "atom_index": 1637,
          "name": "CB",
          "element": "C",
          "coord": [
            6.359399795532227,
            2.981800079345703,
            -2.72379994392395
          ]
        },
        {
          "atom_index": 1638,
          "name": "CG1",
          "element": "C",
          "coord": [
            6.419300079345703,
            3.041800022125244,
            -2.5992000102996826
          ]
        },
        {
          "atom_index": 1639,
          "name": "CG2",
          "element": "C",
          "coord": [
            6.417799949645996,
            2.8438000679016113,
            -2.7497000694274902
          ]
        }
      ]
    },
    {
      "id": "A:214",
      "chain": "A",
      "resseq": 214,
      "icode": "",
      "resname": "MET",
      "hetflag": " ",
      "sasa": 0.0,
      "atoms": [
        {
          "atom_index": 1640,
          "name": "N",
          "element": "N",
          "coord": [
            6.078499794006348,
            2.807499885559082,
            -2.8380000591278076
          ]
        },
        {
          "atom_index": 1641,
          "name": "CA",
          "element": "C",
          "coord": [
            6.016600131988525,
            2.739000082015991,
            -2.952500104904175
          ]
        },
        {
          "atom_index": 1642,
          "name": "C",
          "element": "C",
          "coord": [
            5.8780999183654785,
            2.797300100326538,
            -2.982800006866455
          ]
        },
        {
          "atom_index": 1643,
          "name": "O",
          "element": "O",
          "coord": [
            5.815499782562256,
            2.765500068664551,
            -3.084199905395508
          ]
        },
        {
          "atom_index": 1644,
          "name": "CB",
          "element": "C",
          "coord": [
            5.999899864196777,
            2.58870005607605,
            -2.9230000972747803
          ]
        },
        {
          "atom_index": 1645,
          "name": "CG",
          "element": "C",
          "coord": [
            6.125800132751465,
            2.514899969100952,
            -2.882699966430664
          ]
        },
        {
          "atom_index": 1646,
          "name": "SD",
          "element": "S",
          "coord": [
            6.258900165557861,
            2.5439000129699707,
            -2.996799945831299
          ]
        },
        {
          "atom_index": 1647,
          "name": "CE",
          "element": "C",
          "coord": [
            6.195899963378906,
            2.466900110244751,
            -3.140899896621704
          ]
        }
      ]
    },
    {
      "id": "A:215",
      "chain": "A",
      "resseq": 215,
      "icode": "",
      "resname": "SER",
      "hetflag": " ",
      "sasa": 0.0,
      "atoms": [
        {
          "atom_index": 1648,
          "name": "N",
          "element": "N",
          "coord": [
            5.83050012588501,
            2.8824000358581543,
            -2.8933000564575195
          ]
        },
        {
          "atom_index": 1649,
          "name": "CA",
          "element": "C",
          "coord": [
            5.701499938964844,
            2.944200038909912,
            -2.906899929046631
          ]
        },
        {
          "atom_index": 1650,
          "name": "C",
          "element": "C",
          "coord": [
            5.710100173950195,
            3.0678000450134277,
            -2.9927000999450684
          ]
        },
        {
          "atom_index": 1651,
          "name": "O",
          "element": "O",
          "coord": [
            5.814899921417236,
            3.1289000511169434,
            -3.0062999725341797
          ]
        },
        {
          "atom_index": 1652,
          "name": "CB",
          "element": "C",
          "coord": [
            5.650300025939941,
            2.983299970626831,
            -2.768899917602539
          ]
        },
        {
          "atom_index": 1653,
          "name": "OG",
          "element": "O",
          "coord": [
            5.522500038146973,
            3.0423998832702637,
            -2.7783000469207764
          ]
        }
      ]
    },
    {
      "id": "A:216",
      "chain": "A",
      "resseq": 216,
      "icode": "",
      "resname": "TYR",
      "hetflag": " ",
      "sasa": 0.0,
      "atoms": [
        {
          "atom_index": 1654,
          "name": "N",
          "element": "N",
          "coord": [
            5.59689998626709,
            3.1075000762939453,
            -3.0476999282836914
          ]
        },
        {
          "atom_index": 1655,
          "name": "CA",
          "element": "C",
          "coord": [
            5.593100070953369,
            3.2263998985290527,
            -3.1294000148773193
          ]
        },
        {
          "atom_index": 1656,
          "name": "C",
          "element": "C",
          "coord": [
            5.506700038909912,
            3.333199977874756,
            -3.0634000301361084
          ]
        },
        {
          "atom_index": 1657,
          "name": "O",
          "element": "O",
          "coord": [
            5.4918999671936035,
            3.44320011138916,
            -3.1171000003814697
          ]
        },
        {
          "atom_index": 1658,
          "name": "CB",
          "element": "C",
          "coord": [
            5.537300109863281,
            3.1919000148773193,
            -3.267699956893921
          ]
        },
        {
          "atom_index": 1659,
          "name": "CG",
          "element": "C",
          "coord": [
            5.638700008392334,
            3.132499933242798,
            -3.3635001182556152
          ]
        },
        {
          "atom_index": 1660,
          "name": "CD1",
          "element": "C",
          "coord": [
            5.771500110626221,
            3.177500009536743,
            -3.3650999069213867
          ]
        },
        {
          "atom_index": 1661,
          "name": "CD2",
          "element": "C",
          "coord": [
            5.601600170135498,
            3.033099889755249,
            -3.453700065612793
          ]
        },
        {
          "atom_index": 1662,
          "name": "CE1",
          "element": "C",
          "coord": [
            5.864999771118164,
            3.1245999336242676,
            -3.4542999267578125
          ]
        },
        {
          "atom_index": 1663,
          "name": "CE2",
          "element": "C",
          "coord": [
            5.693600177764893,
            2.9793999195098877,
            -3.543299913406372
          ]
        },
        {
          "atom_index": 1664,
          "name": "CZ",
          "element": "C",
          "coord": [
            5.825200080871582,
            3.0251998901367188,
            -3.542799949645996
          ]
        },
        {
          "atom_index": 1665,
          "name": "OH",
          "element": "O",
          "coord": [
            5.917300224304199,
            2.9674999713897705,
            -3.628000020980835
          ]
        }
      ]
    },
    {
      "id": "A:217",
      "chain": "A",
      "resseq": 217,
      "icode": "",
      "resname": "TRP",
      "hetflag": " ",
      "sasa": 0.0,
      "atoms": [
        {
          "atom_index": 1666,
          "name": "N",
          "element": "N",
          "coord": [
            5.454400062561035,
            3.3036999702453613,
            -2.9447999000549316
          ]
        },
        {
          "atom_index": 1667,
          "name": "CA",
          "element": "C",
          "coord": [
            5.365499973297119,
            3.3966000080108643,
            -2.876199960708618
          ]
        },
        {
          "atom_index": 1668,
          "name": "C",
          "element": "C",
          "coord": [
            5.432499885559082,
            3.48580002784729,
            -2.773400068283081
          ]
        },
        {
          "atom_index": 1669,
          "name": "O",
          "element": "O",
          "coord": [
            5.52209997177124,
            3.4428999423980713,
            -2.702699899673462
          ]
        },
        {
          "atom_index": 1670,
          "name": "CB",
          "element": "C",
          "coord": [
            5.247600078582764,
            3.3190999031066895,
            -2.8164000511169434
          ]
        },
        {
          "atom_index": 1671,
          "name": "CG",
          "element": "C",
          "coord": [
            5.190700054168701,
            3.2186999320983887,
            -2.913800001144409
          ]
        },
        {
          "atom_index": 1672,
          "name": "CD1",
          "element": "C",
          "coord": [
            5.166800022125244,
            3.086699962615967,
            -2.890000104904175
          ]
        },
        {
          "atom_index": 1673,
          "name": "CD2",
          "element": "C",
          "coord": [
            5.161499977111816,
            3.2399001121520996,
            -3.0529000759124756
          ]
        },
        {
          "atom_index": 1674,
          "name": "CE2",
          "element": "C",
          "coord": [
            5.122200012207031,
            3.1159000396728516,
            -3.1070001125335693
          ]
        },
        {
          "atom_index": 1675,
          "name": "CE3",
          "element": "C",
          "coord": [
            5.165299892425537,
            3.352099895477295,
            -3.13700008392334
          ]
        },
        {
          "atom_index": 1676,
          "name": "NE1",
          "element": "N",
          "coord": [
            5.126200199127197,
            3.0241000652313232,
            -3.0055999755859375
          ]
        },
        {
          "atom_index": 1677,
          "name": "CZ2",
          "element": "C",
          "coord": [
            5.086999893188477,
            3.0999999046325684,
            -3.2416000366210938
          ]
        },
        {
          "atom_index": 1678,
          "name": "CZ3",
          "element": "C",
          "coord": [
            5.130499839782715,
            3.3366000652313232,
            -3.270900011062622
          ]
        },
        {
          "atom_index": 1679,
          "name": "CH2",
          "element": "C",
          "coord": [
            5.092100143432617,
            3.2111001014709473,
            -3.3217999935150146
          ]
        }
      ]
    },
    {
      "id": "A:218",
      "chain": "A",
      "resseq": 218,
      "icode": "",
      "resname": "GLU",
      "hetflag": " ",
      "sasa": 1.4503735303878784,
      "atoms": [
        {
          "atom_index": 1680,
          "name": "N",
          "element": "N",
          "coord": [
            5.3881001472473145,
            3.610300064086914,
            -2.7651000022888184
          ]
        },
        {
          "atom_index": 1681,
          "name": "CA",
          "element": "C",
          "coord": [
            5.4456000328063965,
            3.706199884414673,
            -2.6712000370025635
          ]
        },
        {
          "atom_index": 1682,
          "name": "C",
          "element": "C",
          "coord": [
            5.429599761962891,
            3.6603000164031982,
            -2.5272998809814453
          ]
        },
        {
          "atom_index": 1683,
          "name": "O",
          "element": "O",
          "coord": [
            5.328199863433838,
            3.6003000736236572,
            -2.490799903869629
          ]
        },
        {
          "atom_index": 1684,
          "name": "CB",
          "element": "C",
          "coord": [
            5.381100177764893,
            3.8441998958587646,
            -2.684499979019165
          ]
        },
        {
          "atom_index": 1685,
          "name": "CG",
          "element": "C",
          "coord": [
            5.371799945831299,
            3.898400068283081,
            -2.82450008392334
          ]
        },
        {
          "atom_index": 1686,
          "name": "CD",
          "element": "C",
          "coord": [
            5.230999946594238,
            3.8859000205993652,
            -2.88100004196167
          ]
        },
        {
          "atom_index": 1687,
          "name": "OE1",
          "element": "O",
          "coord": [
            5.190700054168701,
            3.7725000381469727,
            -2.9195001125335693
          ]
        },
        {
          "atom_index": 1688,
          "name": "OE2",
          "element": "O",
          "coord": [
            5.159999847412109,
            3.9899001121520996,
            -2.8852999210357666
          ]
        }
      ]
    },
    {
      "id": "A:219",
      "chain": "A",
      "resseq": 219,
      "icode": "",
      "resname": "GLU",
      "hetflag": " ",
      "sasa": 0.0,
      "atoms": [
        {
          "atom_index": 1689,
          "name": "N",
          "element": "N",
          "coord": [
            5.527599811553955,
            3.6947999000549316,
            -2.444700002670288
          ]
        },
        {
          "atom_index": 1690,
          "name": "CA",
          "element": "C",
          "coord": [
            5.525899887084961,
            3.658400058746338,
            -2.3041000366210938
          ]
        },
        {
          "atom_index": 1691,
          "name": "C",
          "element": "C",
          "coord": [
            5.413000106811523,
            3.730299949645996,
            -2.2298998832702637
          ]
        },
        {
          "atom_index": 1692,
          "name": "O",
          "element": "O",
          "coord": [
            5.368199825286865,
            3.684499979019165,
            -2.125200033187866
          ]
        },
        {
          "atom_index": 1693,
          "name": "CB",
          "element": "C",
          "coord": [
            5.661799907684326,
            3.6872000694274902,
            -2.239000082015991
          ]
        },
        {
          "atom_index": 1694,
          "name": "CG",
          "element": "C",
          "coord": [
            5.701600074768066,
            3.8345999717712402,
            -2.227400064468384
          ]
        },
        {
          "atom_index": 1695,
          "name": "CD",
          "element": "C",
          "coord": [
            5.770299911499023,
            3.8917999267578125,
            -2.3503000736236572
          ]
        },
        {
          "atom_index": 1696,
          "name": "OE1",
          "element": "O",
          "coord": [
            5.789400100708008,
            3.8203999996185303,
            -2.4514000415802
          ]
        },
        {
          "atom_index": 1697,
          "name": "OE2",
          "element": "O",
          "coord": [
            5.80679988861084,
            4.010799884796143,
            -2.344399929046631
          ]
        }
      ]
    },
    {
      "id": "A:220",
      "chain": "A",
      "resseq": 220,
      "icode": "",
      "resname": "GLN",
      "hetflag": " ",
      "sasa": 0.6438380479812622,
      "atoms": [
        {
          "atom_index": 1698,
          "name": "N",
          "element": "N",
          "coord": [
            5.364699840545654,
            3.8406999111175537,
            -2.2862000465393066
          ]
        },
        {
          "atom_index": 1699,
          "name": "CA",
          "element": "C",
          "coord": [
            5.256700038909912,
            3.91729998588562,
            -2.225100040435791
          ]
        },
        {
          "atom_index": 1700,
          "name": "C",
          "element": "C",
          "coord": [
            5.1321001052856445,
            3.832200050354004,
            -2.2098000049591064
          ]
        },
        {
          "atom_index": 1701,
          "name": "O",
          "element": "O",
          "coord": [
            5.057400226593018,
            3.845900058746338,
            -2.113300085067749
          ]
        },
        {
          "atom_index": 1702,
          "name": "CB",
          "element": "C",
          "coord": [
            5.224400043487549,
            4.0416998863220215,
            -2.3078999519348145
          ]
        },
        {
          "atom_index": 1703,
          "name": "CG",
          "element": "C",
          "coord": [
            5.328199863433838,
            4.1529998779296875,
            -2.2980000972747803
          ]
        },
        {
          "atom_index": 1704,
          "name": "CD",
          "element": "C",
          "coord": [
            5.454699993133545,
            4.123499870300293,
            -2.3757998943328857
          ]
        },
        {
          "atom_index": 1705,
          "name": "NE2",
          "element": "N",
          "coord": [
            5.5630998611450195,
            4.189700126647949,
            -2.3397998809814453
          ]
        },
        {
          "atom_index": 1706,
          "name": "OE1",
          "element": "O",
          "coord": [
            5.454899787902832,
            4.041900157928467,
            -2.467400074005127
          ]
        }
      ]
    },
    {
      "id": "A:221",
      "chain": "A",
      "resseq": 221,
      "icode": "",
      "resname": "ASN",
      "hetflag": " ",
      "sasa": 0.0630597174167633,
      "atoms": [
        {
          "atom_index": 1707,
          "name": "N",
          "element": "N",
          "coord": [
            5.112400054931641,
            3.740000009536743,
            -2.302799940109253
          ]
        },
        {
          "atom_index": 1708,
          "name": "CA",
          "element": "C",
          "coord": [
            4.996699810028076,
            3.6528000831604004,
            -2.297600030899048
          ]
        },
        {
          "atom_index": 1709,
          "name": "C",
          "element": "C",
          "coord": [
            4.986800193786621,
            3.5833001136779785,
            -2.163100004196167
          ]
        },
        {
          "atom_index": 1710,
          "name": "O",
          "element": "O",
          "coord": [
            4.877299785614014,
            3.5524001121520996,
            -2.1171998977661133
          ]
        },
        {
          "atom_index": 1711,
          "name": "CB",
          "element": "C",
          "coord": [
            5.004199981689453,
            3.5480000972747803,
            -2.4082999229431152
          ]
        },
        {
          "atom_index": 1712,
          "name": "CG",
          "element": "C",
          "coord": [
            4.992700099945068,
            3.6085000038146973,
            -2.545300006866455
          ]
        },
        {
          "atom_index": 1713,
          "name": "ND2",
          "element": "N",
          "coord": [
            5.095300197601318,
            3.5910000801086426,
            -2.62719988822937
          ]
        },
        {
          "atom_index": 1714,
          "name": "OD1",
          "element": "O",
          "coord": [
            4.89300012588501,
            3.6719000339508057,
            -2.5771000385284424
          ]
        }
      ]
    },
    {
      "id": "A:222",
      "chain": "A",
      "resseq": 222,
      "icode": "",
      "resname": "THR",
      "hetflag": " ",
      "sasa": 0.0,
      "atoms": [
        {
          "atom_index": 1715,
          "name": "N",
          "element": "N",
          "coord": [
            5.100800037384033,
            3.5566999912261963,
            -2.1003000736236572
          ]
        },
        {
          "atom_index": 1716,
          "name": "CA",
          "element": "C",
          "coord": [
            5.101099967956543,
            3.489300012588501,
            -1.9718999862670898
          ]
        },
        {
          "atom_index": 1717,
          "name": "C",
          "element": "C",
          "coord": [
            5.140999794006348,
            3.577699899673462,
            -1.8545000553131104
          ]
        },
        {
          "atom_index": 1718,
          "name": "O",
          "element": "O",
          "coord": [
            5.166999816894531,
            3.527100086212158,
            -1.7457000017166138
          ]
        },
        {
          "atom_index": 1719,
          "name": "CB",
          "element": "C",
          "coord": [
            5.186600208282471,
            3.361299991607666,
            -1.9740999937057495
          ]
        },
        {
          "atom_index": 1720,
          "name": "CG2",
          "element": "C",
          "coord": [
            5.111400127410889,
            3.249000072479248,
            -2.040600061416626
          ]
        },
        {
          "atom_index": 1721,
          "name": "OG1",
          "element": "O",
          "coord": [
            5.30810022354126,
            3.3854000568389893,
            -2.0459001064300537
          ]
        }
      ]
    },
    {
      "id": "A:223",
      "chain": "A",
      "resseq": 223,
      "icode": "",
      "resname": "GLY",
      "hetflag": " ",
      "sasa": 0.0,
      "atoms": [
        {
          "atom_index": 1722,
          "name": "N",
          "element": "N",
          "coord": [
            5.148399829864502,
            3.708699941635132,
            -1.8761999607086182
          ]
        },
        {
          "atom_index": 1723,
          "name": "CA",
          "element": "C",
          "coord": [
            5.179999828338623,
            3.7981998920440674,
            -1.7661000490188599
          ]
        },
        {
          "atom_index": 1724,
          "name": "C",
          "element": "C",
          "coord": [
            5.320700168609619,
            3.8503000736236572,
            -1.7503999471664429
          ]
        },
        {
          "atom_index": 1725,
          "name": "O",
          "element": "O",
          "coord": [
            5.343500137329102,
            3.941999912261963,
            -1.6717000007629395
          ]
        }
      ]
    },
    {
      "id": "A:224",
      "chain": "A",
      "resseq": 224,
      "icode": "",
      "resname": "GLN",
      "hetflag": " ",
      "sasa": 0.0,
      "atoms": [
        {
          "atom_index": 1726,
          "name": "N",
          "element": "N",
          "coord": [
            5.4156999588012695,
            3.7936999797821045,
            -1.8236000537872314
          ]
        },
        {
          "atom_index": 1727,
          "name": "CA",
          "element": "C",
          "coord": [
            5.553699970245361,
            3.838599920272827,
            -1.8133000135421753
          ]
        },
        {
          "atom_index": 1728,
          "name": "C",
          "element": "C",
          "coord": [
            5.575699806213379,
            3.9577999114990234,
            -1.905500054359436
          ]
        },
        {
          "atom_index": 1729,
          "name": "O",
          "element": "O",
          "coord": [
            5.486599922180176,
            3.9930999279022217,
            -1.9819999933242798
          ]
        },
        {
          "atom_index": 1730,
          "name": "CB",
          "element": "C",
          "coord": [
            5.648200035095215,
            3.7239999771118164,
            -1.847599983215332
          ]
        },
        {
          "atom_index": 1731,
          "name": "CG",
          "element": "C",
          "coord": [
            5.645100116729736,
            3.6078999042510986,
            -1.7483999729156494
          ]
        },
        {
          "atom_index": 1732,
          "name": "CD",
          "element": "C",
          "coord": [
            5.532400131225586,
            3.510999917984009,
            -1.7728999853134155
          ]
        },
        {
          "atom_index": 1733,
          "name": "NE2",
          "element": "N",
          "coord": [
            5.517600059509277,
            3.414799928665161,
            -1.6847000122070312
          ]
        },
        {
          "atom_index": 1734,
          "name": "OE1",
          "element": "O",
          "coord": [
            5.460599899291992,
            3.520900011062622,
            -1.8711999654769897
          ]
        }
      ]
    },
    {
      "id": "A:225",
      "chain": "A",
      "resseq": 225,
      "icode": "",
      "resname": "ASP",
      "hetflag": " ",
      "sasa": 0.1261194348335266,
      "atoms": [
        {
          "atom_index": 1735,
          "name": "N",
          "element": "N",
          "coord": [
            5.691699981689453,
            4.022500038146973,
            -1.8961999416351318
          ]
        },
        {
          "atom_index": 1736,
          "name": "CA",
          "element": "C",
          "coord": [
            5.722499847412109,
            4.138400077819824,
            -1.9804999828338623
          ]
        },
        {
          "atom_index": 1737,
          "name": "C",
          "element": "C",
          "coord": [
            5.871500015258789,
            4.157199859619141,
            -1.9836000204086304
          ]
        },
        {
          "atom_index": 1738,
          "name": "O",
          "element": "O",
          "coord": [
            5.9293999671936035,
            4.201399803161621,
            -1.8860000371932983
          ]
        },
        {
          "atom_index": 1739,
          "name": "CB",
          "element": "C",
          "coord": [
            5.6570000648498535,
            4.2652997970581055,
            -1.9249000549316406
          ]
        },
        {
          "atom_index": 1740,
          "name": "CG",
          "element": "C",
          "coord": [
            5.6697998046875,
            4.3856000900268555,
            -2.019399881362915
          ]
        },
        {
          "atom_index": 1741,
          "name": "OD1",
          "element": "O",
          "coord": [
            5.758500099182129,
            4.387800216674805,
            -2.1066999435424805
          ]
        },
        {
          "atom_index": 1742,
          "name": "OD2",
          "element": "O",
          "coord": [
            5.5894999504089355,
            4.479899883270264,
            -2.0064001083374023
          ]
        }
      ]
    },
    {
      "id": "A:226",
      "chain": "A",
      "resseq": 226,
      "icode": "",
      "resname": "PHE",
      "hetflag": " ",
      "sasa": 0.0,
      "atoms": [
        {
          "atom_index": 1743,
          "name": "N",
          "element": "N",
          "coord": [
            5.932799816131592,
            4.126299858093262,
            -2.0968000888824463
          ]
        },
        {
          "atom_index": 1744,
          "name": "CA",
          "element": "C",
          "coord": [
            6.077499866485596,
            4.139500141143799,
            -2.1112000942230225
          ]
        },
        {
          "atom_index": 1745,
          "name": "C",
          "element": "C",
          "coord": [
            6.118299961090088,
            4.270199775695801,
            -2.1791999340057373
          ]
        },
        {
          "atom_index": 1746,
          "name": "O",
          "element": "O",
          "coord": [
            6.234799861907959,
            4.28980016708374,
            -2.2139999866485596
          ]
        },
        {
          "atom_index": 1747,
          "name": "CB",
          "element": "C",
          "coord": [
            6.134900093078613,
            4.021100044250488,
            -2.1886000633239746
          ]
        },
        {
          "atom_index": 1748,
          "name": "CG",
          "element": "C",
          "coord": [
            6.0971999168396,
            3.887399911880493,
            -2.1321001052856445
          ]
        },
        {
          "atom_index": 1749,
          "name": "CD1",
          "element": "C",
          "coord": [
            6.052199840545654,
            3.8750998973846436,
            -2.00219988822937
          ]
        },
        {
          "atom_index": 1750,
          "name": "CD2",
          "element": "C",
          "coord": [
            6.10260009765625,
            3.774399995803833,
            -2.210700035095215
          ]
        },
        {
          "atom_index": 1751,
          "name": "CE1",
          "element": "C",
          "coord": [
            6.01230001449585,
            3.752500057220459,
            -1.9527000188827515
          ]
        },
        {
          "atom_index": 1752,
          "name": "CE2",
          "element": "C",
          "coord": [
            6.063000202178955,
            3.6519999504089355,
            -2.161400079727173
          ]
        },
        {
          "atom_index": 1753,
          "name": "CZ",
          "element": "C",
          "coord": [
            6.017600059509277,
            3.6410999298095703,
            -2.0327999591827393
          ]
        }
      ]
    },
    {
      "id": "A:227",
      "chain": "A",
      "resseq": 227,
      "icode": "",
      "resname": "LYS",
      "hetflag": " ",
      "sasa": 3.261617660522461,
      "atoms": [
        {
          "atom_index": 1754,
          "name": "N",
          "element": "N",
          "coord": [
            6.020100116729736,
            4.356299877166748,
            -2.202899932861328
          ]
        },
        {
          "atom_index": 1755,
          "name": "CA",
          "element": "C",
          "coord": [
            6.041299819946289,
            4.487299919128418,
            -2.2643001079559326
          ]
        },
        {
          "atom_index": 1756,
          "name": "C",
          "element": "C",
          "coord": [
            6.122099876403809,
            4.493100166320801,
            -2.391700029373169
          ]
        },
        {
          "atom_index": 1757,
          "name": "O",
          "element": "O",
          "coord": [
            6.210400104522705,
            4.577700138092041,
            -2.405100107192993
          ]
        },
        {
          "atom_index": 1758,
          "name": "CB",
          "element": "C",
          "coord": [
            6.096499919891357,
            4.58519983291626,
            -2.161099910736084
          ]
        },
        {
          "atom_index": 1759,
          "name": "CG",
          "element": "C",
          "coord": [
            5.997900009155273,
            4.605000019073486,
            -2.0494000911712646
          ]
        },
        {
          "atom_index": 1760,
          "name": "CD",
          "element": "C",
          "coord": [
            6.031000137329102,
            4.719399929046631,
            -1.9592000246047974
          ]
        },
        {
          "atom_index": 1761,
          "name": "CE",
          "element": "C",
          "coord": [
            5.908699989318848,
            4.748600006103516,
            -1.8730000257492065
          ]
        },
        {
          "atom_index": 1762,
          "name": "NZ",
          "element": "N",
          "coord": [
            5.783100128173828,
            4.769899845123291,
            -1.954800009727478
          ]
        }
      ]
    },
    {
      "id": "A:228",
      "chain": "A",
      "resseq": 228,
      "icode": "",
      "resname": "GLY",
      "hetflag": " ",
      "sasa": 0.2581236958503723,
      "atoms": [
        {
          "atom_index": 1763,
          "name": "N",
          "element": "N",
          "coord": [
            6.089799880981445,
            4.40500020980835,
            -2.48580002784729
          ]
        },
        {
          "atom_index": 1764,
          "name": "CA",
          "element": "C",
          "coord": [
            6.15880012512207,
            4.404200077056885,
            -2.6129000186920166
          ]
        },
        {
          "atom_index": 1765,
          "name": "C",
          "element": "C",
          "coord": [
            6.273499965667725,
            4.307799816131592,
            -2.6270999908447266
          ]
        },
        {
          "atom_index": 1766,
          "name": "O",
          "element": "O",
          "coord": [
            6.321100234985352,
            4.286799907684326,
            -2.7386999130249023
          ]
        }
      ]
    },
    {
      "id": "A:229",
      "chain": "A",
      "resseq": 229,
      "icode": "",
      "resname": "ALA",
      "hetflag": " ",
      "sasa": 0.0,
      "atoms": [
        {
          "atom_index": 1767,
          "name": "N",
          "element": "N",
          "coord": [
            6.320400238037109,
            4.250999927520752,
            -2.516700029373169
          ]
        },
        {
          "atom_index": 1768,
          "name": "CA",
          "element": "C",
          "coord": [
            6.430500030517578,
            4.156000137329102,
            -2.5211000442504883
          ]
        },
        {
          "atom_index": 1769,
          "name": "C",
          "element": "C",
          "coord": [
            6.3780999183654785,
            4.015200138092041,
            -2.5490000247955322
          ]
        },
        {
          "atom_index": 1770,
          "name": "O",
          "element": "O",
          "coord": [
            6.258900165557861,
            3.988100051879883,
            -2.533799886703491
          ]
        },
        {
          "atom_index": 1771,
          "name": "CB",
          "element": "C",
          "coord": [
            6.506899833679199,
            4.158999919891357,
            -2.390000104904175
          ]
        }
      ]
    },
    {
      "id": "A:230",
      "chain": "A",
      "resseq": 230,
      "icode": "",
      "resname": "TYR",
      "hetflag": " ",
      "sasa": 0.0,
      "atoms": [
        {
          "atom_index": 1772,
          "name": "N",
          "element": "N",
          "coord": [
            6.466400146484375,
            3.926500082015991,
            -2.5940001010894775
          ]
        },
        {
          "atom_index": 1773,
          "name": "CA",
          "element": "C",
          "coord": [
            6.428999900817871,
            3.7874999046325684,
            -2.622299909591675
          ]
        },
        {
          "atom_index": 1774,
          "name": "C",
          "element": "C",
          "coord": [
            6.532599925994873,
            3.697200059890747,
            -2.559999942779541
          ]
        },
        {
          "atom_index": 1775,
          "name": "O",
          "element": "O",
          "coord": [
            6.650599956512451,
            3.727099895477295,
            -2.5650999546051025
          ]
        },
        {
          "atom_index": 1776,
          "name": "CB",
          "element": "C",
          "coord": [
            6.42519998550415,
            3.7607998847961426,
            -2.7730000019073486
          ]
        },
        {
          "atom_index": 1777,
          "name": "CG",
          "element": "C",
          "coord": [
            6.326200008392334,
            3.846400022506714,
            -2.8468000888824463
          ]
        },
        {
          "atom_index": 1778,
          "name": "CD1",
          "element": "C",
          "coord": [
            6.361999988555908,
            3.9725000858306885,
            -2.892899990081787
          ]
        },
        {
          "atom_index": 1779,
          "name": "CD2",
          "element": "C",
          "coord": [
            6.194399833679199,
            3.8055999279022217,
            -2.8624000549316406
          ]
        },
        {
          "atom_index": 1780,
          "name": "CE1",
          "element": "C",
          "coord": [
            6.2692999839782715,
            4.056399822235107,
            -2.950900077819824
          ]
        },
        {
          "atom_index": 1781,
          "name": "CE2",
          "element": "C",
          "coord": [
            6.101600170135498,
            3.888400077819824,
            -2.9200000762939453
          ]
        },
        {
          "atom_index": 1782,
          "name": "CZ",
          "element": "C",
          "coord": [
            6.1392998695373535,
            4.014100074768066,
            -2.963599920272827
          ]
        },
        {
          "atom_index": 1783,
          "name": "OH",
          "element": "O",
          "coord": [
            6.045300006866455,
            4.100299835205078,
            -3.0153000354766846
          ]
        }
      ]
    },
    {
      "id": "A:231",
      "chain": "A",
      "resseq": 231,
      "icode": "",
      "resname": "SER",
      "hetflag": " ",
      "sasa": 0.0,
      "atoms": [
        {
          "atom_index": 1784,
          "name": "N",
          "element": "N",
          "coord": [
            6.488999843597412,
            3.5862998962402344,
            -2.502500057220459
          ]
        },
        {
          "atom_index": 1785,
          "name": "CA",
          "element": "C",
          "coord": [
            6.5808000564575195,
            3.4916999340057373,
            -2.440700054168701
          ]
        },
        {
          "atom_index": 1786,
          "name": "C",
          "element": "C",
          "coord": [
            6.676000118255615,
            3.434499979019165,
            -2.545099973678589
          ]
        },
        {
          "atom_index": 1787,
          "name": "O",
          "element": "O",
          "coord": [
            6.632299900054932,
            3.3817999362945557,
            -2.6468000411987305
          ]
        },
        {
          "atom_index": 1788,
          "name": "CB",
          "element": "C",
          "coord": [
            6.501800060272217,
            3.3780999183654785,
            -2.376800060272217
          ]
        },
        {
          "atom_index": 1789,
          "name": "OG",
          "element": "O",
          "coord": [
            6.587500095367432,
            3.280900001525879,
            -2.3225998878479004
          ]
        }
      ]
    },
    {
      "id": "A:232",
      "chain": "A",
      "resseq": 232,
      "icode": "",
      "resname": "SER",
      "hetflag": " ",
      "sasa": 0.0,
      "atoms": [
        {
          "atom_index": 1790,
          "name": "N",
          "element": "N",
          "coord": [
            6.805600166320801,
            3.441499948501587,
            -2.5181000232696533
          ]
        },
        {
          "atom_index": 1791,
          "name": "CA",
          "element": "C",
          "coord": [
            6.906000137329102,
            3.3896000385284424,
            -2.6085000038146973
          ]
        },
        {
          "atom_index": 1792,
          "name": "C",
          "element": "C",
          "coord": [
            6.930500030517578,
            3.2400999069213867,
            -2.588900089263916
          ]
        },
        {
          "atom_index": 1793,
          "name": "O",
          "element": "O",
          "coord": [
            6.975900173187256,
            3.1703999042510986,
            -2.680000066757202
          ]
        },
        {
          "atom_index": 1794,
          "name": "CB",
          "element": "C",
          "coord": [
            7.036499977111816,
            3.4658000469207764,
            -2.5869998931884766
          ]
        },
        {
          "atom_index": 1795,
          "name": "OG",
          "element": "O",
          "coord": [
            7.0208001136779785,
            3.6036999225616455,
            -2.6177000999450684
          ]
        }
      ]
    },
    {
      "id": "A:233",
      "chain": "A",
      "resseq": 233,
      "icode": "",
      "resname": "ALA",
      "hetflag": " ",
      "sasa": 0.0,
      "atoms": [
        {
          "atom_index": 1796,
          "name": "N",
          "element": "N",
          "coord": [
            6.903200149536133,
            3.1907999515533447,
            -2.468899965286255
          ]
        },
        {
          "atom_index": 1797,
          "name": "CA",
          "element": "C",
          "coord": [
            6.925899982452393,
            3.050800085067749,
            -2.4370999336242676
          ]
        },
        {
          "atom_index": 1798,
          "name": "C",
          "element": "C",
          "coord": [
            6.79640007019043,
            2.9779999256134033,
            -2.403899908065796
          ]
        },
        {
          "atom_index": 1799,
          "name": "O",
          "element": "O",
          "coord": [
            6.690800189971924,
            3.039099931716919,
            -2.390700101852417
          ]
        },
        {
          "atom_index": 1800,
          "name": "CB",
          "element": "C",
          "coord": [
            7.02370023727417,
            3.0411999225616455,
            -2.3229000568389893
          ]
        }
      ]
    },
    {
      "id": "A:234",
      "chain": "A",
      "resseq": 234,
      "icode": "",
      "resname": "PRO",
      "hetflag": " ",
      "sasa": 0.0,
      "atoms": [
        {
          "atom_index": 1801,
          "name": "N",
          "element": "N",
          "coord": [
            6.802000045776367,
            2.844399929046631,
            -2.39490008354187
          ]
        },
        {
          "atom_index": 1802,
          "name": "CA",
          "element": "C",
          "coord": [
            6.682400226593018,
            2.7672998905181885,
            -2.362600088119507
          ]
        },
        {
          "atom_index": 1803,
          "name": "C",
          "element": "C",
          "coord": [
            6.61359977722168,
            2.8132998943328857,
            -2.2328999042510986
          ]
        },
        {
          "atom_index": 1804,
          "name": "O",
          "element": "O",
          "coord": [
            6.679200172424316,
            2.8450000286102295,
            -2.1333999633789062
          ]
        },
        {
          "atom_index": 1805,
          "name": "CB",
          "element": "C",
          "coord": [
            6.738399982452393,
            2.6259000301361084,
            -2.349400043487549
          ]
        },
        {
          "atom_index": 1806,
          "name": "CG",
          "element": "C",
          "coord": [
            6.846199989318848,
            2.6254000663757324,
            -2.450200080871582
          ]
        },
        {
          "atom_index": 1807,
          "name": "CD",
          "element": "C",
          "coord": [
            6.914599895477295,
            2.7553999423980713,
            -2.425800085067749
          ]
        }
      ]
    },
    {
      "id": "A:235",
      "chain": "A",
      "resseq": 235,
      "icode": "",
      "resname": "LEU",
      "hetflag": " ",
      "sasa": 0.0,
      "atoms": [
        {
          "atom_index": 1808,
          "name": "N",
          "element": "N",
          "coord": [
            6.4807000160217285,
            2.8176000118255615,
            -2.2351999282836914
          ]
        },
        {
          "atom_index": 1809,
          "name": "CA",
          "element": "C",
          "coord": [
            6.402699947357178,
            2.8589999675750732,
            -2.119999885559082
          ]
        },
        {
          "atom_index": 1810,
          "name": "C",
          "element": "C",
          "coord": [
            6.356200218200684,
            2.7386999130249023,
            -2.0388998985290527
          ]
        },
        {
          "atom_index": 1811,
          "name": "O",
          "element": "O",
          "coord": [
            6.385300159454346,
            2.6249001026153564,
            -2.0748000144958496
          ]
        },
        {
          "atom_index": 1812,
          "name": "CB",
          "element": "C",
          "coord": [
            6.2855000495910645,
            2.946899890899658,
            -2.163800001144409
          ]
        },
        {
          "atom_index": 1813,
          "name": "CG",
          "element": "C",
          "coord": [
            6.32919979095459,
            3.0862998962402344,
            -2.2098000049591064
          ]
        },
        {
          "atom_index": 1814,
          "name": "CD1",
          "element": "C",
          "coord": [
            6.213200092315674,
            3.158099889755249,
            -2.2736001014709473
          ]
        },
        {
          "atom_index": 1815,
          "name": "CD2",
          "element": "C",
          "coord": [
            6.384799957275391,
            3.1679999828338623,
            -2.0929999351501465
          ]
        }
      ]
    },
    {
      "id": "A:236",
      "chain": "A",
      "resseq": 236,
      "icode": "",
      "resname": "LEU",
      "hetflag": " ",
      "sasa": 0.0,
      "atoms": [
        {
          "atom_index": 1816,
          "name": "N",
          "element": "N",
          "coord": [
            6.27869987487793,
            2.7644999027252197,
            -1.9342000484466553
          ]
        },
        {
          "atom_index": 1817,
          "name": "CA",
          "element": "C",
          "coord": [
            6.230000019073486,
            2.661600112915039,
            -1.8423000574111938
          ]
        },
        {
          "atom_index": 1818,
          "name": "C",
          "element": "C",
          "coord": [
            6.1809000968933105,
            2.531100034713745,
            -1.9046000242233276
          ]
        },
        {
          "atom_index": 1819,
          "name": "O",
          "element": "O",
          "coord": [
            6.229300022125244,
            2.4230000972747803,
            -1.8691999912261963
          ]
        },
        {
          "atom_index": 1820,
          "name": "CB",
          "element": "C",
          "coord": [
            6.121099948883057,
            2.7202000617980957,
            -1.753100037574768
          ]
        },
        {
          "atom_index": 1821,
          "name": "CG",
          "element": "C",
          "coord": [
            6.071300029754639,
            2.6326000690460205,
            -1.638800024986267
          ]
        },
        {
          "atom_index": 1822,
          "name": "CD1",
          "element": "C",
          "coord": [
            6.178800106048584,
            2.619499921798706,
            -1.5333000421524048
          ]
        },
        {
          "atom_index": 1823,
          "name": "CD2",
          "element": "C",
          "coord": [
            5.947299957275391,
            2.6951000690460205,
            -1.579800009727478
          ]
        }
      ]
    },
    {
      "id": "A:237",
      "chain": "A",
      "resseq": 237,
      "icode": "",
      "resname": "ASP",
      "hetflag": " ",
      "sasa": 0.0,
      "atoms": [
        {
          "atom_index": 1824,
          "name": "N",
          "element": "N",
          "coord": [
            6.084499835968018,
            2.541100025177002,
            -1.9958000183105469
          ]
        },
        {
          "atom_index": 1825,
          "name": "CA",
          "element": "C",
          "coord": [
            6.02810001373291,
            2.4235999584198,
            -2.061199903488159
          ]
        },
        {
          "atom_index": 1826,
          "name": "C",
          "element": "C",
          "coord": [
            6.119100093841553,
            2.3566999435424805,
            -2.163599967956543
          ]
        },
        {
          "atom_index": 1827,
          "name": "O",
          "element": "O",
          "coord": [
            6.106800079345703,
            2.2365000247955322,
            -2.1867001056671143
          ]
        },
        {
          "atom_index": 1828,
          "name": "CB",
          "element": "C",
          "coord": [
            5.893099784851074,
            2.4570999145507812,
            -2.124000072479248
          ]
        },
        {
          "atom_index": 1829,
          "name": "CG",
          "element": "C",
          "coord": [
            5.785699844360352,
            2.483599901199341,
            -2.0211000442504883
          ]
        },
        {
          "atom_index": 1830,
          "name": "OD1",
          "element": "O",
          "coord": [
            5.815199851989746,
            2.4793999195098877,
            -1.9000999927520752
          ]
        },
        {
          "atom_index": 1831,
          "name": "OD2",
          "element": "O",
          "coord": [
            5.670499801635742,
            2.509200096130371,
            -2.06030011177063
          ]
        }
      ]
    },
    {
      "id": "A:238",
      "chain": "A",
      "resseq": 238,
      "icode": "",
      "resname": "ASP",
      "hetflag": " ",
      "sasa": 0.0,
      "atoms": [
        {
          "atom_index": 1832,
          "name": "N",
          "element": "N",
          "coord": [
            6.211400032043457,
            2.4328999519348145,
            -2.2225000858306885
          ]
        },
        {
          "atom_index": 1833,
          "name": "CA",
          "element": "C",
          "coord": [
            6.304900169372559,
            2.3791000843048096,
            -2.3215999603271484
          ]
        },
        {
          "atom_index": 1834,
          "name": "C",
          "element": "C",
          "coord": [
            6.406000137329102,
            2.2904999256134033,
            -2.2525999546051025
          ]
        },
        {
          "atom_index": 1835,
          "name": "O",
          "element": "O",
          "coord": [
            6.442299842834473,
            2.1867001056671143,
            -2.304800033569336
          ]
        },
        {
          "atom_index": 1836,
          "name": "CB",
          "element": "C",
          "coord": [
            6.380899906158447,
            2.4900999069213867,
            -2.3921000957489014
          ]
        },
        {
          "atom_index": 1837,
          "name": "CG",
          "element": "C",
          "coord": [
            6.291500091552734,
            2.5857999324798584,
            -2.4625000953674316
          ]
        },
        {
          "atom_index": 1838,
          "name": "OD1",
          "element": "O",
          "coord": [
            6.197999954223633,
            2.539799928665161,
            -2.5313000679016113
          ]
        },
        {
          "atom_index": 1839,
          "name": "OD2",
          "element": "O",
          "coord": [
            6.315499782562256,
            2.7074999809265137,
            -2.450900077819824
          ]
        }
      ]
    },
    {
      "id": "A:239",
      "chain": "A",
      "resseq": 239,
      "icode": "",
      "resname": "ILE",
      "hetflag": " ",
      "sasa": 0.0,
      "atoms": [
        {
          "atom_index": 1840,
          "name": "N",
          "element": "N",
          "coord": [
            6.4552998542785645,
            2.3355000019073486,
            -2.137700080871582
          ]
        },
        {
          "atom_index": 1841,
          "name": "CA",
          "element": "C",
          "coord": [
            6.552000045776367,
            2.259399890899658,
            -2.059499979019165
          ]
        },
        {
          "atom_index": 1842,
          "name": "C",
          "element": "C",
          "coord": [
            6.4903998374938965,
            2.123800039291382,
            -2.022900104522705
          ]
        },
        {
          "atom_index": 1843,
          "name": "O",
          "element": "O",
          "coord": [
            6.547699928283691,
            2.018199920654297,
            -2.052000045776367
          ]
        },
        {
          "atom_index": 1844,
          "name": "CB",
          "element": "C",
          "coord": [
            6.594699859619141,
            2.3375000953674316,
            -1.9328999519348145
          ]
        },
        {
          "atom_index": 1845,
          "name": "CG1",
          "element": "C",
          "coord": [
            6.672299861907959,
            2.4621999263763428,
            -1.9743000268936157
          ]
        },
        {
          "atom_index": 1846,
          "name": "CG2",
          "element": "C",
          "coord": [
            6.681300163269043,
            2.2523999214172363,
            -1.842900037765503
          ]
        },
        {
          "atom_index": 1847,
          "name": "CD1",
          "element": "C",
          "coord": [
            6.708600044250488,
            2.5515999794006348,
            -1.8593000173568726
          ]
        }
      ]
    },
    {
      "id": "A:240",
      "chain": "A",
      "resseq": 240,
      "icode": "",
      "resname": "ALA",
      "hetflag": " ",
      "sasa": 0.0,
      "atoms": [
        {
          "atom_index": 1848,
          "name": "N",
          "element": "N",
          "coord": [
            6.3694000244140625,
            2.1268999576568604,
            -1.9681999683380127
          ]
        },
        {
          "atom_index": 1849,
          "name": "CA",
          "element": "C",
          "coord": [
            6.298699855804443,
            2.0046000480651855,
            -1.9312000274658203
          ]
        },
        {
          "atom_index": 1850,
          "name": "C",
          "element": "C",
          "coord": [
            6.279200077056885,
            1.9112000465393066,
            -2.0508999824523926
          ]
        },
        {
          "atom_index": 1851,
          "name": "O",
          "element": "O",
          "coord": [
            6.299200057983398,
            1.7905000448226929,
            -2.0390000343322754
          ]
        },
        {
          "atom_index": 1852,
          "name": "CB",
          "element": "C",
          "coord": [
            6.164299964904785,
            2.038599967956543,
            -1.867400050163269
          ]
        }
      ]
    },
    {
      "id": "A:241",
      "chain": "A",
      "resseq": 241,
      "icode": "",
      "resname": "ALA",
      "hetflag": " ",
      "sasa": 0.0,
      "atoms": [
        {
          "atom_index": 1853,
          "name": "N",
          "element": "N",
          "coord": [
            6.239099979400635,
            1.9661999940872192,
            -2.1651999950408936
          ]
        },
        {
          "atom_index": 1854,
          "name": "CA",
          "element": "C",
          "coord": [
            6.218299865722656,
            1.886299967765808,
            -2.2860000133514404
          ]
        },
        {
          "atom_index": 1855,
          "name": "C",
          "element": "C",
          "coord": [
            6.346799850463867,
            1.8259999752044678,
            -2.3427000045776367
          ]
        },
        {
          "atom_index": 1856,
          "name": "O",
          "element": "O",
          "coord": [
            6.351099967956543,
            1.707200050354004,
            -2.373500108718872
          ]
        },
        {
          "atom_index": 1857,
          "name": "CB",
          "element": "C",
          "coord": [
            6.149899959564209,
            1.9686000347137451,
            -2.3921000957489014
          ]
        }
      ]
    },
    {
      "id": "A:242",
      "chain": "A",
      "resseq": 242,
      "icode": "",
      "resname": "ILE",
      "hetflag": " ",
      "sasa": 0.0,
      "atoms": [
        {
          "atom_index": 1858,
          "name": "N",
          "element": "N",
          "coord": [
            6.450799942016602,
            1.9071999788284302,
            -2.3584001064300537
          ]
        },
        {
          "atom_index": 1859,
          "name": "CA",
          "element": "C",
          "coord": [
            6.575300216674805,
            1.8561999797821045,
            -2.412899971008301
          ]
        },
        {
          "atom_index": 1860,
          "name": "C",
          "element": "C",
          "coord": [
            6.638000011444092,
            1.7539000511169434,
            -2.3183000087738037
          ]
        },
        {
          "atom_index": 1861,
          "name": "O",
          "element": "O",
          "coord": [
            6.703700065612793,
            1.6593999862670898,
            -2.361999988555908
          ]
        },
        {
          "atom_index": 1862,
          "name": "CB",
          "element": "C",
          "coord": [
            6.6743998527526855,
            1.9701999425888062,
            -2.447999954223633
          ]
        },
        {
          "atom_index": 1863,
          "name": "CG1",
          "element": "C",
          "coord": [
            6.777500152587891,
            1.9214999675750732,
            -2.549999952316284
          ]
        },
        {
          "atom_index": 1864,
          "name": "CG2",
          "element": "C",
          "coord": [
            6.7453999519348145,
            2.0211000442504883,
            -2.3241000175476074
          ]
        },
        {
          "atom_index": 1865,
          "name": "CD1",
          "element": "C",
          "coord": [
            6.722599983215332,
            1.902999997138977,
            -2.6891000270843506
          ]
        }
      ]
    },
    {
      "id": "A:243",
      "chain": "A",
      "resseq": 243,
      "icode": "",
      "resname": "GLN",
      "hetflag": " ",
      "sasa": 0.0,
      "atoms": [
        {
          "atom_index": 1866,
          "name": "N",
          "element": "N",
          "coord": [
            6.611800193786621,
            1.767699956893921,
            -2.188999891281128
          ]
        },
        {
          "atom_index": 1867,
          "name": "CA",
          "element": "C",
          "coord": [
            6.666299819946289,
            1.673699975013733,
            -2.0929999351501465
          ]
        },
        {
          "atom_index": 1868,
          "name": "C",
          "element": "C",
          "coord": [
            6.598400115966797,
            1.5367000102996826,
            -2.097399950027466
          ]
        },
        {
          "atom_index": 1869,
          "name": "O",
          "element": "O",
          "coord": [
            6.661900043487549,
            1.434999942779541,
            -2.0694000720977783
          ]
        },
        {
          "atom_index": 1870,
          "name": "CB",
          "element": "C",
          "coord": [
            6.664000034332275,
            1.7331000566482544,
            -1.9536000490188599
          ]
        },
        {
          "atom_index": 1871,
          "name": "CG",
          "element": "C",
          "coord": [
            6.770100116729736,
            1.8375999927520752,
            -1.9368000030517578
          ]
        },
        {
          "atom_index": 1872,
          "name": "CD",
          "element": "C",
          "coord": [
            6.7708001136779785,
            1.9003000259399414,
            -1.8008999824523926
          ]
        },
        {
          "atom_index": 1873,
          "name": "NE2",
          "element": "N",
          "coord": [
            6.663599967956543,
            1.882599949836731,
            -1.7266000509262085
          ]
        },
        {
          "atom_index": 1874,
          "name": "OE1",
          "element": "O",
          "coord": [
            6.866799831390381,
            1.9658000469207764,
            -1.7628999948501587
          ]
        }
      ]
    },
    {
      "id": "A:244",
      "chain": "A",
      "resseq": 244,
      "icode": "",
      "resname": "LYS",
      "hetflag": " ",
      "sasa": 0.5990673303604126,
      "atoms": [
        {
          "atom_index": 1875,
          "name": "N",
          "element": "N",
          "coord": [
            6.470099925994873,
            1.531999945640564,
            -2.13100004196167
          ]
        },
        {
          "atom_index": 1876,
          "name": "CA",
          "element": "C",
          "coord": [
            6.402900218963623,
            1.4033000469207764,
            -2.1407999992370605
          ]
        },
        {
          "atom_index": 1877,
          "name": "C",
          "element": "C",
          "coord": [
            6.464399814605713,
            1.329800009727478,
            -2.2592999935150146
          ]
        },
        {
          "atom_index": 1878,
          "name": "O",
          "element": "O",
          "coord": [
            6.475900173187256,
            1.2069000005722046,
            -2.2585999965667725
          ]
        },
        {
          "atom_index": 1879,
          "name": "CB",
          "element": "C",
          "coord": [
            6.252299785614014,
            1.4191999435424805,
            -2.1631999015808105
          ]
        },
        {
          "atom_index": 1880,
          "name": "CG",
          "element": "C",
          "coord": [
            6.178699970245361,
            1.4811999797821045,
            -2.046099901199341
          ]
        },
        {
          "atom_index": 1881,
          "name": "CD",
          "element": "C",
          "coord": [
            6.026100158691406,
            1.4805999994277954,
            -2.062000036239624
          ]
        },
        {
          "atom_index": 1882,
          "name": "CE",
          "element": "C",
          "coord": [
            5.960599899291992,
            1.5389000177383423,
            -1.9357999563217163
          ]
        },
        {
          "atom_index": 1883,
          "name": "NZ",
          "element": "N",
          "coord": [
            5.8109002113342285,
            1.533400058746338,
            -1.9345999956130981
          ]
        }
      ]
    },
    {
      "id": "A:245",
      "chain": "A",
      "resseq": 245,
      "icode": "",
      "resname": "LEU",
      "hetflag": " ",
      "sasa": 0.0,
      "atoms": [
        {
          "atom_index": 1884,
          "name": "N",
          "element": "N",
          "coord": [
            6.507400035858154,
            1.405900001525879,
            -2.359299898147583
          ]
        },
        {
          "atom_index": 1885,
          "name": "CA",
          "element": "C",
          "coord": [
            6.567299842834473,
            1.3473000526428223,
            -2.47760009765625
          ]
        },
        {
          "atom_index": 1886,
          "name": "C",
          "element": "C",
          "coord": [
            6.709000110626221,
            1.2990000247955322,
            -2.459199905395508
          ]
        },
        {
          "atom_index": 1887,
          "name": "O",
          "element": "O",
          "coord": [
            6.738900184631348,
            1.18340003490448,
            -2.4879000186920166
          ]
        },
        {
          "atom_index": 1888,
          "name": "CB",
          "element": "C",
          "coord": [
            6.565199851989746,
            1.4449000358581543,
            -2.5952000617980957
          ]
        },
        {
          "atom_index": 1889,
          "name": "CG",
          "element": "C",
          "coord": [
            6.441199779510498,
            1.4526000022888184,
            -2.6830999851226807
          ]
        },
        {
          "atom_index": 1890,
          "name": "CD1",
          "element": "C",
          "coord": [
            6.468699932098389,
            1.5439000129699707,
            -2.8020999431610107
          ]
        },
        {
          "atom_index": 1891,
          "name": "CD2",
          "element": "C",
          "coord": [
            6.404900074005127,
            1.3148000240325928,
            -2.731100082397461
          ]
        }
      ]
    },
    {
      "id": "A:246",
      "chain": "A",
      "resseq": 246,
      "icode": "",
      "resname": "TYR",
      "hetflag": " ",
      "sasa": 0.0,
      "atoms": [
        {
          "atom_index": 1892,
          "name": "N",
          "element": "N",
          "coord": [
            6.7972002029418945,
            1.3869999647140503,
            -2.4131999015808105
          ]
        },
        {
          "atom_index": 1893,
          "name": "CA",
          "element": "C",
          "coord": [
            6.938000202178955,
            1.3518999814987183,
            -2.399199962615967
          ]
        },
        {
          "atom_index": 1894,
          "name": "C",
          "element": "C",
          "coord": [
            6.997000217437744,
            1.3557000160217285,
            -2.257999897003174
          ]
        },
        {
          "atom_index": 1895,
          "name": "O",
          "element": "O",
          "coord": [
            7.119100093841553,
            1.3551000356674194,
            -2.2409000396728516
          ]
        },
        {
          "atom_index": 1896,
          "name": "CB",
          "element": "C",
          "coord": [
            7.019000053405762,
            1.4391000270843506,
            -2.495699882507324
          ]
        },
        {
          "atom_index": 1897,
          "name": "CG",
          "element": "C",
          "coord": [
            6.960400104522705,
            1.4402999877929688,
            -2.6357998847961426
          ]
        },
        {
          "atom_index": 1898,
          "name": "CD1",
          "element": "C",
          "coord": [
            6.953999996185303,
            1.3235000371932983,
            -2.7111001014709473
          ]
        },
        {
          "atom_index": 1899,
          "name": "CD2",
          "element": "C",
          "coord": [
            6.909200191497803,
            1.5570000410079956,
            -2.6921000480651855
          ]
        },
        {
          "atom_index": 1900,
          "name": "CE1",
          "element": "C",
          "coord": [
            6.898399829864502,
            1.3221999406814575,
            -2.838200092315674
          ]
        },
        {
          "atom_index": 1901,
          "name": "CE2",
          "element": "C",
          "coord": [
            6.8531999588012695,
            1.55649995803833,
            -2.8203001022338867
          ]
        },
        {
          "atom_index": 1902,
          "name": "CZ",
          "element": "C",
          "coord": [
            6.848299980163574,
            1.4387999773025513,
            -2.892400026321411
          ]
        },
        {
          "atom_index": 1903,
          "name": "OH",
          "element": "O",
          "coord": [
            6.795100212097168,
            1.4361000061035156,
            -3.019399881362915
          ]
        }
      ]
    },
    {
      "id": "A:247",
      "chain": "A",
      "resseq": 247,
      "icode": "",
      "resname": "GLY",
      "hetflag": " ",
      "sasa": 0.0,
      "atoms": [
        {
          "atom_index": 1904,
          "name": "N",
          "element": "N",
          "coord": [
            6.909800052642822,
            1.3616000413894653,
            -2.157599925994873
          ]
        },
        {
          "atom_index": 1905,
          "name": "CA",
          "element": "C",
          "coord": [
            6.9532999992370605,
            1.363700032234192,
            -2.018699884414673
          ]
        },
        {
          "atom_index": 1906,
          "name": "C",
          "element": "C",
          "coord": [
            7.0019001960754395,
            1.497499942779541,
            -1.9675999879837036
          ]
        },
        {
          "atom_index": 1907,
          "name": "O",
          "element": "O",
          "coord": [
            7.03000020980835,
            1.5866999626159668,
            -2.046099901199341
          ]
        }
      ]
    },
    {
      "id": "A:248",
      "chain": "A",
      "resseq": 248,
      "icode": "",
      "resname": "ALA",
      "hetflag": " ",
      "sasa": 0.0,
      "atoms": [
        {
          "atom_index": 1908,
          "name": "N",
          "element": "N",
          "coord": [
            7.010799884796143,
            1.5119999647140503,
            -1.8357000350952148
          ]
        },
        {
          "atom_index": 1909,
          "name": "CA",
          "element": "C",
          "coord": [
            7.057700157165527,
            1.6359000205993652,
            -1.774399995803833
          ]
        },
        {
          "atom_index": 1910,
          "name": "C",
          "element": "C",
          "coord": [
            7.210000038146973,
            1.6401000022888184,
            -1.770400047302246
          ]
        },
        {
          "atom_index": 1911,
          "name": "O",
          "element": "O",
          "coord": [
            7.275000095367432,
            1.5392999649047852,
            -1.7431000471115112
          ]
        },
        {
          "atom_index": 1912,
          "name": "CB",
          "element": "C",
          "coord": [
            7.0019001960754395,
            1.6485999822616577,
            -1.6346999406814575
          ]
        }
      ]
    },
    {
      "id": "A:249",
      "chain": "A",
      "resseq": 249,
      "icode": "",
      "resname": "ASN",
      "hetflag": " ",
      "sasa": 0.0,
      "atoms": [
        {
          "atom_index": 1913,
          "name": "N",
          "element": "N",
          "coord": [
            7.2677998542785645,
            1.7555999755859375,
            -1.8007999658584595
          ]
        },
        {
          "atom_index": 1914,
          "name": "CA",
          "element": "C",
          "coord": [
            7.412600040435791,
            1.767899990081787,
            -1.797700047492981
          ]
        },
        {
          "atom_index": 1915,
          "name": "C",
          "element": "C",
          "coord": [
            7.453999996185303,
            1.8011000156402588,
            -1.6552000045776367
          ]
        },
        {
          "atom_index": 1916,
          "name": "O",
          "element": "O",
          "coord": [
            7.4430999755859375,
            1.9156999588012695,
            -1.6101000308990479
          ]
        },
        {
          "atom_index": 1917,
          "name": "CB",
          "element": "C",
          "coord": [
            7.460599899291992,
            1.8758000135421753,
            -1.8937000036239624
          ]
        },
        {
          "atom_index": 1918,
          "name": "CG",
          "element": "C",
          "coord": [
            7.610799789428711,
            1.8736000061035156,
            -1.9122999906539917
          ]
        },
        {
          "atom_index": 1919,
          "name": "ND2",
          "element": "N",
          "coord": [
            7.656799793243408,
            1.9127000570297241,
            -2.0304999351501465
          ]
        },
        {
          "atom_index": 1920,
          "name": "OD1",
          "element": "O",
          "coord": [
            7.684899806976318,
            1.8352999687194824,
            -1.8215999603271484
          ]
        }
      ]
    },
    {
      "id": "A:250",
      "chain": "A",
      "resseq": 250,
      "icode": "",
      "resname": "LEU",
      "hetflag": " ",
      "sasa": 3.4201390743255615,
      "atoms": [
        {
          "atom_index": 1921,
          "name": "N",
          "element": "N",
          "coord": [
            7.503900051116943,
            1.7000000476837158,
            -1.5856000185012817
          ]
        },
        {
          "atom_index": 1922,
          "name": "CA",
          "element": "C",
          "coord": [
            7.54449987411499,
            1.7144999504089355,
            -1.447100043296814
          ]
        },
        {
          "atom_index": 1923,
          "name": "C",
          "element": "C",
          "coord": [
            7.687600135803223,
            1.7589999437332153,
            -1.4270999431610107
          ]
        },
        {
          "atom_index": 1924,
          "name": "O",
          "element": "O",
          "coord": [
            7.7378997802734375,
            1.7553999423980713,
            -1.3149000406265259
          ]
        },
        {
          "atom_index": 1925,
          "name": "CB",
          "element": "C",
          "coord": [
            7.521900177001953,
            1.5835000276565552,
            -1.3734999895095825
          ]
        },
        {
          "atom_index": 1926,
          "name": "CG",
          "element": "C",
          "coord": [
            7.377900123596191,
            1.5355000495910645,
            -1.3819999694824219
          ]
        },
        {
          "atom_index": 1927,
          "name": "CD1",
          "element": "C",
          "coord": [
            7.365900039672852,
            1.4005000591278076,
            -1.3164000511169434
          ]
        },
        {
          "atom_index": 1928,
          "name": "CD2",
          "element": "C",
          "coord": [
            7.287099838256836,
            1.6366000175476074,
            -1.3143999576568604
          ]
        }
      ]
    },
    {
      "id": "A:251",
      "chain": "A",
      "resseq": 251,
      "icode": "",
      "resname": "THR",
      "hetflag": " ",
      "sasa": 0.8066365122795105,
      "atoms": [
        {
          "atom_index": 1929,
          "name": "N",
          "element": "N",
          "coord": [
            7.753399848937988,
            1.8015999794006348,
            -1.5341999530792236
          ]
        },
        {
          "atom_index": 1930,
          "name": "CA",
          "element": "C",
          "coord": [
            7.891300201416016,
            1.847100019454956,
            -1.524399995803833
          ]
        },
        {
          "atom_index": 1931,
          "name": "C",
          "element": "C",
          "coord": [
            7.899400234222412,
            1.9983999729156494,
            -1.5414999723434448
          ]
        },
        {
          "atom_index": 1932,
          "name": "O",
          "element": "O",
          "coord": [
            8.008000373840332,
            2.055799961090088,
            -1.5389000177383423
          ]
        },
        {
          "atom_index": 1933,
          "name": "CB",
          "element": "C",
          "coord": [
            7.980299949645996,
            1.7799999713897705,
            -1.6319999694824219
          ]
        },
        {
          "atom_index": 1934,
          "name": "CG2",
          "element": "C",
          "coord": [
            7.951099872589111,
            1.6304999589920044,
            -1.6390000581741333
          ]
        },
        {
          "atom_index": 1935,
          "name": "OG1",
          "element": "O",
          "coord": [
            7.954400062561035,
            1.8372999429702759,
            -1.761199951171875
          ]
        }
      ]
    },
    {
      "id": "A:252",
      "chain": "A",
      "resseq": 252,
      "icode": "",
      "resname": "THR",
      "hetflag": " ",
      "sasa": 0.0,
      "atoms": [
        {
          "atom_index": 1936,
          "name": "N",
          "element": "N",
          "coord": [
            7.784299850463867,
            2.0632998943328857,
            -1.555799961090088
          ]
        },
        {
          "atom_index": 1937,
          "name": "CA",
          "element": "C",
          "coord": [
            7.780200004577637,
            2.2070999145507812,
            -1.579200029373169
          ]
        },
        {
          "atom_index": 1938,
          "name": "C",
          "element": "C",
          "coord": [
            7.778299808502197,
            2.2992000579833984,
            -1.4598000049591064
          ]
        },
        {
          "atom_index": 1939,
          "name": "O",
          "element": "O",
          "coord": [
            7.6890997886657715,
            2.2932000160217285,
            -1.3763999938964844
          ]
        },
        {
          "atom_index": 1940,
          "name": "CB",
          "element": "C",
          "coord": [
            7.663000106811523,
            2.2421000003814697,
            -1.6689000129699707
          ]
        },
        {
          "atom_index": 1941,
          "name": "CG2",
          "element": "C",
          "coord": [
            7.660699844360352,
            2.3905999660491943,
            -1.6991000175476074
          ]
        },
        {
          "atom_index": 1942,
          "name": "OG1",
          "element": "O",
          "coord": [
            7.676799774169922,
            2.169600009918213,
            -1.7913000583648682
          ]
        }
      ]
    },
    {
      "id": "A:253",
      "chain": "A",
      "resseq": 253,
      "icode": "",
      "resname": "ARG",
      "hetflag": " ",
      "sasa": 0.0,
      "atoms": [
        {
          "atom_index": 1943,
          "name": "N",
          "element": "N",
          "coord": [
            7.8744001388549805,
            2.389899969100952,
            -1.4569000005722046
          ]
        },
        {
          "atom_index": 1944,
          "name": "CA",
          "element": "C",
          "coord": [
            7.886600017547607,
            2.4874000549316406,
            -1.3507000207901
          ]
        },
        {
          "atom_index": 1945,
          "name": "C",
          "element": "C",
          "coord": [
            7.8815999031066895,
            2.4256999492645264,
            -1.2106000185012817
          ]
        },
        {
          "atom_index": 1946,
          "name": "O",
          "element": "O",
          "coord": [
            7.807000160217285,
            2.4732000827789307,
            -1.1237000226974487
          ]
        },
        {
          "atom_index": 1947,
          "name": "CB",
          "element": "C",
          "coord": [
            7.779600143432617,
            2.5957000255584717,
            -1.3681999444961548
          ]
        },
        {
          "atom_index": 1948,
          "name": "CG",
          "element": "C",
          "coord": [
            7.800099849700928,
            2.6816999912261963,
            -1.4926999807357788
          ]
        },
        {
          "atom_index": 1949,
          "name": "CD",
          "element": "C",
          "coord": [
            7.695400238037109,
            2.7918999195098877,
            -1.5116000175476074
          ]
        },
        {
          "atom_index": 1950,
          "name": "NE",
          "element": "N",
          "coord": [
            7.567800045013428,
            2.7453999519348145,
            -1.5678000450134277
          ]
        },
        {
          "atom_index": 1951,
          "name": "CZ",
          "element": "C",
          "coord": [
            7.544099807739258,
            2.723099946975708,
            -1.6974999904632568
          ]
        },
        {
          "atom_index": 1952,
          "name": "NH1",
          "element": "N",
          "coord": [
            7.638599872589111,
            2.7414000034332275,
            -1.788599967956543
          ]
        },
        {
          "atom_index": 1953,
          "name": "NH2",
          "element": "N",
          "coord": [
            7.423500061035156,
            2.685800075531006,
            -1.736899971961975
          ]
        }
      ]
    },
    {
      "id": "A:254",
      "chain": "A",
      "resseq": 254,
      "icode": "",
      "resname": "THR",
      "hetflag": " ",
      "sasa": 2.683716058731079,
      "atoms": [
        {
          "atom_index": 1954,
          "name": "N",
          "element": "N",
          "coord": [
            7.964300155639648,
            2.323499917984009,
            -1.1864999532699585
          ]
        },
        {
          "atom_index": 1955,
          "name": "CA",
          "element": "C",
          "coord": [
            7.967199802398682,
            2.2574000358581543,
            -1.0555000305175781
          ]
        },
        {
          "atom_index": 1956,
          "name": "C",
          "element": "C",
          "coord": [
            8.036399841308594,
            2.3375000953674316,
            -0.945900022983551
          ]
        },
        {
          "atom_index": 1957,
          "name": "O",
          "element": "O",
          "coord": [
            8.040300369262695,
            2.2948999404907227,
            -0.8310999870300293
          ]
        },
        {
          "atom_index": 1958,
          "name": "CB",
          "element": "C",
          "coord": [
            8.029199600219727,
            2.1152000427246094,
            -1.0599000453948975
          ]
        },
        {
          "atom_index": 1959,
          "name": "CG2",
          "element": "C",
          "coord": [
            7.953700065612793,
            2.0264999866485596,
            -1.1567000150680542
          ]
        },
        {
          "atom_index": 1960,
          "name": "OG1",
          "element": "O",
          "coord": [
            8.166999816894531,
            2.1219000816345215,
            -1.0988999605178833
          ]
        }
      ]
    },
    {
      "id": "A:255",
      "chain": "A",
      "resseq": 255,
      "icode": "",
      "resname": "GLY",
      "hetflag": " ",
      "sasa": 0.19359277188777924,
      "atoms": [
        {
          "atom_index": 1961,
          "name": "N",
          "element": "N",
          "coord": [
            8.090999603271484,
            2.4530999660491943,
            -0.980400025844574
          ]
        },
        {
          "atom_index": 1962,
          "name": "CA",
          "element": "C",
          "coord": [
            8.155799865722656,
            2.534899950027466,
            -0.8799999952316284
          ]
        },
        {
          "atom_index": 1963,
          "name": "C",
          "element": "C",
          "coord": [
            8.058899879455566,
            2.6347999572753906,
            -0.8198000192642212
          ]
        },
        {
          "atom_index": 1964,
          "name": "O",
          "element": "O",
          "coord": [
            7.938000202178955,
            2.629300117492676,
            -0.8468000292778015
          ]
        }
      ]
    },
    {
      "id": "A:256",
      "chain": "A",
      "resseq": 256,
      "icode": "",
      "resname": "ASP",
      "hetflag": " ",
      "sasa": 3.9097025394439697,
      "atoms": [
        {
          "atom_index": 1965,
          "name": "N",
          "element": "N",
          "coord": [
            8.110699653625488,
            2.728100061416626,
            -0.7407000064849854
          ]
        },
        {
          "atom_index": 1966,
          "name": "CA",
          "element": "C",
          "coord": [
            8.028499603271484,
            2.8304998874664307,
            -0.6779999732971191
          ]
        },
        {
          "atom_index": 1967,
          "name": "C",
          "element": "C",
          "coord": [
            8.009900093078613,
            2.9365999698638916,
            -0.7842000126838684
          ]
        },
        {
          "atom_index": 1968,
          "name": "O",
          "element": "O",
          "coord": [
            8.09939956665039,
            3.0183000564575195,
            -0.8095999956130981
          ]
        },
        {
          "atom_index": 1969,
          "name": "CB",
          "element": "C",
          "coord": [
            8.097599983215332,
            2.885200023651123,
            -0.5540000200271606
          ]
        },
        {
          "atom_index": 1970,
          "name": "CG",
          "element": "C",
          "coord": [
            8.138199806213379,
            2.775899887084961,
            -0.4577000141143799
          ]
        },
        {
          "atom_index": 1971,
          "name": "OD1",
          "element": "O",
          "coord": [
            8.078399658203125,
            2.6656999588012695,
            -0.4609000086784363
          ]
        },
        {
          "atom_index": 1972,
          "name": "OD2",
          "element": "O",
          "coord": [
            8.232399940490723,
            2.7985000610351562,
            -0.3799000084400177
          ]
        }
      ]
    },
    {
      "id": "A:257",
      "chain": "A",
      "resseq": 257,
      "icode": "",
      "resname": "THR",
      "hetflag": " ",
      "sasa": 0.0,
      "atoms": [
        {
          "atom_index": 1973,
          "name": "N",
          "element": "N",
          "coord": [
            7.89109992980957,
            2.934999942779541,
            -0.8442000150680542
          ]
        },
        {
          "atom_index": 1974,
          "name": "CA",
          "element": "C",
          "coord": [
            7.856200218200684,
            3.0227999687194824,
            -0.9556000232696533
          ]
        },
        {
          "atom_index": 1975,
          "name": "C",
          "element": "C",
          "coord": [
            7.769599914550781,
            3.144200086593628,
            -0.9223999977111816
          ]
        },
        {
          "atom_index": 1976,
          "name": "O",
          "element": "O",
          "coord": [
            7.674499988555908,
            3.1345999240875244,
            -0.8452000021934509
          ]
        },
        {
          "atom_index": 1977,
          "name": "CB",
          "element": "C",
          "coord": [
            7.7846999168396,
            2.9405999183654785,
            -1.0634000301361084
          ]
        },
        {
          "atom_index": 1978,
          "name": "CG2",
          "element": "C",
          "coord": [
            7.8196001052856445,
            2.9911999702453613,
            -1.1973999738693237
          ]
        },
        {
          "atom_index": 1979,
          "name": "OG1",
          "element": "O",
          "coord": [
            7.826600074768066,
            2.8029000759124756,
            -1.0547000169754028
          ]
        }
      ]
    },
    {
      "id": "A:258",
      "chain": "A",
      "resseq": 258,
      "icode": "",
      "resname": "VAL",
      "hetflag": " ",
      "sasa": 0.0,
      "atoms": [
        {
          "atom_index": 1980,
          "name": "N",
          "element": "N",
          "coord": [
            7.801199913024902,
            3.2574000358581543,
            -0.9839000105857849
          ]
        },
        {
          "atom_index": 1981,
          "name": "CA",
          "element": "C",
          "coord": [
            7.72599983215332,
            3.380000114440918,
            -0.963699996471405
          ]
        },
        {
          "atom_index": 1982,
          "name": "C",
          "element": "C",
          "coord": [
            7.656599998474121,
            3.414400100708008,
            -1.0958000421524048
          ]
        },
        {
          "atom_index": 1983,
          "name": "O",
          "element": "O",
          "coord": [
            7.719699859619141,
            3.4131999015808105,
            -1.201300024986267
          ]
        },
        {
          "atom_index": 1984,
          "name": "CB",
          "element": "C",
          "coord": [
            7.8190999031066895,
            3.497999906539917,
            -0.9226999878883362
          ]
        },
        {
          "atom_index": 1985,
          "name": "CG1",
          "element": "C",
          "coord": [
            7.73769998550415,
            3.625499963760376,
            -0.901199996471405
          ]
        },
        {
          "atom_index": 1986,
          "name": "CG2",
          "element": "C",
          "coord": [
            7.895299911499023,
            3.464900016784668,
            -0.795199990272522
          ]
        }
      ]
    },
    {
      "id": "A:259",
      "chain": "A",
      "resseq": 259,
      "icode": "",
      "resname": "TYR",
      "hetflag": " ",
      "sasa": 0.0,
      "atoms": [
        {
          "atom_index": 1987,
          "name": "N",
          "element": "N",
          "coord": [
            7.526500225067139,
            3.4402999877929688,
            -1.0901999473571777
          ]
        },
        {
          "atom_index": 1988,
          "name": "CA",
          "element": "C",
          "coord": [
            7.450099945068359,
            3.477299928665161,
            -1.207900047302246
          ]
        },
        {
          "atom_index": 1989,
          "name": "C",
          "element": "C",
          "coord": [
            7.406099796295166,
            3.6208999156951904,
            -1.1907000541687012
          ]
        },
        {
          "atom_index": 1990,
          "name": "O",
          "element": "O",
          "coord": [
            7.369500160217285,
            3.6605000495910645,
            -1.080399990081787
          ]
        },
        {
          "atom_index": 1991,
          "name": "CB",
          "element": "C",
          "coord": [
            7.32859992980957,
            3.3887999057769775,
            -1.2188999652862549
          ]
        },
        {
          "atom_index": 1992,
          "name": "CG",
          "element": "C",
          "coord": [
            7.363699913024902,
            3.2446000576019287,
            -1.2319999933242798
          ]
        },
        {
          "atom_index": 1993,
          "name": "CD1",
          "element": "C",
          "coord": [
            7.3846001625061035,
            3.1654999256134033,
            -1.1196000576019287
          ]
        },
        {
          "atom_index": 1994,
          "name": "CD2",
          "element": "C",
          "coord": [
            7.373700141906738,
            3.1854000091552734,
            -1.3568999767303467
          ]
        },
        {
          "atom_index": 1995,
          "name": "CE1",
          "element": "C",
          "coord": [
            7.414100170135498,
            3.030100107192993,
            -1.1309000253677368
          ]
        },
        {
          "atom_index": 1996,
          "name": "CE2",
          "element": "C",
          "coord": [
            7.4028000831604,
            3.050299882888794,
            -1.3696000576019287
          ]
        },
        {
          "atom_index": 1997,
          "name": "CZ",
          "element": "C",
          "coord": [
            7.422900199890137,
            2.973299980163574,
            -1.2563999891281128
          ]
        },
        {
          "atom_index": 1998,
          "name": "OH",
          "element": "O",
          "coord": [
            7.44980001449585,
            2.839200019836426,
            -1.270799994468689
          ]
        }
      ]
    },
    {
      "id": "A:260",
      "chain": "A",
      "resseq": 260,
      "icode": "",
      "resname": "GLY",
      "hetflag": " ",
      "sasa": 0.0,
      "atoms": [
        {
          "atom_index": 1999,
          "name": "N",
          "element": "N",
          "coord": [
            7.40939998626709,
            3.698899984359741,
            -1.2985999584197998
          ]
        },
        {
          "atom_index": 2000,
          "name": "CA",
          "element": "C",
          "coord": [
            7.369699954986572,
            3.8387999534606934,
            -1.291599988937378
          ]
        },
        {
          "atom_index": 2001,
          "name": "C",
          "element": "C",
          "coord": [
            7.491700172424316,
            3.927999973297119,
            -1.289199948310852
          ]
        },
        {
          "atom_index": 2002,
          "name": "O",
          "element": "O",
          "coord": [
            7.576499938964844,
            3.919600009918213,
            -1.3776999711990356
          ]
        }
      ]
    },
    {
      "id": "A:261",
      "chain": "A",
      "resseq": 261,
      "icode": "",
      "resname": "PHE",
      "hetflag": " ",
      "sasa": 0.0,
      "atoms": [
        {
          "atom_index": 2003,
          "name": "N",
          "element": "N",
          "coord": [
            7.501299858093262,
            4.0152997970581055,
            -1.1899000406265259
          ]
        },
        {
          "atom_index": 2004,
          "name": "CA",
          "element": "C",
          "coord": [
            7.617300033569336,
            4.102700233459473,
            -1.1796000003814697
          ]
        },
        {
          "atom_index": 2005,
          "name": "C",
          "element": "C",
          "coord": [
            7.733399868011475,
            4.022200107574463,
            -1.1230000257492065
          ]
        },
        {
          "atom_index": 2006,
          "name": "O",
          "element": "O",
          "coord": [
            7.712100028991699,
            3.9247000217437744,
            -1.0513999462127686
          ]
        },
        {
          "atom_index": 2007,
          "name": "CB",
          "element": "C",
          "coord": [
            7.5883002281188965,
            4.223800182342529,
            -1.0906000137329102
          ]
        },
        {
          "atom_index": 2008,
          "name": "CG",
          "element": "C",
          "coord": [
            7.496200084686279,
            4.325300216674805,
            -1.15339994430542
          ]
        },
        {
          "atom_index": 2009,
          "name": "CD1",
          "element": "C",
          "coord": [
            7.35860013961792,
            4.314199924468994,
            -1.1404999494552612
          ]
        },
        {
          "atom_index": 2010,
          "name": "CD2",
          "element": "C",
          "coord": [
            7.547399997711182,
            4.432499885559082,
            -1.2254999876022339
          ]
        },
        {
          "atom_index": 2011,
          "name": "CE1",
          "element": "C",
          "coord": [
            7.27370023727417,
            4.4085001945495605,
            -1.1988999843597412
          ]
        },
        {
          "atom_index": 2012,
          "name": "CE2",
          "element": "C",
          "coord": [
            7.463600158691406,
            4.526599884033203,
            -1.2836999893188477
          ]
        },
        {
          "atom_index": 2013,
          "name": "CZ",
          "element": "C",
          "coord": [
            7.3267998695373535,
            4.514599800109863,
            -1.270400047302246
          ]
        }
      ]
    },
    {
      "id": "A:262",
      "chain": "A",
      "resseq": 262,
      "icode": "",
      "resname": "ASN",
      "hetflag": " ",
      "sasa": 3.027601957321167,
      "atoms": [
        {
          "atom_index": 2014,
          "name": "N",
          "element": "N",
          "coord": [
            7.855800151824951,
            4.060699939727783,
            -1.1589000225067139
          ]
        },
        {
          "atom_index": 2015,
          "name": "CA",
          "element": "C",
          "coord": [
            7.977700233459473,
            3.9932000637054443,
            -1.1131999492645264
          ]
        },
        {
          "atom_index": 2016,
          "name": "C",
          "element": "C",
          "coord": [
            7.974800109863281,
            3.8457000255584717,
            -1.1509000062942505
          ]
        },
        {
          "atom_index": 2017,
          "name": "O",
          "element": "O",
          "coord": [
            8.030900001525879,
            3.761699914932251,
            -1.080399990081787
          ]
        },
        {
          "atom_index": 2018,
          "name": "CB",
          "element": "C",
          "coord": [
            7.99399995803833,
            4.006100177764893,
            -0.9609000086784363
          ]
        },
        {
          "atom_index": 2019,
          "name": "CG",
          "element": "C",
          "coord": [
            7.982900142669678,
            4.149199962615967,
            -0.9125999808311462
          ]
        },
        {
          "atom_index": 2020,
          "name": "ND2",
          "element": "N",
          "coord": [
            7.904600143432617,
            4.170100212097168,
            -0.8080000281333923
          ]
        },
        {
          "atom_index": 2021,
          "name": "OD1",
          "element": "O",
          "coord": [
            8.04319953918457,
            4.239999771118164,
            -0.9688000082969666
          ]
        }
      ]
    },
    {
      "id": "A:263",
      "chain": "A",
      "resseq": 263,
      "icode": "",
      "resname": "SER",
      "hetflag": " ",
      "sasa": 0.0630597174167633,
      "atoms": [
        {
          "atom_index": 2022,
          "name": "N",
          "element": "N",
          "coord": [
            7.91349983215332,
            3.8148999214172363,
            -1.2645000219345093
          ]
        },
        {
          "atom_index": 2023,
          "name": "CA",
          "element": "C",
          "coord": [
            7.900700092315674,
            3.676500082015991,
            -1.30840003490448
          ]
        },
        {
          "atom_index": 2024,
          "name": "C",
          "element": "C",
          "coord": [
            8.03279972076416,
            3.6085000038146973,
            -1.3421000242233276
          ]
        },
        {
          "atom_index": 2025,
          "name": "O",
          "element": "O",
          "coord": [
            8.12600040435791,
            3.6731998920440674,
            -1.38919997215271
          ]
        },
        {
          "atom_index": 2026,
          "name": "CB",
          "element": "C",
          "coord": [
            7.805200099945068,
            3.6684999465942383,
            -1.42739999294281
          ]
        },
        {
          "atom_index": 2027,
          "name": "OG",
          "element": "O",
          "coord": [
            7.7754998207092285,
            3.533900022506714,
            -1.457200050354004
          ]
        }
      ]
    },
    {
      "id": "A:264",
      "chain": "A",
      "resseq": 264,
      "icode": "",
      "resname": "ASN",
      "hetflag": " ",
      "sasa": 0.6391733288764954,
      "atoms": [
        {
          "atom_index": 2028,
          "name": "N",
          "element": "N",
          "coord": [
            8.043100357055664,
            3.4795000553131104,
            -1.3109999895095825
          ]
        },
        {
          "atom_index": 2029,
          "name": "CA",
          "element": "C",
          "coord": [
            8.16349983215332,
            3.4038000106811523,
            -1.3423999547958374
          ]
        },
        {
          "atom_index": 2030,
          "name": "C",
          "element": "C",
          "coord": [
            8.131600379943848,
            3.284899950027466,
            -1.433899998664856
          ]
        },
        {
          "atom_index": 2031,
          "name": "O",
          "element": "O",
          "coord": [
            8.2076997756958,
            3.188199996948242,
            -1.4430999755859375
          ]
        },
        {
          "atom_index": 2032,
          "name": "CB",
          "element": "C",
          "coord": [
            8.240599632263184,
            3.3620998859405518,
            -1.215999960899353
          ]
        },
        {
          "atom_index": 2033,
          "name": "CG",
          "element": "C",
          "coord": [
            8.161399841308594,
            3.271699905395508,
            -1.1247999668121338
          ]
        },
        {
          "atom_index": 2034,
          "name": "ND2",
          "element": "N",
          "coord": [
            8.227899551391602,
            3.214400053024292,
            -1.0254000425338745
          ]
        },
        {
          "atom_index": 2035,
          "name": "OD1",
          "element": "O",
          "coord": [
            8.041099548339844,
            3.2546000480651855,
            -1.142699956893921
          ]
        }
      ]
    },
    {
      "id": "A:265",
      "chain": "A",
      "resseq": 265,
      "icode": "",
      "resname": "THR",
      "hetflag": " ",
      "sasa": 0.0,
      "atoms": [
        {
          "atom_index": 2036,
          "name": "N",
          "element": "N",
          "coord": [
            8.01449966430664,
            3.2923998832702637,
            -1.4975999593734741
          ]
        },
        {
          "atom_index": 2037,
          "name": "CA",
          "element": "C",
          "coord": [
            7.969200134277344,
            3.19320011138916,
            -1.5958000421524048
          ]
        },
        {
          "atom_index": 2038,
          "name": "C",
          "element": "C",
          "coord": [
            8.009499549865723,
            3.2667999267578125,
            -1.7233999967575073
          ]
        },
        {
          "atom_index": 2039,
          "name": "O",
          "element": "O",
          "coord": [
            7.9604997634887695,
            3.376800060272217,
            -1.7489999532699585
          ]
        },
        {
          "atom_index": 2040,
          "name": "CB",
          "element": "C",
          "coord": [
            7.81279993057251,
            3.178299903869629,
            -1.6003999710083008
          ]
        },
        {
          "atom_index": 2041,
          "name": "CG2",
          "element": "C",
          "coord": [
            7.754499912261963,
            3.145900011062622,
            -1.464900016784668
          ]
        },
        {
          "atom_index": 2042,
          "name": "OG1",
          "element": "O",
          "coord": [
            7.752999782562256,
            3.3001999855041504,
            -1.6473000049591064
          ]
        }
      ]
    },
    {
      "id": "A:266",
      "chain": "A",
      "resseq": 266,
      "icode": "",
      "resname": "GLU",
      "hetflag": " ",
      "sasa": 4.9245429039001465,
      "atoms": [
        {
          "atom_index": 2043,
          "name": "N",
          "element": "N",
          "coord": [
            8.102800369262695,
            3.2155001163482666,
            -1.8007999658584595
          ]
        },
        {
          "atom_index": 2044,
          "name": "CA",
          "element": "C",
          "coord": [
            8.139100074768066,
            3.2899999618530273,
            -1.9204000234603882
          ]
        },
        {
          "atom_index": 2045,
          "name": "C",
          "element": "C",
          "coord": [
            8.027000427246094,
            3.2757999897003174,
            -2.024199962615967
          ]
        },
        {
          "atom_index": 2046,
          "name": "O",
          "element": "O",
          "coord": [
            8.046699523925781,
            3.2147998809814453,
            -2.1287999153137207
          ]
        },
        {
          "atom_index": 2047,
          "name": "CB",
          "element": "C",
          "coord": [
            8.275099754333496,
            3.2416999340057373,
            -1.9730000495910645
          ]
        },
        {
          "atom_index": 2048,
          "name": "CG",
          "element": "C",
          "coord": [
            8.3951997756958,
            3.2860000133514404,
            -1.886199951171875
          ]
        },
        {
          "atom_index": 2049,
          "name": "CD",
          "element": "C",
          "coord": [
            8.510700225830078,
            3.1839001178741455,
            -1.882200002670288
          ]
        },
        {
          "atom_index": 2050,
          "name": "OE1",
          "element": "O",
          "coord": [
            8.570899963378906,
            3.154400110244751,
            -1.9882999658584595
          ]
        },
        {
          "atom_index": 2051,
          "name": "OE2",
          "element": "O",
          "coord": [
            8.542099952697754,
            3.1338000297546387,
            -1.771399974822998
          ]
        }
      ]
    },
    {
      "id": "A:267",
      "chain": "A",
      "resseq": 267,
      "icode": "",
      "resname": "ARG",
      "hetflag": " ",
      "sasa": 0.0,
      "atoms": [
        {
          "atom_index": 2052,
          "name": "N",
          "element": "N",
          "coord": [
            7.9095001220703125,
            3.330899953842163,
            -1.9921000003814697
          ]
        },
        {
          "atom_index": 2053,
          "name": "CA",
          "element": "C",
          "coord": [
            7.78980016708374,
            3.326200008392334,
            -2.077699899673462
          ]
        },
        {
          "atom_index": 2054,
          "name": "C",
          "element": "C",
          "coord": [
            7.724699974060059,
            3.463099956512451,
            -2.0817999839782715
          ]
        },
        {
          "atom_index": 2055,
          "name": "O",
          "element": "O",
          "coord": [
            7.6768999099731445,
            3.511199951171875,
            -1.9794000387191772
          ]
        },
        {
          "atom_index": 2056,
          "name": "CB",
          "element": "C",
          "coord": [
            7.685500144958496,
            3.2283999919891357,
            -2.021899938583374
          ]
        },
        {
          "atom_index": 2057,
          "name": "CG",
          "element": "C",
          "coord": [
            7.730999946594238,
            3.0855000019073486,
            -2.011399984359741
          ]
        },
        {
          "atom_index": 2058,
          "name": "CD",
          "element": "C",
          "coord": [
            7.781899929046631,
            3.03439998626709,
            -2.1438000202178955
          ]
        },
        {
          "atom_index": 2059,
          "name": "NE",
          "element": "N",
          "coord": [
            7.818600177764893,
            2.8942999839782715,
            -2.1324000358581543
          ]
        },
        {
          "atom_index": 2060,
          "name": "CZ",
          "element": "C",
          "coord": [
            7.941299915313721,
            2.849900007247925,
            -2.1075000762939453
          ]
        },
        {
          "atom_index": 2061,
          "name": "NH1",
          "element": "N",
          "coord": [
            8.042900085449219,
            2.9337000846862793,
            -2.0927000045776367
          ]
        },
        {
          "atom_index": 2062,
          "name": "NH2",
          "element": "N",
          "coord": [
            7.960899829864502,
            2.719899892807007,
            -2.091399908065796
          ]
        }
      ]
    },
    {
      "id": "A:268",
      "chain": "A",
      "resseq": 268,
      "icode": "",
      "resname": "ASP",
      "hetflag": " ",
      "sasa": 0.0,
      "atoms": [
        {
          "atom_index": 2063,
          "name": "N",
          "element": "N",
          "coord": [
            7.7144999504089355,
            3.5220999717712402,
            -2.2000999450683594
          ]
        },
        {
          "atom_index": 2064,
          "name": "CA",
          "element": "C",
          "coord": [
            7.655200004577637,
            3.6549999713897705,
            -2.2126998901367188
          ]
        },
        {
          "atom_index": 2065,
          "name": "C",
          "element": "C",
          "coord": [
            7.513500213623047,
            3.672100067138672,
            -2.157900094985962
          ]
        },
        {
          "atom_index": 2066,
          "name": "O",
          "element": "O",
          "coord": [
            7.481599807739258,
            3.7751998901367188,
            -2.099100112915039
          ]
        },
        {
          "atom_index": 2067,
          "name": "CB",
          "element": "C",
          "coord": [
            7.66510009765625,
            3.7088000774383545,
            -2.357599973678589
          ]
        },
        {
          "atom_index": 2068,
          "name": "CG",
          "element": "C",
          "coord": [
            7.597899913787842,
            3.6177000999450684,
            -2.463599920272827
          ]
        },
        {
          "atom_index": 2069,
          "name": "OD1",
          "element": "O",
          "coord": [
            7.56279993057251,
            3.5007998943328857,
            -2.4363999366760254
          ]
        },
        {
          "atom_index": 2070,
          "name": "OD2",
          "element": "O",
          "coord": [
            7.581900119781494,
            3.6649999618530273,
            -2.5782999992370605
          ]
        }
      ]
    },
    {
      "id": "A:269",
      "chain": "A",
      "resseq": 269,
      "icode": "",
      "resname": "PHE",
      "hetflag": " ",
      "sasa": 0.0,
      "atoms": [
        {
          "atom_index": 2071,
          "name": "N",
          "element": "N",
          "coord": [
            7.429500102996826,
            3.570499897003174,
            -2.1730000972747803
          ]
        },
        {
          "atom_index": 2072,
          "name": "CA",
          "element": "C",
          "coord": [
            7.291500091552734,
            3.5806000232696533,
            -2.1263999938964844
          ]
        },
        {
          "atom_index": 2073,
          "name": "C",
          "element": "C",
          "coord": [
            7.271299839019775,
            3.5606000423431396,
            -1.9772000312805176
          ]
        },
        {
          "atom_index": 2074,
          "name": "O",
          "element": "O",
          "coord": [
            7.158899784088135,
            3.569000005722046,
            -1.9289000034332275
          ]
        },
        {
          "atom_index": 2075,
          "name": "CB",
          "element": "C",
          "coord": [
            7.2027997970581055,
            3.4842000007629395,
            -2.2035999298095703
          ]
        },
        {
          "atom_index": 2076,
          "name": "CG",
          "element": "C",
          "coord": [
            7.249800205230713,
            3.3441998958587646,
            -2.1982998847961426
          ]
        },
        {
          "atom_index": 2077,
          "name": "CD1",
          "element": "C",
          "coord": [
            7.214700222015381,
            3.2627999782562256,
            -2.0917999744415283
          ]
        },
        {
          "atom_index": 2078,
          "name": "CD2",
          "element": "C",
          "coord": [
            7.3308000564575195,
            3.293800115585327,
            -2.297499895095825
          ]
        },
        {
          "atom_index": 2079,
          "name": "CE1",
          "element": "C",
          "coord": [
            7.260499954223633,
            3.1333000659942627,
            -2.0834999084472656
          ]
        },
        {
          "atom_index": 2080,
          "name": "CE2",
          "element": "C",
          "coord": [
            7.377500057220459,
            3.163300037384033,
            -2.2899999618530273
          ]
        },
        {
          "atom_index": 2081,
          "name": "CZ",
          "element": "C",
          "coord": [
            7.3420000076293945,
            3.0829999446868896,
            -2.18149995803833
          ]
        }
      ]
    },
    {
      "id": "A:270",
      "chain": "A",
      "resseq": 270,
      "icode": "",
      "resname": "TYR",
      "hetflag": " ",
      "sasa": 0.0,
      "atoms": [
        {
          "atom_index": 2082,
          "name": "N",
          "element": "N",
          "coord": [
            7.378699779510498,
            3.529900074005127,
            -1.9050999879837036
          ]
        },
        {
          "atom_index": 2083,
          "name": "CA",
          "element": "C",
          "coord": [
            7.372099876403809,
            3.510200023651123,
            -1.7603000402450562
          ]
        },
        {
          "atom_index": 2084,
          "name": "C",
          "element": "C",
          "coord": [
            7.437600135803223,
            3.627700090408325,
            -1.6907999515533447
          ]
        },
        {
          "atom_index": 2085,
          "name": "O",
          "element": "O",
          "coord": [
            7.431300163269043,
            3.6387999057769775,
            -1.5680999755859375
          ]
        },
        {
          "atom_index": 2086,
          "name": "CB",
          "element": "C",
          "coord": [
            7.44890022277832,
            3.384700059890747,
            -1.7194000482559204
          ]
        },
        {
          "atom_index": 2087,
          "name": "CG",
          "element": "C",
          "coord": [
            7.371600151062012,
            3.2562999725341797,
            -1.7289999723434448
          ]
        },
        {
          "atom_index": 2088,
          "name": "CD1",
          "element": "C",
          "coord": [
            7.236100196838379,
            3.25219988822937,
            -1.701200008392334
          ]
        },
        {
          "atom_index": 2089,
          "name": "CD2",
          "element": "C",
          "coord": [
            7.435299873352051,
            3.136899948120117,
            -1.761299967765808
          ]
        },
        {
          "atom_index": 2090,
          "name": "CE1",
          "element": "C",
          "coord": [
            7.164999961853027,
            3.1310999393463135,
            -1.7050000429153442
          ]
        },
        {
          "atom_index": 2091,
          "name": "CE2",
          "element": "C",
          "coord": [
            7.365699768066406,
            3.0164999961853027,
            -1.7651000022888184
          ]
        },
        {
          "atom_index": 2092,
          "name": "CZ",
          "element": "C",
          "coord": [
            7.230999946594238,
            3.0151000022888184,
            -1.7367000579833984
          ]
        },
        {
          "atom_index": 2093,
          "name": "OH",
          "element": "O",
          "coord": [
            7.160600185394287,
            2.8975000381469727,
            -1.7376999855041504
          ]
        }
      ]
    },
    {
      "id": "A:271",
      "chain": "A",
      "resseq": 271,
      "icode": "",
      "resname": "SER",
      "hetflag": " ",
      "sasa": 0.0,
      "atoms": [
        {
          "atom_index": 2094,
          "name": "N",
          "element": "N",
          "coord": [
            7.494100093841553,
            3.7188000679016113,
            -1.7690999507904053
          ]
        },
        {
          "atom_index": 2095,
          "name": "CA",
          "element": "C",
          "coord": [
            7.567299842834473,
            3.83240008354187,
            -1.7152999639511108
          ]
        },
        {
          "atom_index": 2096,
          "name": "C",
          "element": "C",
          "coord": [
            7.501200199127197,
            3.967600107192993,
            -1.7304999828338623
          ]
        },
        {
          "atom_index": 2097,
          "name": "O",
          "element": "O",
          "coord": [
            7.443900108337402,
            3.9976999759674072,
            -1.8351999521255493
          ]
        },
        {
          "atom_index": 2098,
          "name": "CB",
          "element": "C",
          "coord": [
            7.70359992980957,
            3.8378000259399414,
            -1.7835999727249146
          ]
        },
        {
          "atom_index": 2099,
          "name": "OG",
          "element": "O",
          "coord": [
            7.763500213623047,
            3.708699941635132,
            -1.7884000539779663
          ]
        }
      ]
    },
    {
      "id": "A:272",
      "chain": "A",
      "resseq": 272,
      "icode": "",
      "resname": "ALA",
      "hetflag": " ",
      "sasa": 0.0,
      "atoms": [
        {
          "atom_index": 2100,
          "name": "N",
          "element": "N",
          "coord": [
            7.512599945068359,
            4.05049991607666,
            -1.6269999742507935
          ]
        },
        {
          "atom_index": 2101,
          "name": "CA",
          "element": "C",
          "coord": [
            7.458099842071533,
            4.186399936676025,
            -1.629699945449829
          ]
        },
        {
          "atom_index": 2102,
          "name": "C",
          "element": "C",
          "coord": [
            7.579699993133545,
            4.2779998779296875,
            -1.625599980354309
          ]
        },
        {
          "atom_index": 2103,
          "name": "O",
          "element": "O",
          "coord": [
            7.670899868011475,
            4.257199764251709,
            -1.5443999767303467
          ]
        },
        {
          "atom_index": 2104,
          "name": "CB",
          "element": "C",
          "coord": [
            7.368299961090088,
            4.211699962615967,
            -1.5108000040054321
          ]
        }
      ]
    },
    {
      "id": "A:273",
      "chain": "A",
      "resseq": 273,
      "icode": "",
      "resname": "THR",
      "hetflag": " ",
      "sasa": 2.7614877223968506,
      "atoms": [
        {
          "atom_index": 2105,
          "name": "N",
          "element": "N",
          "coord": [
            7.582200050354004,
            4.376200199127197,
            -1.715399980545044
          ]
        },
        {
          "atom_index": 2106,
          "name": "CA",
          "element": "C",
          "coord": [
            7.694499969482422,
            4.469099998474121,
            -1.7266000509262085
          ]
        },
        {
          "atom_index": 2107,
          "name": "C",
          "element": "C",
          "coord": [
            7.66540002822876,
            4.609499931335449,
            -1.6756999492645264
          ]
        },
        {
          "atom_index": 2108,
          "name": "O",
          "element": "O",
          "coord": [
            7.756899833679199,
            4.689700126647949,
            -1.659000039100647
          ]
        },
        {
          "atom_index": 2109,
          "name": "CB",
          "element": "C",
          "coord": [
            7.739999771118164,
            4.481200218200684,
            -1.8726999759674072
          ]
        },
        {
          "atom_index": 2110,
          "name": "CG2",
          "element": "C",
          "coord": [
            7.759500026702881,
            4.343100070953369,
            -1.9333000183105469
          ]
        },
        {
          "atom_index": 2111,
          "name": "OG1",
          "element": "O",
          "coord": [
            7.639500141143799,
            4.550099849700928,
            -1.9485000371932983
          ]
        }
      ]
    },
    {
      "id": "A:274",
      "chain": "A",
      "resseq": 274,
      "icode": "",
      "resname": "SER",
      "hetflag": " ",
      "sasa": 0.9034329652786255,
      "atoms": [
        {
          "atom_index": 2112,
          "name": "N",
          "element": "N",
          "coord": [
            7.537799835205078,
            4.640999794006348,
            -1.6574000120162964
          ]
        },
        {
          "atom_index": 2113,
          "name": "CA",
          "element": "C",
          "coord": [
            7.499000072479248,
            4.772200107574463,
            -1.6088999509811401
          ]
        },
        {
          "atom_index": 2114,
          "name": "C",
          "element": "C",
          "coord": [
            7.3572998046875,
            4.76639986038208,
            -1.5535999536514282
          ]
        },
        {
          "atom_index": 2115,
          "name": "O",
          "element": "O",
          "coord": [
            7.287700176239014,
            4.66540002822876,
            -1.5676000118255615
          ]
        },
        {
          "atom_index": 2116,
          "name": "CB",
          "element": "C",
          "coord": [
            7.506800174713135,
            4.875500202178955,
            -1.7211999893188477
          ]
        },
        {
          "atom_index": 2117,
          "name": "OG",
          "element": "O",
          "coord": [
            7.402200222015381,
            4.856200218200684,
            -1.8143999576568604
          ]
        }
      ]
    },
    {
      "id": "A:275",
      "chain": "A",
      "resseq": 275,
      "icode": "",
      "resname": "SER",
      "hetflag": " ",
      "sasa": 1.9233213663101196,
      "atoms": [
        {
          "atom_index": 2118,
          "name": "N",
          "element": "N",
          "coord": [
            7.313799858093262,
            4.875999927520752,
            -1.4931000471115112
          ]
        },
        {
          "atom_index": 2119,
          "name": "CA",
          "element": "C",
          "coord": [
            7.18120002746582,
            4.883999824523926,
            -1.4347000122070312
          ]
        },
        {
          "atom_index": 2120,
          "name": "C",
          "element": "C",
          "coord": [
            7.074100017547607,
            4.882900238037109,
            -1.5420000553131104
          ]
        },
        {
          "atom_index": 2121,
          "name": "O",
          "element": "O",
          "coord": [
            6.956900119781494,
            4.856599807739258,
            -1.5133999586105347
          ]
        },
        {
          "atom_index": 2122,
          "name": "CB",
          "element": "C",
          "coord": [
            7.170000076293945,
            5.010700225830078,
            -1.3502000570297241
          ]
        },
        {
          "atom_index": 2123,
          "name": "OG",
          "element": "O",
          "coord": [
            7.23330020904541,
            5.120299816131592,
            -1.4153000116348267
          ]
        }
      ]
    },
    {
      "id": "A:276",
      "chain": "A",
      "resseq": 276,
      "icode": "",
      "resname": "SER",
      "hetflag": " ",
      "sasa": 2.706519603729248,
      "atoms": [
        {
          "atom_index": 2124,
          "name": "N",
          "element": "N",
          "coord": [
            7.113900184631348,
            4.9120001792907715,
            -1.6654000282287598
          ]
        },
        {
          "atom_index": 2125,
          "name": "CA",
          "element": "C",
          "coord": [
            7.019100189208984,
            4.914599895477295,
            -1.7760000228881836
          ]
        },
        {
          "atom_index": 2126,
          "name": "C",
          "element": "C",
          "coord": [
            6.9984002113342285,
            4.7779998779296875,
            -1.8421000242233276
          ]
        },
        {
          "atom_index": 2127,
          "name": "O",
          "element": "O",
          "coord": [
            6.908699989318848,
            4.761499881744385,
            -1.9244999885559082
          ]
        },
        {
          "atom_index": 2128,
          "name": "CB",
          "element": "C",
          "coord": [
            7.0578999519348145,
            5.022299766540527,
            -1.8787000179290771
          ]
        },
        {
          "atom_index": 2129,
          "name": "OG",
          "element": "O",
          "coord": [
            7.198400020599365,
            5.027299880981445,
            -1.8997000455856323
          ]
        }
      ]
    },
    {
      "id": "A:277",
      "chain": "A",
      "resseq": 277,
      "icode": "",
      "resname": "SER",
      "hetflag": " ",
      "sasa": 0.0,
      "atoms": [
        {
          "atom_index": 2130,
          "name": "N",
          "element": "N",
          "coord": [
            7.076399803161621,
            4.679299831390381,
            -1.7997000217437744
          ]
        },
        {
          "atom_index": 2131,
          "name": "CA",
          "element": "C",
          "coord": [
            7.066299915313721,
            4.545000076293945,
            -1.854200005531311
          ]
        },
        {
          "atom_index": 2132,
          "name": "C",
          "element": "C",
          "coord": [
            6.927000045776367,
            4.484799861907959,
            -1.840499997138977
          ]
        },
        {
          "atom_index": 2133,
          "name": "O",
          "element": "O",
          "coord": [
            6.859600067138672,
            4.504199981689453,
            -1.7395000457763672
          ]
        },
        {
          "atom_index": 2134,
          "name": "CB",
          "element": "C",
          "coord": [
            7.165999889373779,
            4.452400207519531,
            -1.784600019454956
          ]
        },
        {
          "atom_index": 2135,
          "name": "OG",
          "element": "O",
          "coord": [
            7.298999786376953,
            4.497600078582764,
            -1.8006000518798828
          ]
        }
      ]
    },
    {
      "id": "A:278",
      "chain": "A",
      "resseq": 278,
      "icode": "",
      "resname": "LYS",
      "hetflag": " ",
      "sasa": 1.1078155040740967,
      "atoms": [
        {
          "atom_index": 2136,
          "name": "N",
          "element": "N",
          "coord": [
            6.882500171661377,
            4.417200088500977,
            -1.9458999633789062
          ]
        },
        {
          "atom_index": 2137,
          "name": "CA",
          "element": "C",
          "coord": [
            6.7540998458862305,
            4.347799777984619,
            -1.9469000101089478
          ]
        },
        {
          "atom_index": 2138,
          "name": "C",
          "element": "C",
          "coord": [
            6.795899868011475,
            4.201900005340576,
            -1.9478000402450562
          ]
        },
        {
          "atom_index": 2139,
          "name": "O",
          "element": "O",
          "coord": [
            6.851099967956543,
            4.15369987487793,
            -2.0464999675750732
          ]
        },
        {
          "atom_index": 2140,
          "name": "CB",
          "element": "C",
          "coord": [
            6.674900054931641,
            4.378600120544434,
            -2.074199914932251
          ]
        },
        {
          "atom_index": 2141,
          "name": "CG",
          "element": "C",
          "coord": [
            6.613399982452393,
            4.515200138092041,
            -2.0778000354766846
          ]
        },
        {
          "atom_index": 2142,
          "name": "CD",
          "element": "C",
          "coord": [
            6.560100078582764,
            4.543799877166748,
            -2.215100049972534
          ]
        },
        {
          "atom_index": 2143,
          "name": "CE",
          "element": "C",
          "coord": [
            6.528200149536133,
            4.690999984741211,
            -2.229599952697754
          ]
        },
        {
          "atom_index": 2144,
          "name": "NZ",
          "element": "N",
          "coord": [
            6.492499828338623,
            4.726200103759766,
            -2.370500087738037
          ]
        }
      ]
    },
    {
      "id": "A:279",
      "chain": "A",
      "resseq": 279,
      "icode": "",
      "resname": "LEU",
      "hetflag": " ",
      "sasa": 0.0,
      "atoms": [
        {
          "atom_index": 2145,
          "name": "N",
          "element": "N",
          "coord": [
            6.777599811553955,
            4.133600234985352,
            -1.8361999988555908
          ]
        },
        {
          "atom_index": 2146,
          "name": "CA",
          "element": "C",
          "coord": [
            6.8171000480651855,
            3.99429988861084,
            -1.8276000022888184
          ]
        },
        {
          "atom_index": 2147,
          "name": "C",
          "element": "C",
          "coord": [
            6.69950008392334,
            3.904900074005127,
            -1.8588000535964966
          ]
        },
        {
          "atom_index": 2148,
          "name": "O",
          "element": "O",
          "coord": [
            6.585599899291992,
            3.9414000511169434,
            -1.8336000442504883
          ]
        },
        {
          "atom_index": 2149,
          "name": "CB",
          "element": "C",
          "coord": [
            6.867599964141846,
            3.9632999897003174,
            -1.6865999698638916
          ]
        },
        {
          "atom_index": 2150,
          "name": "CG",
          "element": "C",
          "coord": [
            6.984600067138672,
            4.045899868011475,
            -1.6346999406814575
          ]
        },
        {
          "atom_index": 2151,
          "name": "CD1",
          "element": "C",
          "coord": [
            7.002200126647949,
            4.022900104522705,
            -1.486899971961975
          ]
        },
        {
          "atom_index": 2152,
          "name": "CD2",
          "element": "C",
          "coord": [
            7.109099864959717,
            4.008200168609619,
            -1.7099000215530396
          ]
        }
      ]
    },
    {
      "id": "A:280",
      "chain": "A",
      "resseq": 280,
      "icode": "",
      "resname": "VAL",
      "hetflag": " ",
      "sasa": 0.0,
      "atoms": [
        {
          "atom_index": 2153,
          "name": "N",
          "element": "N",
          "coord": [
            6.726099967956543,
            3.790800094604492,
            -1.919800043106079
          ]
        },
        {
          "atom_index": 2154,
          "name": "CA",
          "element": "C",
          "coord": [
            6.620800018310547,
            3.6953001022338867,
            -1.9479000568389893
          ]
        },
        {
          "atom_index": 2155,
          "name": "C",
          "element": "C",
          "coord": [
            6.692800045013428,
            3.5617001056671143,
            -1.9500000476837158
          ]
        },
        {
          "atom_index": 2156,
          "name": "O",
          "element": "O",
          "coord": [
            6.7692999839782715,
            3.5346999168395996,
            -2.0418999195098877
          ]
        },
        {
          "atom_index": 2157,
          "name": "CB",
          "element": "C",
          "coord": [
            6.553800106048584,
            3.715399980545044,
            -2.0862998962402344
          ]
        },
        {
          "atom_index": 2158,
          "name": "CG1",
          "element": "C",
          "coord": [
            6.43779993057251,
            3.619499921798706,
            -2.0994999408721924
          ]
        },
        {
          "atom_index": 2159,
          "name": "CG2",
          "element": "C",
          "coord": [
            6.505499839782715,
            3.8592000007629395,
            -2.1064999103546143
          ]
        }
      ]
    },
    {
      "id": "A:281",
      "chain": "A",
      "resseq": 281,
      "icode": "",
      "resname": "PHE",
      "hetflag": " ",
      "sasa": 0.0,
      "atoms": [
        {
          "atom_index": 2160,
          "name": "N",
          "element": "N",
          "coord": [
            6.672299861907959,
            3.4791998863220215,
            -1.8482999801635742
          ]
        },
        {
          "atom_index": 2161,
          "name": "CA",
          "element": "C",
          "coord": [
            6.740099906921387,
            3.3512001037597656,
            -1.8447999954223633
          ]
        },
        {
          "atom_index": 2162,
          "name": "C",
          "element": "C",
          "coord": [
            6.679699897766113,
            3.249799966812134,
            -1.749500036239624
          ]
        },
        {
          "atom_index": 2163,
          "name": "O",
          "element": "O",
          "coord": [
            6.602799892425537,
            3.283400058746338,
            -1.6610000133514404
          ]
        },
        {
          "atom_index": 2164,
          "name": "CB",
          "element": "C",
          "coord": [
            6.891300201416016,
            3.3696000576019287,
            -1.817199945449829
          ]
        },
        {
          "atom_index": 2165,
          "name": "CG",
          "element": "C",
          "coord": [
            6.9253997802734375,
            3.433000087738037,
            -1.6822999715805054
          ]
        },
        {
          "atom_index": 2166,
          "name": "CD1",
          "element": "C",
          "coord": [
            6.928199768066406,
            3.3571999073028564,
            -1.5652999877929688
          ]
        },
        {
          "atom_index": 2167,
          "name": "CD2",
          "element": "C",
          "coord": [
            6.962699890136719,
            3.566800117492676,
            -1.674399971961975
          ]
        },
        {
          "atom_index": 2168,
          "name": "CE1",
          "element": "C",
          "coord": [
            6.967899799346924,
            3.4135000705718994,
            -1.444200038909912
          ]
        },
        {
          "atom_index": 2169,
          "name": "CE2",
          "element": "C",
          "coord": [
            7.002699851989746,
            3.623800039291382,
            -1.5530999898910522
          ]
        },
        {
          "atom_index": 2170,
          "name": "CZ",
          "element": "C",
          "coord": [
            7.005499839782715,
            3.5471999645233154,
            -1.4384000301361084
          ]
        }
      ]
    },
    {
      "id": "A:282",
      "chain": "A",
      "resseq": 282,
      "icode": "",
      "resname": "SER",
      "hetflag": " ",
      "sasa": 0.0,
      "atoms": [
        {
          "atom_index": 2171,
          "name": "N",
          "element": "N",
          "coord": [
            6.713200092315674,
            3.124000072479248,
            -1.771299958229065
          ]
        },
        {
          "atom_index": 2172,
          "name": "CA",
          "element": "C",
          "coord": [
            6.667500019073486,
            3.015199899673462,
            -1.6887999773025513
          ]
        },
        {
          "atom_index": 2173,
          "name": "C",
          "element": "C",
          "coord": [
            6.797800064086914,
            2.9502999782562256,
            -1.645400047302246
          ]
        },
        {
          "atom_index": 2174,
          "name": "O",
          "element": "O",
          "coord": [
            6.8821001052856445,
            2.914799928665161,
            -1.729099988937378
          ]
        },
        {
          "atom_index": 2175,
          "name": "CB",
          "element": "C",
          "coord": [
            6.585599899291992,
            2.9175000190734863,
            -1.7705999612808228
          ]
        },
        {
          "atom_index": 2176,
          "name": "OG",
          "element": "O",
          "coord": [
            6.510499954223633,
            2.8345000743865967,
            -1.684399962425232
          ]
        }
      ]
    },
    {
      "id": "A:283",
      "chain": "A",
      "resseq": 283,
      "icode": "",
      "resname": "VAL",
      "hetflag": " ",
      "sasa": 0.0,
      "atoms": [
        {
          "atom_index": 2177,
          "name": "N",
          "element": "N",
          "coord": [
            6.816299915313721,
            2.9398999214172363,
            -1.5144000053405762
          ]
        },
        {
          "atom_index": 2178,
          "name": "CA",
          "element": "C",
          "coord": [
            6.937699794769287,
            2.8838000297546387,
            -1.4565000534057617
          ]
        },
        {
          "atom_index": 2179,
          "name": "C",
          "element": "C",
          "coord": [
            6.9471001625061035,
            2.731800079345703,
            -1.4596999883651733
          ]
        },
        {
          "atom_index": 2180,
          "name": "O",
          "element": "O",
          "coord": [
            6.853000164031982,
            2.661900043487549,
            -1.4211000204086304
          ]
        },
        {
          "atom_index": 2181,
          "name": "CB",
          "element": "C",
          "coord": [
            6.953800201416016,
            2.9312000274658203,
            -1.309999942779541
          ]
        },
        {
          "atom_index": 2182,
          "name": "CG1",
          "element": "C",
          "coord": [
            7.077000141143799,
            2.8698999881744385,
            -1.2454999685287476
          ]
        },
        {
          "atom_index": 2183,
          "name": "CG2",
          "element": "C",
          "coord": [
            6.960999965667725,
            3.08240008354187,
            -1.304900050163269
          ]
        }
      ]
    },
    {
      "id": "A:284",
      "chain": "A",
      "resseq": 284,
      "icode": "",
      "resname": "TRP",
      "hetflag": " ",
      "sasa": 0.0,
      "atoms": [
        {
          "atom_index": 2184,
          "name": "N",
          "element": "N",
          "coord": [
            7.056099891662598,
            2.680799961090088,
            -1.5161000490188599
          ]
        },
        {
          "atom_index": 2185,
          "name": "CA",
          "element": "C",
          "coord": [
            7.080599784851074,
            2.537600040435791,
            -1.5133999586105347
          ]
        },
        {
          "atom_index": 2186,
          "name": "C",
          "element": "C",
          "coord": [
            7.216300010681152,
            2.5302999019622803,
            -1.4457999467849731
          ]
        },
        {
          "atom_index": 2187,
          "name": "O",
          "element": "O",
          "coord": [
            7.312600135803223,
            2.5897998809814453,
            -1.4937000274658203
          ]
        },
        {
          "atom_index": 2188,
          "name": "CB",
          "element": "C",
          "coord": [
            7.087600231170654,
            2.4730000495910645,
            -1.6510000228881836
          ]
        },
        {
          "atom_index": 2189,
          "name": "CG",
          "element": "C",
          "coord": [
            7.1381001472473145,
            2.33240008354187,
            -1.6363999843597412
          ]
        },
        {
          "atom_index": 2190,
          "name": "CD1",
          "element": "C",
          "coord": [
            7.261199951171875,
            2.2864999771118164,
            -1.6717000007629395
          ]
        },
        {
          "atom_index": 2191,
          "name": "CD2",
          "element": "C",
          "coord": [
            7.0731000900268555,
            2.2244999408721924,
            -1.5673999786376953
          ]
        },
        {
          "atom_index": 2192,
          "name": "CE2",
          "element": "C",
          "coord": [
            7.1645002365112305,
            2.117000102996826,
            -1.5631999969482422
          ]
        },
        {
          "atom_index": 2193,
          "name": "CE3",
          "element": "C",
          "coord": [
            6.947199821472168,
            2.208899974822998,
            -1.507699966430664
          ]
        },
        {
          "atom_index": 2194,
          "name": "NE1",
          "element": "N",
          "coord": [
            7.278200149536133,
            2.1577000617980957,
            -1.6272000074386597
          ]
        },
        {
          "atom_index": 2195,
          "name": "CZ2",
          "element": "C",
          "coord": [
            7.134399890899658,
            1.9944000244140625,
            -1.501099944114685
          ]
        },
        {
          "atom_index": 2196,
          "name": "CZ3",
          "element": "C",
          "coord": [
            6.916900157928467,
            2.0869998931884766,
            -1.4453999996185303
          ]
        },
        {
          "atom_index": 2197,
          "name": "CH2",
          "element": "C",
          "coord": [
            7.01039981842041,
            1.9814000129699707,
            -1.4428999423980713
          ]
        }
      ]
    },
    {
      "id": "A:285",
      "chain": "A",
      "resseq": 285,
      "icode": "",
      "resname": "ASP",
      "hetflag": " ",
      "sasa": 0.0,
      "atoms": [
        {
          "atom_index": 2198,
          "name": "N",
          "element": "N",
          "coord": [
            7.2230000495910645,
            2.458899974822998,
            -1.3339999914169312
          ]
        },
        {
          "atom_index": 2199,
          "name": "CA",
          "element": "C",
          "coord": [
            7.345099925994873,
            2.4479000568389893,
            -1.2554999589920044
          ]
        },
        {
          "atom_index": 2200,
          "name": "C",
          "element": "C",
          "coord": [
            7.344399929046631,
            2.3099000453948975,
            -1.1892000436782837
          ]
        },
        {
          "atom_index": 2201,
          "name": "O",
          "element": "O",
          "coord": [
            7.244999885559082,
            2.269399881362915,
            -1.1289000511169434
          ]
        },
        {
          "atom_index": 2202,
          "name": "CB",
          "element": "C",
          "coord": [
            7.344600200653076,
            2.5594000816345215,
            -1.1503000259399414
          ]
        },
        {
          "atom_index": 2203,
          "name": "CG",
          "element": "C",
          "coord": [
            7.47730016708374,
            2.5762999057769775,
            -1.0817999839782715
          ]
        },
        {
          "atom_index": 2204,
          "name": "OD1",
          "element": "O",
          "coord": [
            7.517199993133545,
            2.488100051879883,
            -1.0046000480651855
          ]
        },
        {
          "atom_index": 2205,
          "name": "OD2",
          "element": "O",
          "coord": [
            7.5416998863220215,
            2.6805999279022217,
            -1.101699948310852
          ]
        }
      ]
    },
    {
      "id": "A:286",
      "chain": "A",
      "resseq": 286,
      "icode": "",
      "resname": "ALA",
      "hetflag": " ",
      "sasa": 0.15764929354190826,
      "atoms": [
        {
          "atom_index": 2206,
          "name": "N",
          "element": "N",
          "coord": [
            7.455900192260742,
            2.2388999462127686,
            -1.2001999616622925
          ]
        },
        {
          "atom_index": 2207,
          "name": "CA",
          "element": "C",
          "coord": [
            7.46589994430542,
            2.104599952697754,
            -1.146299958229065
          ]
        },
        {
          "atom_index": 2208,
          "name": "C",
          "element": "C",
          "coord": [
            7.5335001945495605,
            2.089900016784668,
            -1.0111000537872314
          ]
        },
        {
          "atom_index": 2209,
          "name": "O",
          "element": "O",
          "coord": [
            7.548699855804443,
            1.9783999919891357,
            -0.9629999995231628
          ]
        },
        {
          "atom_index": 2210,
          "name": "CB",
          "element": "C",
          "coord": [
            7.532899856567383,
            2.0151000022888184,
            -1.2473000288009644
          ]
        }
      ]
    },
    {
      "id": "A:287",
      "chain": "A",
      "resseq": 287,
      "icode": "",
      "resname": "GLY",
      "hetflag": " ",
      "sasa": 0.0,
      "atoms": [
        {
          "atom_index": 2211,
          "name": "N",
          "element": "N",
          "coord": [
            7.575399875640869,
            2.19950008392334,
            -0.9492999911308289
          ]
        },
        {
          "atom_index": 2212,
          "name": "CA",
          "element": "C",
          "coord": [
            7.638000011444092,
            2.187299966812134,
            -0.819100022315979
          ]
        },
        {
          "atom_index": 2213,
          "name": "C",
          "element": "C",
          "coord": [
            7.701099872589111,
            2.3127999305725098,
            -0.7631999850273132
          ]
        },
        {
          "atom_index": 2214,
          "name": "O",
          "element": "O",
          "coord": [
            7.710100173950195,
            2.416100025177002,
            -0.8335000276565552
          ]
        }
      ]
    },
    {
      "id": "A:288",
      "chain": "A",
      "resseq": 288,
      "icode": "",
      "resname": "GLY",
      "hetflag": " ",
      "sasa": 0.5429905652999878,
      "atoms": [
        {
          "atom_index": 2215,
          "name": "N",
          "element": "N",
          "coord": [
            7.7378997802734375,
            2.30649995803833,
            -0.6348000168800354
          ]
        },
        {
          "atom_index": 2216,
          "name": "CA",
          "element": "C",
          "coord": [
            7.8024001121521,
            2.418600082397461,
            -0.5684000253677368
          ]
        },
        {
          "atom_index": 2217,
          "name": "C",
          "element": "C",
          "coord": [
            7.714099884033203,
            2.521399974822998,
            -0.5008000135421753
          ]
        },
        {
          "atom_index": 2218,
          "name": "O",
          "element": "O",
          "coord": [
            7.590000152587891,
            2.5169999599456787,
            -0.5098000168800354
          ]
        }
      ]
    },
    {
      "id": "A:289",
      "chain": "A",
      "resseq": 289,
      "icode": "",
      "resname": "ASN",
      "hetflag": " ",
      "sasa": 0.06453092396259308,
      "atoms": [
        {
          "atom_index": 2219,
          "name": "N",
          "element": "N",
          "coord": [
            7.779399871826172,
            2.6175999641418457,
            -0.4368000030517578
          ]
        },
        {
          "atom_index": 2220,
          "name": "CA",
          "element": "C",
          "coord": [
            7.713500022888184,
            2.726099967956543,
            -0.3650999963283539
          ]
        },
        {
          "atom_index": 2221,
          "name": "C",
          "element": "C",
          "coord": [
            7.695499897003174,
            2.8424999713897705,
            -0.4627000093460083
          ]
        },
        {
          "atom_index": 2222,
          "name": "O",
          "element": "O",
          "coord": [
            7.790500164031982,
            2.9142000675201416,
            -0.49410000443458557
          ]
        },
        {
          "atom_index": 2223,
          "name": "CB",
          "element": "C",
          "coord": [
            7.799200057983398,
            2.766400098800659,
            -0.24490000307559967
          ]
        },
        {
          "atom_index": 2224,
          "name": "CG",
          "element": "C",
          "coord": [
            7.731500148773193,
            2.8671000003814697,
            -0.15610000491142273
          ]
        },
        {
          "atom_index": 2225,
          "name": "ND2",
          "element": "N",
          "coord": [
            7.799699783325195,
            2.977799892425537,
            -0.1282999962568283
          ]
        },
        {
          "atom_index": 2226,
          "name": "OD1",
          "element": "O",
          "coord": [
            7.61899995803833,
            2.845900058746338,
            -0.11190000176429749
          ]
        }
      ]
    },
    {
      "id": "A:290",
      "chain": "A",
      "resseq": 290,
      "icode": "",
      "resname": "ASP",
      "hetflag": " ",
      "sasa": 0.0,
      "atoms": [
        {
          "atom_index": 2227,
          "name": "N",
          "element": "N",
          "coord": [
            7.571400165557861,
            2.863300085067749,
            -0.5060999989509583
          ]
        },
        {
          "atom_index": 2228,
          "name": "CA",
          "element": "C",
          "coord": [
            7.539700031280518,
            2.964200019836426,
            -0.6061999797821045
          ]
        },
        {
          "atom_index": 2229,
          "name": "C",
          "element": "C",
          "coord": [
            7.46589994430542,
            3.0862998962402344,
            -0.5583999752998352
          ]
        },
        {
          "atom_index": 2230,
          "name": "O",
          "element": "O",
          "coord": [
            7.384900093078613,
            3.078200101852417,
            -0.4675000011920929
          ]
        },
        {
          "atom_index": 2231,
          "name": "CB",
          "element": "C",
          "coord": [
            7.462699890136719,
            2.8970999717712402,
            -0.7182999849319458
          ]
        },
        {
          "atom_index": 2232,
          "name": "CG",
          "element": "C",
          "coord": [
            7.5254998207092285,
            2.767400026321411,
            -0.7591999769210815
          ]
        },
        {
          "atom_index": 2233,
          "name": "OD1",
          "element": "O",
          "coord": [
            7.637499809265137,
            2.770699977874756,
            -0.8130000233650208
          ]
        },
        {
          "atom_index": 2234,
          "name": "OD2",
          "element": "O",
          "coord": [
            7.466599941253662,
            2.661099910736084,
            -0.732699990272522
          ]
        }
      ]
    },
    {
      "id": "A:291",
      "chain": "A",
      "resseq": 291,
      "icode": "",
      "resname": "THR",
      "hetflag": " ",
      "sasa": 0.0,
      "atoms": [
        {
          "atom_index": 2235,
          "name": "N",
          "element": "N",
          "coord": [
            7.486400127410889,
            3.1967999935150146,
            -0.6287000179290771
          ]
        },
        {
          "atom_index": 2236,
          "name": "CA",
          "element": "C",
          "coord": [
            7.4257001876831055,
            3.323499917984009,
            -0.5931000113487244
          ]
        },
        {
          "atom_index": 2237,
          "name": "C",
          "element": "C",
          "coord": [
            7.365499973297119,
            3.3931000232696533,
            -0.7131999731063843
          ]
        },
        {
          "atom_index": 2238,
          "name": "O",
          "element": "O",
          "coord": [
            7.4232001304626465,
            3.3905999660491943,
            -0.8216000199317932
          ]
        },
        {
          "atom_index": 2239,
          "name": "CB",
          "element": "C",
          "coord": [
            7.532800197601318,
            3.4189999103546143,
            -0.5390999913215637
          ]
        },
        {
          "atom_index": 2240,
          "name": "CG2",
          "element": "C",
          "coord": [
            7.46999979019165,
            3.543800115585327,
            -0.48010000586509705
          ]
        },
        {
          "atom_index": 2241,
          "name": "OG1",
          "element": "O",
          "coord": [
            7.611199855804443,
            3.351900100708008,
            -0.4397999942302704
          ]
        }
      ]
    },
    {
      "id": "A:292",
      "chain": "A",
      "resseq": 292,
      "icode": "",
      "resname": "LEU",
      "hetflag": " ",
      "sasa": 0.0,
      "atoms": [
        {
          "atom_index": 2242,
          "name": "N",
          "element": "N",
          "coord": [
            7.249599933624268,
            3.4553000926971436,
            -0.6930000185966492
          ]
        },
        {
          "atom_index": 2243,
          "name": "CA",
          "element": "C",
          "coord": [
            7.1834001541137695,
            3.5332000255584717,
            -0.796999990940094
          ]
        },
        {
          "atom_index": 2244,
          "name": "C",
          "element": "C",
          "coord": [
            7.213399887084961,
            3.6758999824523926,
            -0.7522000074386597
          ]
        },
        {
          "atom_index": 2245,
          "name": "O",
          "element": "O",
          "coord": [
            7.156000137329102,
            3.724100112915039,
            -0.6557000279426575
          ]
        },
        {
          "atom_index": 2246,
          "name": "CB",
          "element": "C",
          "coord": [
            7.0320000648498535,
            3.507699966430664,
            -0.7955999970436096
          ]
        },
        {
          "atom_index": 2247,
          "name": "CG",
          "element": "C",
          "coord": [
            6.965799808502197,
            3.420599937438965,
            -0.9028000235557556
          ]
        },
        {
          "atom_index": 2248,
          "name": "CD1",
          "element": "C",
          "coord": [
            7.0432000160217285,
            3.2929000854492188,
            -0.926800012588501
          ]
        },
        {
          "atom_index": 2249,
          "name": "CD2",
          "element": "C",
          "coord": [
            6.8231000900268555,
            3.389899969100952,
            -0.861299991607666
          ]
        }
      ]
    },
    {
      "id": "A:293",
      "chain": "A",
      "resseq": 293,
      "icode": "",
      "resname": "ASP",
      "hetflag": " ",
      "sasa": 0.0,
      "atoms": [
        {
          "atom_index": 2250,
          "name": "N",
          "element": "N",
          "coord": [
            7.309800148010254,
            3.740499973297119,
            -0.8158000111579895
          ]
        },
        {
          "atom_index": 2251,
          "name": "CA",
          "element": "C",
          "coord": [
            7.3471999168396,
            3.8752999305725098,
            -0.7767000198364258
          ]
        },
        {
          "atom_index": 2252,
          "name": "C",
          "element": "C",
          "coord": [
            7.275300025939941,
            3.97979998588562,
            -0.8596000075340271
          ]
        },
        {
          "atom_index": 2253,
          "name": "O",
          "element": "O",
          "coord": [
            7.31220006942749,
            4.00600004196167,
            -0.9736999869346619
          ]
        },
        {
          "atom_index": 2254,
          "name": "CB",
          "element": "C",
          "coord": [
            7.499000072479248,
            3.890899896621704,
            -0.7900000214576721
          ]
        },
        {
          "atom_index": 2255,
          "name": "CG",
          "element": "C",
          "coord": [
            7.55079984664917,
            4.024600028991699,
            -0.738099992275238
          ]
        },
        {
          "atom_index": 2256,
          "name": "OD1",
          "element": "O",
          "coord": [
            7.474299907684326,
            4.121200084686279,
            -0.7228000164031982
          ]
        },
        {
          "atom_index": 2257,
          "name": "OD2",
          "element": "O",
          "coord": [
            7.672100067138672,
            4.033299922943115,
            -0.7139999866485596
          ]
        }
      ]
    },
    {
      "id": "A:294",
      "chain": "A",
      "resseq": 294,
      "icode": "",
      "resname": "PHE",
      "hetflag": " ",
      "sasa": 0.0,
      "atoms": [
        {
          "atom_index": 2258,
          "name": "N",
          "element": "N",
          "coord": [
            7.1753997802734375,
            4.043700218200684,
            -0.8011000156402588
          ]
        },
        {
          "atom_index": 2259,
          "name": "CA",
          "element": "C",
          "coord": [
            7.101799964904785,
            4.146399974822998,
            -0.8726999759674072
          ]
        },
        {
          "atom_index": 2260,
          "name": "C",
          "element": "C",
          "coord": [
            7.123700141906738,
            4.281199932098389,
            -0.8052999973297119
          ]
        },
        {
          "atom_index": 2261,
          "name": "O",
          "element": "O",
          "coord": [
            7.037899971008301,
            4.368599891662598,
            -0.8083999752998352
          ]
        },
        {
          "atom_index": 2262,
          "name": "CB",
          "element": "C",
          "coord": [
            6.952400207519531,
            4.109899997711182,
            -0.878000020980835
          ]
        },
        {
          "atom_index": 2263,
          "name": "CG",
          "element": "C",
          "coord": [
            6.924099922180176,
            3.978600025177002,
            -0.9478999972343445
          ]
        },
        {
          "atom_index": 2264,
          "name": "CD1",
          "element": "C",
          "coord": [
            6.986999988555908,
            3.9467999935150146,
            -1.069000005722046
          ]
        },
        {
          "atom_index": 2265,
          "name": "CD2",
          "element": "C",
          "coord": [
            6.836999893188477,
            3.8859000205993652,
            -0.8924999833106995
          ]
        },
        {
          "atom_index": 2266,
          "name": "CE1",
          "element": "C",
          "coord": [
            6.963099956512451,
            3.82450008392334,
            -1.1324000358581543
          ]
        },
        {
          "atom_index": 2267,
          "name": "CE2",
          "element": "C",
          "coord": [
            6.812900066375732,
            3.7637999057769775,
            -0.9555000066757202
          ]
        },
        {
          "atom_index": 2268,
          "name": "CZ",
          "element": "C",
          "coord": [
            6.876100063323975,
            3.7332000732421875,
            -1.0750999450683594
          ]
        }
      ]
    },
    {
      "id": "A:295",
      "chain": "A",
      "resseq": 295,
      "icode": "",
      "resname": "SER",
      "hetflag": " ",
      "sasa": 0.0,
      "atoms": [
        {
          "atom_index": 2269,
          "name": "N",
          "element": "N",
          "coord": [
            7.243199825286865,
            4.300000190734863,
            -0.7515000104904175
          ]
        },
        {
          "atom_index": 2270,
          "name": "CA",
          "element": "C",
          "coord": [
            7.277900218963623,
            4.422599792480469,
            -0.680400013923645
          ]
        },
        {
          "atom_index": 2271,
          "name": "C",
          "element": "C",
          "coord": [
            7.276599884033203,
            4.55210018157959,
            -0.7601000070571899
          ]
        },
        {
          "atom_index": 2272,
          "name": "O",
          "element": "O",
          "coord": [
            7.245800018310547,
            4.65910005569458,
            -0.7059999704360962
          ]
        },
        {
          "atom_index": 2273,
          "name": "CB",
          "element": "C",
          "coord": [
            7.41480016708374,
            4.407199859619141,
            -0.616100013256073
          ]
        },
        {
          "atom_index": 2274,
          "name": "OG",
          "element": "O",
          "coord": [
            7.510200023651123,
            4.373199939727783,
            -0.7143999934196472
          ]
        }
      ]
    },
    {
      "id": "A:296",
      "chain": "A",
      "resseq": 296,
      "icode": "",
      "resname": "GLY",
      "hetflag": " ",
      "sasa": 0.0,
      "atoms": [
        {
          "atom_index": 2275,
          "name": "N",
          "element": "N",
          "coord": [
            7.310200214385986,
            4.543600082397461,
            -0.8881999850273132
          ]
        },
        {
          "atom_index": 2276,
          "name": "CA",
          "element": "C",
          "coord": [
            7.31689977645874,
            4.663300037384033,
            -0.9696999788284302
          ]
        },
        {
          "atom_index": 2277,
          "name": "C",
          "element": "C",
          "coord": [
            7.1890997886657715,
            4.73199987411499,
            -1.0125000476837158
          ]
        },
        {
          "atom_index": 2278,
          "name": "O",
          "element": "O",
          "coord": [
            7.195099830627441,
            4.843900203704834,
            -1.0647000074386597
          ]
        }
      ]
    },
    {
      "id": "A:297",
      "chain": "A",
      "resseq": 297,
      "icode": "",
      "resname": "PHE",
      "hetflag": " ",
      "sasa": 0.0,
      "atoms": [
        {
          "atom_index": 2279,
          "name": "N",
          "element": "N",
          "coord": [
            7.07390022277832,
            4.6697001457214355,
            -0.9901999831199646
          ]
        },
        {
          "atom_index": 2280,
          "name": "CA",
          "element": "C",
          "coord": [
            6.948299884796143,
            4.729499816894531,
            -1.0332000255584717
          ]
        },
        {
          "atom_index": 2281,
          "name": "C",
          "element": "C",
          "coord": [
            6.885300159454346,
            4.815000057220459,
            -0.9258000254631042
          ]
        },
        {
          "atom_index": 2282,
          "name": "O",
          "element": "O",
          "coord": [
            6.888000011444092,
            4.780399799346924,
            -0.8080999851226807
          ]
        },
        {
          "atom_index": 2283,
          "name": "CB",
          "element": "C",
          "coord": [
            6.850200176239014,
            4.621300220489502,
            -1.0777000188827515
          ]
        },
        {
          "atom_index": 2284,
          "name": "CG",
          "element": "C",
          "coord": [
            6.899499893188477,
            4.537799835205078,
            -1.1928000450134277
          ]
        },
        {
          "atom_index": 2285,
          "name": "CD1",
          "element": "C",
          "coord": [
            6.9217000007629395,
            4.594699859619141,
            -1.3171000480651855
          ]
        },
        {
          "atom_index": 2286,
          "name": "CD2",
          "element": "C",
          "coord": [
            6.920300006866455,
            4.401599884033203,
            -1.1771999597549438
          ]
        },
        {
          "atom_index": 2287,
          "name": "CE1",
          "element": "C",
          "coord": [
            6.963399887084961,
            4.517300128936768,
            -1.423200011253357
          ]
        },
        {
          "atom_index": 2288,
          "name": "CE2",
          "element": "C",
          "coord": [
            6.961699962615967,
            4.323699951171875,
            -1.2825000286102295
          ]
        },
        {
          "atom_index": 2289,
          "name": "CZ",
          "element": "C",
          "coord": [
            6.9832000732421875,
            4.381499767303467,
            -1.405900001525879
          ]
        }
      ]
    },
    {
      "id": "A:298",
      "chain": "A",
      "resseq": 298,
      "icode": "",
      "resname": "SER",
      "hetflag": " ",
      "sasa": 2.1580069065093994,
      "atoms": [
        {
          "atom_index": 2290,
          "name": "N",
          "element": "N",
          "coord": [
            6.825099945068359,
            4.92519998550415,
            -0.9674999713897705
          ]
        },
        {
          "atom_index": 2291,
          "name": "CA",
          "element": "C",
          "coord": [
            6.761000156402588,
            5.015999794006348,
            -0.8744999766349792
          ]
        },
        {
          "atom_index": 2292,
          "name": "C",
          "element": "C",
          "coord": [
            6.610000133514404,
            4.997499942779541,
            -0.8661999702453613
          ]
        },
        {
          "atom_index": 2293,
          "name": "O",
          "element": "O",
          "coord": [
            6.544300079345703,
            5.061299800872803,
            -0.784500002861023
          ]
        },
        {
          "atom_index": 2294,
          "name": "CB",
          "element": "C",
          "coord": [
            6.79449987411499,
            5.160799980163574,
            -0.9110000133514404
          ]
        },
        {
          "atom_index": 2295,
          "name": "OG",
          "element": "O",
          "coord": [
            6.758699893951416,
            5.190400123596191,
            -1.0454000234603882
          ]
        }
      ]
    },
    {
      "id": "A:299",
      "chain": "A",
      "resseq": 299,
      "icode": "",
      "resname": "GLN",
      "hetflag": " ",
      "sasa": 0.1284482628107071,
      "atoms": [
        {
          "atom_index": 2296,
          "name": "N",
          "element": "N",
          "coord": [
            6.554599761962891,
            4.9120001792907715,
            -0.9513999819755554
          ]
        },
        {
          "atom_index": 2297,
          "name": "CA",
          "element": "C",
          "coord": [
            6.411099910736084,
            4.887199878692627,
            -0.9509999752044678
          ]
        },
        {
          "atom_index": 2298,
          "name": "C",
          "element": "C",
          "coord": [
            6.370100021362305,
            4.795899868011475,
            -0.8366000056266785
          ]
        },
        {
          "atom_index": 2299,
          "name": "O",
          "element": "O",
          "coord": [
            6.45359992980957,
            4.726399898529053,
            -0.7786999940872192
          ]
        },
        {
          "atom_index": 2300,
          "name": "CB",
          "element": "C",
          "coord": [
            6.3678998947143555,
            4.821000099182129,
            -1.0810999870300293
          ]
        },
        {
          "atom_index": 2301,
          "name": "CG",
          "element": "C",
          "coord": [
            6.389200210571289,
            4.9045000076293945,
            -1.2030999660491943
          ]
        },
        {
          "atom_index": 2302,
          "name": "CD",
          "element": "C",
          "coord": [
            6.52370023727417,
            4.883399963378906,
            -1.263200044631958
          ]
        },
        {
          "atom_index": 2303,
          "name": "NE2",
          "element": "N",
          "coord": [
            6.536799907684326,
            4.9197001457214355,
            -1.3883999586105347
          ]
        },
        {
          "atom_index": 2304,
          "name": "OE1",
          "element": "O",
          "coord": [
            6.6153998374938965,
            4.833099842071533,
            -1.1990000009536743
          ]
        }
      ]
    },
    {
      "id": "A:300",
      "chain": "A",
      "resseq": 300,
      "icode": "",
      "resname": "ASN",
      "hetflag": " ",
      "sasa": 1.3290126323699951,
      "atoms": [
        {
          "atom_index": 2305,
          "name": "N",
          "element": "N",
          "coord": [
            6.241099834442139,
            4.795499801635742,
            -0.8051000237464905
          ]
        },
        {
          "atom_index": 2306,
          "name": "CA",
          "element": "C",
          "coord": [
            6.188300132751465,
            4.708199977874756,
            -0.7010999917984009
          ]
        },
        {
          "atom_index": 2307,
          "name": "C",
          "element": "C",
          "coord": [
            6.183300018310547,
            4.5696001052856445,
            -0.7657999992370605
          ]
        },
        {
          "atom_index": 2308,
          "name": "O",
          "element": "O",
          "coord": [
            6.119900226593018,
            4.550899982452393,
            -0.8701000213623047
          ]
        },
        {
          "atom_index": 2309,
          "name": "CB",
          "element": "C",
          "coord": [
            6.047500133514404,
            4.751999855041504,
            -0.6599000096321106
          ]
        },
        {
          "atom_index": 2310,
          "name": "CG",
          "element": "C",
          "coord": [
            6.046899795532227,
            4.872399806976318,
            -0.567300021648407
          ]
        },
        {
          "atom_index": 2311,
          "name": "ND2",
          "element": "N",
          "coord": [
            5.9328999519348145,
            4.896599769592285,
            -0.5049999952316284
          ]
        },
        {
          "atom_index": 2312,
          "name": "OD1",
          "element": "O",
          "coord": [
            6.146900177001953,
            4.942500114440918,
            -0.551800012588501
          ]
        }
      ]
    },
    {
      "id": "A:301",
      "chain": "A",
      "resseq": 301,
      "icode": "",
      "resname": "GLN",
      "hetflag": " ",
      "sasa": 0.0,
      "atoms": [
        {
          "atom_index": 2313,
          "name": "N",
          "element": "N",
          "coord": [
            6.248199939727783,
            4.472400188446045,
            -0.703499972820282
          ]
        },
        {
          "atom_index": 2314,
          "name": "CA",
          "element": "C",
          "coord": [
            6.25540018081665,
            4.338200092315674,
            -0.7584999799728394
          ]
        },
        {
          "atom_index": 2315,
          "name": "C",
          "element": "C",
          "coord": [
            6.193600177764893,
            4.23390007019043,
            -0.6680999994277954
          ]
        },
        {
          "atom_index": 2316,
          "name": "O",
          "element": "O",
          "coord": [
            6.178800106048584,
            4.256999969482422,
            -0.548799991607666
          ]
        },
        {
          "atom_index": 2317,
          "name": "CB",
          "element": "C",
          "coord": [
            6.401700019836426,
            4.3024001121521,
            -0.7814000248908997
          ]
        },
        {
          "atom_index": 2318,
          "name": "CG",
          "element": "C",
          "coord": [
            6.480800151824951,
            4.4120001792907715,
            -0.8486999869346619
          ]
        },
        {
          "atom_index": 2319,
          "name": "CD",
          "element": "C",
          "coord": [
            6.623899936676025,
            4.371699810028076,
            -0.8723000288009644
          ]
        },
        {
          "atom_index": 2320,
          "name": "NE2",
          "element": "N",
          "coord": [
            6.713699817657471,
            4.418000221252441,
            -0.7872999906539917
          ]
        },
        {
          "atom_index": 2321,
          "name": "OE1",
          "element": "O",
          "coord": [
            6.653500080108643,
            4.297900199890137,
            -0.9660999774932861
          ]
        }
      ]
    },
    {
      "id": "A:302",
      "chain": "A",
      "resseq": 302,
      "icode": "",
      "resname": "LYS",
      "hetflag": " ",
      "sasa": 0.0,
      "atoms": [
        {
          "atom_index": 2322,
          "name": "N",
          "element": "N",
          "coord": [
            6.158199787139893,
            4.11899995803833,
            -0.7250000238418579
          ]
        },
        {
          "atom_index": 2323,
          "name": "CA",
          "element": "C",
          "coord": [
            6.100399971008301,
            4.008299827575684,
            -0.6496999859809875
          ]
        },
        {
          "atom_index": 2324,
          "name": "C",
          "element": "C",
          "coord": [
            6.176000118255615,
            3.884500026702881,
            -0.6940000057220459
          ]
        },
        {
          "atom_index": 2325,
          "name": "O",
          "element": "O",
          "coord": [
            6.163599967956543,
            3.841599941253662,
            -0.8083000183105469
          ]
        },
        {
          "atom_index": 2326,
          "name": "CB",
          "element": "C",
          "coord": [
            5.952400207519531,
            3.9921998977661133,
            -0.6801999807357788
          ]
        },
        {
          "atom_index": 2327,
          "name": "CG",
          "element": "C",
          "coord": [
            5.872300148010254,
            4.118000030517578,
            -0.6639999747276306
          ]
        },
        {
          "atom_index": 2328,
          "name": "CD",
          "element": "C",
          "coord": [
            5.726600170135498,
            4.091000080108643,
            -0.6901000142097473
          ]
        },
        {
          "atom_index": 2329,
          "name": "CE",
          "element": "C",
          "coord": [
            5.649700164794922,
            4.219900131225586,
            -0.708299994468689
          ]
        },
        {
          "atom_index": 2330,
          "name": "NZ",
          "element": "N",
          "coord": [
            5.656400203704834,
            4.30679988861084,
            -0.5878000259399414
          ]
        }
      ]
    },
    {
      "id": "A:303",
      "chain": "A",
      "resseq": 303,
      "icode": "",
      "resname": "ILE",
      "hetflag": " ",
      "sasa": 0.0,
      "atoms": [
        {
          "atom_index": 2331,
          "name": "N",
          "element": "N",
          "coord": [
            6.253600120544434,
            3.8280999660491943,
            -0.6022999882698059
          ]
        },
        {
          "atom_index": 2332,
          "name": "CA",
          "element": "C",
          "coord": [
            6.337500095367432,
            3.7130000591278076,
            -0.6287999749183655
          ]
        },
        {
          "atom_index": 2333,
          "name": "C",
          "element": "C",
          "coord": [
            6.2870001792907715,
            3.5913000106811523,
            -0.5533999800682068
          ]
        },
        {
          "atom_index": 2334,
          "name": "O",
          "element": "O",
          "coord": [
            6.258299827575684,
            3.5989999771118164,
            -0.4343999922275543
          ]
        },
        {
          "atom_index": 2335,
          "name": "CB",
          "element": "C",
          "coord": [
            6.4822998046875,
            3.747499942779541,
            -0.588100016117096
          ]
        },
        {
          "atom_index": 2336,
          "name": "CG1",
          "element": "C",
          "coord": [
            6.5254998207092285,
            3.8756000995635986,
            -0.6618000268936157
          ]
        },
        {
          "atom_index": 2337,
          "name": "CG2",
          "element": "C",
          "coord": [
            6.576700210571289,
            3.6305999755859375,
            -0.6159999966621399
          ]
        },
        {
          "atom_index": 2338,
          "name": "CD1",
          "element": "C",
          "coord": [
            6.633699893951416,
            3.952699899673462,
            -0.5927000045776367
          ]
        }
      ]
    },
    {
      "id": "A:304",
      "chain": "A",
      "resseq": 304,
      "icode": "",
      "resname": "ASN",
      "hetflag": " ",
      "sasa": 0.0,
      "atoms": [
        {
          "atom_index": 2339,
          "name": "N",
          "element": "N",
          "coord": [
            6.2795000076293945,
            3.4776999950408936,
            -0.621999979019165
          ]
        },
        {
          "atom_index": 2340,
          "name": "CA",
          "element": "C",
          "coord": [
            6.229000091552734,
            3.353800058364868,
            -0.5634999871253967
          ]
        },
        {
          "atom_index": 2341,
          "name": "C",
          "element": "C",
          "coord": [
            6.329999923706055,
            3.244999885559082,
            -0.5995000004768372
          ]
        },
        {
          "atom_index": 2342,
          "name": "O",
          "element": "O",
          "coord": [
            6.349100112915039,
            3.2155001163482666,
            -0.71670001745224
          ]
        },
        {
          "atom_index": 2343,
          "name": "CB",
          "element": "C",
          "coord": [
            6.091800212860107,
            3.3254001140594482,
            -0.6263999938964844
          ]
        },
        {
          "atom_index": 2344,
          "name": "CG",
          "element": "C",
          "coord": [
            6.019800186157227,
            3.208199977874756,
            -0.5638999938964844
          ]
        },
        {
          "atom_index": 2345,
          "name": "ND2",
          "element": "N",
          "coord": [
            6.093299865722656,
            3.120300054550171,
            -0.4986000061035156
          ]
        },
        {
          "atom_index": 2346,
          "name": "OD1",
          "element": "O",
          "coord": [
            5.89769983291626,
            3.196700096130371,
            -0.5752000212669373
          ]
        }
      ]
    },
    {
      "id": "A:305",
      "chain": "A",
      "resseq": 305,
      "icode": "",
      "resname": "LEU",
      "hetflag": " ",
      "sasa": 0.0,
      "atoms": [
        {
          "atom_index": 2347,
          "name": "N",
          "element": "N",
          "coord": [
            6.393700122833252,
            3.1837000846862793,
            -0.5001999735832214
          ]
        },
        {
          "atom_index": 2348,
          "name": "CA",
          "element": "C",
          "coord": [
            6.4953999519348145,
            3.081700086593628,
            -0.5271000266075134
          ]
        },
        {
          "atom_index": 2349,
          "name": "C",
          "element": "C",
          "coord": [
            6.443600177764893,
            2.9398000240325928,
            -0.5403000116348267
          ]
        },
        {
          "atom_index": 2350,
          "name": "O",
          "element": "O",
          "coord": [
            6.520999908447266,
            2.8447000980377197,
            -0.5550000071525574
          ]
        },
        {
          "atom_index": 2351,
          "name": "CB",
          "element": "C",
          "coord": [
            6.603600025177002,
            3.0862998962402344,
            -0.42010000348091125
          ]
        },
        {
          "atom_index": 2352,
          "name": "CG",
          "element": "C",
          "coord": [
            6.6717000007629395,
            3.2218000888824463,
            -0.40119999647140503
          ]
        },
        {
          "atom_index": 2353,
          "name": "CD1",
          "element": "C",
          "coord": [
            6.763000011444092,
            3.2132999897003174,
            -0.2822999954223633
          ]
        },
        {
          "atom_index": 2354,
          "name": "CD2",
          "element": "C",
          "coord": [
            6.749899864196777,
            3.2614998817443848,
            -0.5260999798774719
          ]
        }
      ]
    },
    {
      "id": "A:306",
      "chain": "A",
      "resseq": 306,
      "icode": "",
      "resname": "ASN",
      "hetflag": " ",
      "sasa": 0.0,
      "atoms": [
        {
          "atom_index": 2355,
          "name": "N",
          "element": "N",
          "coord": [
            6.312399864196777,
            2.9247000217437744,
            -0.532800018787384
          ]
        },
        {
          "atom_index": 2356,
          "name": "CA",
          "element": "C",
          "coord": [
            6.249800205230713,
            2.7939999103546143,
            -0.5455999970436096
          ]
        },
        {
          "atom_index": 2357,
          "name": "C",
          "element": "C",
          "coord": [
            6.263999938964844,
            2.748199939727783,
            -0.6894000172615051
          ]
        },
        {
          "atom_index": 2358,
          "name": "O",
          "element": "O",
          "coord": [
            6.253499984741211,
            2.8296000957489014,
            -0.779699981212616
          ]
        },
        {
          "atom_index": 2359,
          "name": "CB",
          "element": "C",
          "coord": [
            6.1020002365112305,
            2.8039000034332275,
            -0.5090000033378601
          ]
        },
        {
          "atom_index": 2360,
          "name": "CG",
          "element": "C",
          "coord": [
            6.080399990081787,
            2.8055999279022217,
            -0.36039999127388
          ]
        },
        {
          "atom_index": 2361,
          "name": "ND2",
          "element": "N",
          "coord": [
            6.0543999671936035,
            2.922800064086914,
            -0.30390000343322754
          ]
        },
        {
          "atom_index": 2362,
          "name": "OD1",
          "element": "O",
          "coord": [
            6.089200019836426,
            2.7018001079559326,
            -0.29589998722076416
          ]
        }
      ]
    },
    {
      "id": "A:307",
      "chain": "A",
      "resseq": 307,
      "icode": "",
      "resname": "GLU",
      "hetflag": " ",
      "sasa": 0.0630597174167633,
      "atoms": [
        {
          "atom_index": 2363,
          "name": "N",
          "element": "N",
          "coord": [
            6.2891998291015625,
            2.619999885559082,
            -0.7117999792098999
          ]
        },
        {
          "atom_index": 2364,
          "name": "CA",
          "element": "C",
          "coord": [
            6.302599906921387,
            2.5729000568389893,
            -0.8485000133514404
          ]
        },
        {
          "atom_index": 2365,
          "name": "C",
          "element": "C",
          "coord": [
            6.16949987411499,
            2.5838000774383545,
            -0.9229999780654907
          ]
        },
        {
          "atom_index": 2366,
          "name": "O",
          "element": "O",
          "coord": [
            6.0625,
            2.572000026702881,
            -0.8639000058174133
          ]
        },
        {
          "atom_index": 2367,
          "name": "CB",
          "element": "C",
          "coord": [
            6.35860013961792,
            2.4305999279022217,
            -0.8535000085830688
          ]
        },
        {
          "atom_index": 2368,
          "name": "CG",
          "element": "C",
          "coord": [
            6.279900074005127,
            2.3269999027252197,
            -0.7788000106811523
          ]
        },
        {
          "atom_index": 2369,
          "name": "CD",
          "element": "C",
          "coord": [
            6.336599826812744,
            2.188199996948242,
            -0.7990999817848206
          ]
        },
        {
          "atom_index": 2370,
          "name": "OE1",
          "element": "O",
          "coord": [
            6.4390997886657715,
            2.1552000045776367,
            -0.7351999878883362
          ]
        },
        {
          "atom_index": 2371,
          "name": "OE2",
          "element": "O",
          "coord": [
            6.278900146484375,
            2.1124000549316406,
            -0.8799999952316284
          ]
        }
      ]
    },
    {
      "id": "A:308",
      "chain": "A",
      "resseq": 308,
      "icode": "",
      "resname": "LYS",
      "hetflag": " ",
      "sasa": 0.031651873141527176,
      "atoms": [
        {
          "atom_index": 2372,
          "name": "N",
          "element": "N",
          "coord": [
            6.179100036621094,
            2.6136999130249023,
            -1.0520999431610107
          ]
        },
        {
          "atom_index": 2373,
          "name": "CA",
          "element": "C",
          "coord": [
            6.065100193023682,
            2.6308999061584473,
            -1.1413999795913696
          ]
        },
        {
          "atom_index": 2374,
          "name": "C",
          "element": "C",
          "coord": [
            5.992099761962891,
            2.763400077819824,
            -1.124400019645691
          ]
        },
        {
          "atom_index": 2375,
          "name": "O",
          "element": "O",
          "coord": [
            5.904200077056885,
            2.795599937438965,
            -1.2024999856948853
          ]
        },
        {
          "atom_index": 2376,
          "name": "CB",
          "element": "C",
          "coord": [
            5.9679999351501465,
            2.5132999420166016,
            -1.131600022315979
          ]
        },
        {
          "atom_index": 2377,
          "name": "CG",
          "element": "C",
          "coord": [
            6.02810001373291,
            2.384500026702881,
            -1.1832000017166138
          ]
        },
        {
          "atom_index": 2378,
          "name": "CD",
          "element": "C",
          "coord": [
            5.927299976348877,
            2.2718000411987305,
            -1.1895999908447266
          ]
        },
        {
          "atom_index": 2379,
          "name": "CE",
          "element": "C",
          "coord": [
            5.89769983291626,
            2.2118000984191895,
            -1.0535000562667847
          ]
        },
        {
          "atom_index": 2380,
          "name": "NZ",
          "element": "N",
          "coord": [
            5.779200077056885,
            2.1198999881744385,
            -1.0621999502182007
          ]
        }
      ]
    },
    {
      "id": "A:309",
      "chain": "A",
      "resseq": 309,
      "icode": "",
      "resname": "ALA",
      "hetflag": " ",
      "sasa": 0.0,
      "atoms": [
        {
          "atom_index": 2381,
          "name": "N",
          "element": "N",
          "coord": [
            6.033899784088135,
            2.8436999320983887,
            -1.0276999473571777
          ]
        },
        {
          "atom_index": 2382,
          "name": "CA",
          "element": "C",
          "coord": [
            5.971199989318848,
            2.9735000133514404,
            -1.001099944114685
          ]
        },
        {
          "atom_index": 2383,
          "name": "C",
          "element": "C",
          "coord": [
            6.0329999923706055,
            3.0845999717712402,
            -1.0829999446868896
          ]
        },
        {
          "atom_index": 2384,
          "name": "O",
          "element": "O",
          "coord": [
            6.152200222015381,
            3.0796000957489014,
            -1.1125999689102173
          ]
        },
        {
          "atom_index": 2385,
          "name": "CB",
          "element": "C",
          "coord": [
            5.985599994659424,
            3.0071001052856445,
            -0.8535000085830688
          ]
        }
      ]
    },
    {
      "id": "A:310",
      "chain": "A",
      "resseq": 310,
      "icode": "",
      "resname": "LEU",
      "hetflag": " ",
      "sasa": 0.0,
      "atoms": [
        {
          "atom_index": 2386,
          "name": "N",
          "element": "N",
          "coord": [
            5.953999996185303,
            3.1867001056671143,
            -1.1160999536514282
          ]
        },
        {
          "atom_index": 2387,
          "name": "CA",
          "element": "C",
          "coord": [
            6.0046000480651855,
            3.30049991607666,
            -1.1931999921798706
          ]
        },
        {
          "atom_index": 2388,
          "name": "C",
          "element": "C",
          "coord": [
            6.015600204467773,
            3.4205000400543213,
            -1.101199984550476
          ]
        },
        {
          "atom_index": 2389,
          "name": "O",
          "element": "O",
          "coord": [
            5.939300060272217,
            3.431999921798706,
            -1.0053999423980713
          ]
        },
        {
          "atom_index": 2390,
          "name": "CB",
          "element": "C",
          "coord": [
            5.9131999015808105,
            3.3366000652313232,
            -1.3102999925613403
          ]
        },
        {
          "atom_index": 2391,
          "name": "CG",
          "element": "C",
          "coord": [
            5.847799777984619,
            3.231100082397461,
            -1.3990000486373901
          ]
        },
        {
          "atom_index": 2392,
          "name": "CD1",
          "element": "C",
          "coord": [
            5.798399925231934,
            3.3010001182556152,
            -1.5230000019073486
          ]
        },
        {
          "atom_index": 2393,
          "name": "CD2",
          "element": "C",
          "coord": [
            5.941999912261963,
            3.119499921798706,
            -1.4351999759674072
          ]
        }
      ]
    },
    {
      "id": "A:311",
      "chain": "A",
      "resseq": 311,
      "icode": "",
      "resname": "SER",
      "hetflag": " ",
      "sasa": 0.0,
      "atoms": [
        {
          "atom_index": 2394,
          "name": "N",
          "element": "N",
          "coord": [
            6.106200218200684,
            3.5120999813079834,
            -1.1340999603271484
          ]
        },
        {
          "atom_index": 2395,
          "name": "CA",
          "element": "C",
          "coord": [
            6.130300045013428,
            3.6319000720977783,
            -1.0542000532150269
          ]
        },
        {
          "atom_index": 2396,
          "name": "C",
          "element": "C",
          "coord": [
            6.115300178527832,
            3.7558000087738037,
            -1.1414999961853027
          ]
        },
        {
          "atom_index": 2397,
          "name": "O",
          "element": "O",
          "coord": [
            6.124499797821045,
            3.7467000484466553,
            -1.2628999948501587
          ]
        },
        {
          "atom_index": 2398,
          "name": "CB",
          "element": "C",
          "coord": [
            6.2733001708984375,
            3.6282999515533447,
            -0.9976000189781189
          ]
        },
        {
          "atom_index": 2399,
          "name": "OG",
          "element": "O",
          "coord": [
            6.298600196838379,
            3.5129001140594482,
            -0.91839998960495
          ]
        }
      ]
    },
    {
      "id": "A:312",
      "chain": "A",
      "resseq": 312,
      "icode": "",
      "resname": "ASP",
      "hetflag": " ",
      "sasa": 0.0,
      "atoms": [
        {
          "atom_index": 2400,
          "name": "N",
          "element": "N",
          "coord": [
            6.087299823760986,
            3.870699882507324,
            -1.0808000564575195
          ]
        },
        {
          "atom_index": 2401,
          "name": "CA",
          "element": "C",
          "coord": [
            6.074399948120117,
            3.9964001178741455,
            -1.1540000438690186
          ]
        },
        {
          "atom_index": 2402,
          "name": "C",
          "element": "C",
          "coord": [
            6.203700065612793,
            4.070000171661377,
            -1.1246000528335571
          ]
        },
        {
          "atom_index": 2403,
          "name": "O",
          "element": "O",
          "coord": [
            6.216899871826172,
            4.133800029754639,
            -1.0204999446868896
          ]
        },
        {
          "atom_index": 2404,
          "name": "CB",
          "element": "C",
          "coord": [
            5.954899787902832,
            4.078000068664551,
            -1.1039999723434448
          ]
        },
        {
          "atom_index": 2405,
          "name": "CG",
          "element": "C",
          "coord": [
            5.823200225830078,
            4.006899833679199,
            -1.1234999895095825
          ]
        },
        {
          "atom_index": 2406,
          "name": "OD1",
          "element": "O",
          "coord": [
            5.821499824523926,
            3.902100086212158,
            -1.1899000406265259
          ]
        },
        {
          "atom_index": 2407,
          "name": "OD2",
          "element": "O",
          "coord": [
            5.720200061798096,
            4.055699825286865,
            -1.0724999904632568
          ]
        }
      ]
    },
    {
      "id": "A:313",
      "chain": "A",
      "resseq": 313,
      "icode": "",
      "resname": "VAL",
      "hetflag": " ",
      "sasa": 0.0,
      "atoms": [
        {
          "atom_index": 2408,
          "name": "N",
          "element": "N",
          "coord": [
            6.300300121307373,
            4.054900169372559,
            -1.2141000032424927
          ]
        },
        {
          "atom_index": 2409,
          "name": "CA",
          "element": "C",
          "coord": [
            6.43209981918335,
            4.114299774169922,
            -1.1986000537872314
          ]
        },
        {
          "atom_index": 2410,
          "name": "C",
          "element": "C",
          "coord": [
            6.464900016784668,
            4.233500003814697,
            -1.2898999452590942
          ]
        },
        {
          "atom_index": 2411,
          "name": "O",
          "element": "O",
          "coord": [
            6.430500030517578,
            4.235499858856201,
            -1.4078999757766724
          ]
        },
        {
          "atom_index": 2412,
          "name": "CB",
          "element": "C",
          "coord": [
            6.539899826049805,
            4.0046000480651855,
            -1.218400001525879
          ]
        },
        {
          "atom_index": 2413,
          "name": "CG1",
          "element": "C",
          "coord": [
            6.679100036621094,
            4.063899993896484,
            -1.2135000228881836
          ]
        },
        {
          "atom_index": 2414,
          "name": "CG2",
          "element": "C",
          "coord": [
            6.5243000984191895,
            3.8975000381469727,
            -1.1128000020980835
          ]
        }
      ]
    },
    {
      "id": "A:314",
      "chain": "A",
      "resseq": 314,
      "icode": "",
      "resname": "GLY",
      "hetflag": " ",
      "sasa": 0.0,
      "atoms": [
        {
          "atom_index": 2415,
          "name": "N",
          "element": "N",
          "coord": [
            6.529099941253662,
            4.334000110626221,
            -1.232699990272522
          ]
        },
        {
          "atom_index": 2416,
          "name": "CA",
          "element": "C",
          "coord": [
            6.571300029754639,
            4.450200080871582,
            -1.3078999519348145
          ]
        },
        {
          "atom_index": 2417,
          "name": "C",
          "element": "C",
          "coord": [
            6.47160005569458,
            4.527299880981445,
            -1.3897000551223755
          ]
        },
        {
          "atom_index": 2418,
          "name": "O",
          "element": "O",
          "coord": [
            6.5065999031066895,
            4.57919979095459,
            -1.4943000078201294
          ]
        }
      ]
    },
    {
      "id": "A:315",
      "chain": "A",
      "resseq": 315,
      "icode": "",
      "resname": "GLY",
      "hetflag": " ",
      "sasa": 0.0,
      "atoms": [
        {
          "atom_index": 2419,
          "name": "N",
          "element": "N",
          "coord": [
            6.347799777984619,
            4.5370001792907715,
            -1.3438999652862549
          ]
        },
        {
          "atom_index": 2420,
          "name": "CA",
          "element": "C",
          "coord": [
            6.249199867248535,
            4.612599849700928,
            -1.4191999435424805
          ]
        },
        {
          "atom_index": 2421,
          "name": "C",
          "element": "C",
          "coord": [
            6.155900001525879,
            4.529399871826172,
            -1.5047999620437622
          ]
        },
        {
          "atom_index": 2422,
          "name": "O",
          "element": "O",
          "coord": [
            6.047500133514404,
            4.57480001449585,
            -1.5420000553131104
          ]
        }
      ]
    },
    {
      "id": "A:316",
      "chain": "A",
      "resseq": 316,
      "icode": "",
      "resname": "LEU",
      "hetflag": " ",
      "sasa": 0.0,
      "atoms": [
        {
          "atom_index": 2423,
          "name": "N",
          "element": "N",
          "coord": [
            6.195899963378906,
            4.4070000648498535,
            -1.5356999635696411
          ]
        },
        {
          "atom_index": 2424,
          "name": "CA",
          "element": "C",
          "coord": [
            6.1132001876831055,
            4.319399833679199,
            -1.6172000169754028
          ]
        },
        {
          "atom_index": 2425,
          "name": "C",
          "element": "C",
          "coord": [
            6.031199932098389,
            4.2307000160217285,
            -1.523800015449524
          ]
        },
        {
          "atom_index": 2426,
          "name": "O",
          "element": "O",
          "coord": [
            6.056000232696533,
            4.227099895477295,
            -1.4033000469207764
          ]
        },
        {
          "atom_index": 2427,
          "name": "CB",
          "element": "C",
          "coord": [
            6.202000141143799,
            4.234600067138672,
            -1.7092000246047974
          ]
        },
        {
          "atom_index": 2428,
          "name": "CG",
          "element": "C",
          "coord": [
            6.317699909210205,
            4.302299976348877,
            -1.7841999530792236
          ]
        },
        {
          "atom_index": 2429,
          "name": "CD1",
          "element": "C",
          "coord": [
            6.372499942779541,
            4.209000110626221,
            -1.891700029373169
          ]
        },
        {
          "atom_index": 2430,
          "name": "CD2",
          "element": "C",
          "coord": [
            6.2718000411987305,
            4.431099891662598,
            -1.8478000164031982
          ]
        }
      ]
    },
    {
      "id": "A:317",
      "chain": "A",
      "resseq": 317,
      "icode": "",
      "resname": "LYS",
      "hetflag": " ",
      "sasa": 0.7353561520576477,
      "atoms": [
        {
          "atom_index": 2431,
          "name": "N",
          "element": "N",
          "coord": [
            5.93120002746582,
            4.162700176239014,
            -1.5785000324249268
          ]
        },
        {
          "atom_index": 2432,
          "name": "CA",
          "element": "C",
          "coord": [
            5.84660005569458,
            4.074100017547607,
            -1.4997999668121338
          ]
        },
        {
          "atom_index": 2433,
          "name": "C",
          "element": "C",
          "coord": [
            5.860799789428711,
            3.930299997329712,
            -1.547700047492981
          ]
        },
        {
          "atom_index": 2434,
          "name": "O",
          "element": "O",
          "coord": [
            5.857999801635742,
            3.905400037765503,
            -1.6672999858856201
          ]
        },
        {
          "atom_index": 2435,
          "name": "CB",
          "element": "C",
          "coord": [
            5.7006001472473145,
            4.117800235748291,
            -1.5097999572753906
          ]
        },
        {
          "atom_index": 2436,
          "name": "CG",
          "element": "C",
          "coord": [
            5.6732001304626465,
            4.2530999183654785,
            -1.4453999996185303
          ]
        },
        {
          "atom_index": 2437,
          "name": "CD",
          "element": "C",
          "coord": [
            5.525700092315674,
            4.292200088500977,
            -1.452299952507019
          ]
        },
        {
          "atom_index": 2438,
          "name": "CE",
          "element": "C",
          "coord": [
            5.477200031280518,
            4.3119001388549805,
            -1.597499966621399
          ]
        },
        {
          "atom_index": 2439,
          "name": "NZ",
          "element": "N",
          "coord": [
            5.538400173187256,
            4.427599906921387,
            -1.6730999946594238
          ]
        }
      ]
    },
    {
      "id": "A:318",
      "chain": "A",
      "resseq": 318,
      "icode": "",
      "resname": "GLY",
      "hetflag": " ",
      "sasa": 0.0,
      "atoms": [
        {
          "atom_index": 2440,
          "name": "N",
          "element": "N",
          "coord": [
            5.881499767303467,
            3.837899923324585,
            -1.454200029373169
          ]
        },
        {
          "atom_index": 2441,
          "name": "CA",
          "element": "C",
          "coord": [
            5.894999980926514,
            3.6960999965667725,
            -1.4855999946594238
          ]
        },
        {
          "atom_index": 2442,
          "name": "C",
          "element": "C",
          "coord": [
            6.002600193023682,
            3.663800001144409,
            -1.5867999792099
          ]
        },
        {
          "atom_index": 2443,
          "name": "O",
          "element": "O",
          "coord": [
            5.98769998550415,
            3.5708999633789062,
            -1.666200041770935
          ]
        }
      ]
    },
    {
      "id": "A:319",
      "chain": "A",
      "resseq": 319,
      "icode": "",
      "resname": "ASN",
      "hetflag": " ",
      "sasa": 0.0,
      "atoms": [
        {
          "atom_index": 2444,
          "name": "N",
          "element": "N",
          "coord": [
            6.1143999099731445,
            3.7358999252319336,
            -1.577299952507019
          ]
        },
        {
          "atom_index": 2445,
          "name": "CA",
          "element": "C",
          "coord": [
            6.228000164031982,
            3.723099946975708,
            -1.6683000326156616
          ]
        },
        {
          "atom_index": 2446,
          "name": "C",
          "element": "C",
          "coord": [
            6.338399887084961,
            3.6284000873565674,
            -1.6253000497817993
          ]
        },
        {
          "atom_index": 2447,
          "name": "O",
          "element": "O",
          "coord": [
            6.420199871063232,
            3.588399887084961,
            -1.7073999643325806
          ]
        },
        {
          "atom_index": 2448,
          "name": "CB",
          "element": "C",
          "coord": [
            6.287899971008301,
            3.8606998920440674,
            -1.6993999481201172
          ]
        },
        {
          "atom_index": 2449,
          "name": "CG",
          "element": "C",
          "coord": [
            6.320000171661377,
            3.9423000812530518,
            -1.5738999843597412
          ]
        },
        {
          "atom_index": 2450,
          "name": "ND2",
          "element": "N",
          "coord": [
            6.217400074005127,
            3.974900007247925,
            -1.4961999654769897
          ]
        },
        {
          "atom_index": 2451,
          "name": "OD1",
          "element": "O",
          "coord": [
            6.4344000816345215,
            3.98009991645813,
            -1.5500999689102173
          ]
        }
      ]
    },
    {
      "id": "A:320",
      "chain": "A",
      "resseq": 320,
      "icode": "",
      "resname": "VAL",
      "hetflag": " ",
      "sasa": 0.0,
      "atoms": [
        {
          "atom_index": 2452,
          "name": "N",
          "element": "N",
          "coord": [
            6.340199947357178,
            3.5917999744415283,
            -1.4975999593734741
          ]
        },
        {
          "atom_index": 2453,
          "name": "CA",
          "element": "C",
          "coord": [
            6.440899848937988,
            3.500499963760376,
            -1.4449000358581543
          ]
        },
        {
          "atom_index": 2454,
          "name": "C",
          "element": "C",
          "coord": [
            6.370100021362305,
            3.3803999423980713,
            -1.3839000463485718
          ]
        },
        {
          "atom_index": 2455,
          "name": "O",
          "element": "O",
          "coord": [
            6.273099899291992,
            3.396399974822998,
            -1.3100999593734741
          ]
        },
        {
          "atom_index": 2456,
          "name": "CB",
          "element": "C",
          "coord": [
            6.530399799346924,
            3.5692999362945557,
            -1.3361999988555908
          ]
        },
        {
          "atom_index": 2457,
          "name": "CG1",
          "element": "C",
          "coord": [
            6.618100166320801,
            3.466099977493286,
            -1.2635999917984009
          ]
        },
        {
          "atom_index": 2458,
          "name": "CG2",
          "element": "C",
          "coord": [
            6.61929988861084,
            3.676300048828125,
            -1.3997000455856323
          ]
        }
      ]
    },
    {
      "id": "A:321",
      "chain": "A",
      "resseq": 321,
      "icode": "",
      "resname": "SER",
      "hetflag": " ",
      "sasa": 0.0,
      "atoms": [
        {
          "atom_index": 2459,
          "name": "N",
          "element": "N",
          "coord": [
            6.414999961853027,
            3.2606000900268555,
            -1.419800043106079
          ]
        },
        {
          "atom_index": 2460,
          "name": "CA",
          "element": "C",
          "coord": [
            6.357699871063232,
            3.1386001110076904,
            -1.3671000003814697
          ]
        },
        {
          "atom_index": 2461,
          "name": "C",
          "element": "C",
          "coord": [
            6.469399929046631,
            3.0429000854492188,
            -1.3301000595092773
          ]
        },
        {
          "atom_index": 2462,
          "name": "O",
          "element": "O",
          "coord": [
            6.584199905395508,
            3.0624001026153564,
            -1.368899941444397
          ]
        },
        {
          "atom_index": 2463,
          "name": "CB",
          "element": "C",
          "coord": [
            6.267000198364258,
            3.0725998878479004,
            -1.4702999591827393
          ]
        },
        {
          "atom_index": 2464,
          "name": "OG",
          "element": "O",
          "coord": [
            6.339700222015381,
            3.0332999229431152,
            -1.5842000246047974
          ]
        }
      ]
    },
    {
      "id": "A:322",
      "chain": "A",
      "resseq": 322,
      "icode": "",
      "resname": "ILE",
      "hetflag": " ",
      "sasa": 0.0,
      "atoms": [
        {
          "atom_index": 2465,
          "name": "N",
          "element": "N",
          "coord": [
            6.436399936676025,
            2.9409000873565674,
            -1.2513999938964844
          ]
        },
        {
          "atom_index": 2466,
          "name": "CA",
          "element": "C",
          "coord": [
            6.533899784088135,
            2.840399980545044,
            -1.2103999853134155
          ]
        },
        {
          "atom_index": 2467,
          "name": "C",
          "element": "C",
          "coord": [
            6.478400230407715,
            2.7072999477386475,
            -1.2581000328063965
          ]
        },
        {
          "atom_index": 2468,
          "name": "O",
          "element": "O",
          "coord": [
            6.364799976348877,
            2.6733999252319336,
            -1.2282999753952026
          ]
        },
        {
          "atom_index": 2469,
          "name": "CB",
          "element": "C",
          "coord": [
            6.554200172424316,
            2.839600086212158,
            -1.057800054550171
          ]
        },
        {
          "atom_index": 2470,
          "name": "CG1",
          "element": "C",
          "coord": [
            6.62060022354126,
            2.970900058746338,
            -1.0132999420166016
          ]
        },
        {
          "atom_index": 2471,
          "name": "CG2",
          "element": "C",
          "coord": [
            6.641499996185303,
            2.72189998626709,
            -1.018399953842163
          ]
        },
        {
          "atom_index": 2472,
          "name": "CD1",
          "element": "C",
          "coord": [
            6.62060022354126,
            2.991300106048584,
            -0.8651999831199646
          ]
        }
      ]
    },
    {
      "id": "A:323",
      "chain": "A",
      "resseq": 323,
      "icode": "",
      "resname": "ALA",
      "hetflag": " ",
      "sasa": 0.0,
      "atoms": [
        {
          "atom_index": 2473,
          "name": "N",
          "element": "N",
          "coord": [
            6.55709981918335,
            2.635200023651123,
            -1.3365999460220337
          ]
        },
        {
          "atom_index": 2474,
          "name": "CA",
          "element": "C",
          "coord": [
            6.513899803161621,
            2.5085999965667725,
            -1.3919999599456787
          ]
        },
        {
          "atom_index": 2475,
          "name": "C",
          "element": "C",
          "coord": [
            6.479800224304199,
            2.404099941253662,
            -1.2882000207901
          ]
        },
        {
          "atom_index": 2476,
          "name": "O",
          "element": "O",
          "coord": [
            6.517399787902832,
            2.41510009765625,
            -1.1717000007629395
          ]
        },
        {
          "atom_index": 2477,
          "name": "CB",
          "element": "C",
          "coord": [
            6.618100166320801,
            2.4556000232696533,
            -1.4864000082015991
          ]
        }
      ]
    },
    {
      "id": "A:324",
      "chain": "A",
      "resseq": 324,
      "icode": "",
      "resname": "ALA",
      "hetflag": " ",
      "sasa": 0.0,
      "atoms": [
        {
          "atom_index": 2478,
          "name": "N",
          "element": "N",
          "coord": [
            6.408299922943115,
            2.301500082015991,
            -1.3325999975204468
          ]
        },
        {
          "atom_index": 2479,
          "name": "CA",
          "element": "C",
          "coord": [
            6.367700099945068,
            2.191800117492676,
            -1.2472000122070312
          ]
        },
        {
          "atom_index": 2480,
          "name": "C",
          "element": "C",
          "coord": [
            6.490799903869629,
            2.111299991607666,
            -1.2109999656677246
          ]
        },
        {
          "atom_index": 2481,
          "name": "O",
          "element": "O",
          "coord": [
            6.568900108337402,
            2.073199987411499,
            -1.2984999418258667
          ]
        },
        {
          "atom_index": 2482,
          "name": "CB",
          "element": "C",
          "coord": [
            6.269599914550781,
            2.104099988937378,
            -1.320099949836731
          ]
        }
      ]
    },
    {
      "id": "A:325",
      "chain": "A",
      "resseq": 325,
      "icode": "",
      "resname": "GLY",
      "hetflag": " ",
      "sasa": 0.06453092396259308,
      "atoms": [
        {
          "atom_index": 2483,
          "name": "N",
          "element": "N",
          "coord": [
            6.507699966430664,
            2.0843000411987305,
            -1.0823999643325806
          ]
        },
        {
          "atom_index": 2484,
          "name": "CA",
          "element": "C",
          "coord": [
            6.622000217437744,
            2.0071001052856445,
            -1.0389000177383423
          ]
        },
        {
          "atom_index": 2485,
          "name": "C",
          "element": "C",
          "coord": [
            6.743500232696533,
            2.0908000469207764,
            -1.006500005722046
          ]
        },
        {
          "atom_index": 2486,
          "name": "O",
          "element": "O",
          "coord": [
            6.853600025177002,
            2.0376999378204346,
            -0.9922999739646912
          ]
        }
      ]
    },
    {
      "id": "A:326",
      "chain": "A",
      "resseq": 326,
      "icode": "",
      "resname": "VAL",
      "hetflag": " ",
      "sasa": 0.0,
      "atoms": [
        {
          "atom_index": 2487,
          "name": "N",
          "element": "N",
          "coord": [
            6.7245001792907715,
            2.2211999893188477,
            -0.9916999936103821
          ]
        },
        {
          "atom_index": 2488,
          "name": "CA",
          "element": "C",
          "coord": [
            6.83459997177124,
            2.310800075531006,
            -0.960099995136261
          ]
        },
        {
          "atom_index": 2489,
          "name": "C",
          "element": "C",
          "coord": [
            6.813700199127197,
            2.3773000240325928,
            -0.8241999745368958
          ]
        },
        {
          "atom_index": 2490,
          "name": "O",
          "element": "O",
          "coord": [
            6.7027997970581055,
            2.420799970626831,
            -0.7911999821662903
          ]
        },
        {
          "atom_index": 2491,
          "name": "CB",
          "element": "C",
          "coord": [
            6.851900100708008,
            2.4184999465942383,
            -1.0714999437332153
          ]
        },
        {
          "atom_index": 2492,
          "name": "CG1",
          "element": "C",
          "coord": [
            6.957099914550781,
            2.5220999717712402,
            -1.0326000452041626
          ]
        },
        {
          "atom_index": 2493,
          "name": "CG2",
          "element": "C",
          "coord": [
            6.892600059509277,
            2.351799964904785,
            -1.2015000581741333
          ]
        }
      ]
    },
    {
      "id": "A:327",
      "chain": "A",
      "resseq": 327,
      "icode": "",
      "resname": "THR",
      "hetflag": " ",
      "sasa": 0.0,
      "atoms": [
        {
          "atom_index": 2494,
          "name": "N",
          "element": "N",
          "coord": [
            6.920499801635742,
            2.381500005722046,
            -0.744700014591217
          ]
        },
        {
          "atom_index": 2495,
          "name": "CA",
          "element": "C",
          "coord": [
            6.917399883270264,
            2.4442999362945557,
            -0.6129000186920166
          ]
        },
        {
          "atom_index": 2496,
          "name": "C",
          "element": "C",
          "coord": [
            7.013899803161621,
            2.562700033187866,
            -0.6090999841690063
          ]
        },
        {
          "atom_index": 2497,
          "name": "O",
          "element": "O",
          "coord": [
            7.1367998123168945,
            2.5439999103546143,
            -0.6078000068664551
          ]
        },
        {
          "atom_index": 2498,
          "name": "CB",
          "element": "C",
          "coord": [
            6.958799839019775,
            2.3459999561309814,
            -0.501800000667572
          ]
        },
        {
          "atom_index": 2499,
          "name": "CG2",
          "element": "C",
          "coord": [
            6.945099830627441,
            2.411099910736084,
            -0.3662000000476837
          ]
        },
        {
          "atom_index": 2500,
          "name": "OG1",
          "element": "O",
          "coord": [
            6.875199794769287,
            2.2302000522613525,
            -0.5056999921798706
          ]
        }
      ]
    },
    {
      "id": "A:328",
      "chain": "A",
      "resseq": 328,
      "icode": "",
      "resname": "VAL",
      "hetflag": " ",
      "sasa": 0.0,
      "atoms": [
        {
          "atom_index": 2501,
          "name": "N",
          "element": "N",
          "coord": [
            6.960000038146973,
            2.683799982070923,
            -0.6154999732971191
          ]
        },
        {
          "atom_index": 2502,
          "name": "CA",
          "element": "C",
          "coord": [
            7.040999889373779,
            2.8043999671936035,
            -0.6079999804496765
          ]
        },
        {
          "atom_index": 2503,
          "name": "C",
          "element": "C",
          "coord": [
            7.033100128173828,
            2.841900110244751,
            -0.45989999175071716
          ]
        },
        {
          "atom_index": 2504,
          "name": "O",
          "element": "O",
          "coord": [
            6.926000118255615,
            2.8380000591278076,
            -0.40070000290870667
          ]
        },
        {
          "atom_index": 2505,
          "name": "CB",
          "element": "C",
          "coord": [
            6.982999801635742,
            2.9156999588012695,
            -0.6959999799728394
          ]
        },
        {
          "atom_index": 2506,
          "name": "CG1",
          "element": "C",
          "coord": [
            7.063000202178955,
            3.044300079345703,
            -0.6794999837875366
          ]
        },
        {
          "atom_index": 2507,
          "name": "CG2",
          "element": "C",
          "coord": [
            6.985899925231934,
            2.872299909591675,
            -0.8410000205039978
          ]
        }
      ]
    },
    {
      "id": "A:329",
      "chain": "A",
      "resseq": 329,
      "icode": "",
      "resname": "GLU",
      "hetflag": " ",
      "sasa": 0.0,
      "atoms": [
        {
          "atom_index": 2508,
          "name": "N",
          "element": "N",
          "coord": [
            7.1458001136779785,
            2.876699924468994,
            -0.3995000123977661
          ]
        },
        {
          "atom_index": 2509,
          "name": "CA",
          "element": "C",
          "coord": [
            7.146599769592285,
            2.9052999019622803,
            -0.2572999894618988
          ]
        },
        {
          "atom_index": 2510,
          "name": "C",
          "element": "C",
          "coord": [
            7.13040018081665,
            3.047499895095825,
            -0.20970000326633453
          ]
        },
        {
          "atom_index": 2511,
          "name": "O",
          "element": "O",
          "coord": [
            7.06790018081665,
            3.068700075149536,
            -0.10679999738931656
          ]
        },
        {
          "atom_index": 2512,
          "name": "CB",
          "element": "C",
          "coord": [
            7.271900177001953,
            2.847399950027466,
            -0.19179999828338623
          ]
        },
        {
          "atom_index": 2513,
          "name": "CG",
          "element": "C",
          "coord": [
            7.275400161743164,
            2.6970999240875244,
            -0.1834000051021576
          ]
        },
        {
          "atom_index": 2514,
          "name": "CD",
          "element": "C",
          "coord": [
            7.3109002113342285,
            2.6308000087738037,
            -0.314300000667572
          ]
        },
        {
          "atom_index": 2515,
          "name": "OE1",
          "element": "O",
          "coord": [
            7.347799777984619,
            2.6995999813079834,
            -0.41190001368522644
          ]
        },
        {
          "atom_index": 2516,
          "name": "OE2",
          "element": "O",
          "coord": [
            7.302800178527832,
            2.5072999000549316,
            -0.3197999894618988
          ]
        }
      ]
    },
    {
      "id": "A:330",
      "chain": "A",
      "resseq": 330,
      "icode": "",
      "resname": "ASN",
      "hetflag": " ",
      "sasa": 0.0,
      "atoms": [
        {
          "atom_index": 2517,
          "name": "N",
          "element": "N",
          "coord": [
            7.186600208282471,
            3.1451001167297363,
            -0.2797999978065491
          ]
        },
        {
          "atom_index": 2518,
          "name": "CA",
          "element": "C",
          "coord": [
            7.178599834442139,
            3.283400058746338,
            -0.23270000517368317
          ]
        },
        {
          "atom_index": 2519,
          "name": "C",
          "element": "C",
          "coord": [
            7.1269001960754395,
            3.382699966430664,
            -0.33469998836517334
          ]
        },
        {
          "atom_index": 2520,
          "name": "O",
          "element": "O",
          "coord": [
            7.132999897003174,
            3.3587000370025635,
            -0.45500001311302185
          ]
        },
        {
          "atom_index": 2521,
          "name": "CB",
          "element": "C",
          "coord": [
            7.3165998458862305,
            3.330199956893921,
            -0.18539999425411224
          ]
        },
        {
          "atom_index": 2522,
          "name": "CG",
          "element": "C",
          "coord": [
            7.3979997634887695,
            3.2184998989105225,
            -0.12430000305175781
          ]
        },
        {
          "atom_index": 2523,
          "name": "ND2",
          "element": "N",
          "coord": [
            7.5152997970581055,
            3.193000078201294,
            -0.18119999766349792
          ]
        },
        {
          "atom_index": 2524,
          "name": "OD1",
          "element": "O",
          "coord": [
            7.355199813842773,
            3.153599977493286,
            -0.028699999675154686
          ]
        }
      ]
    },
    {
      "id": "A:331",
      "chain": "A",
      "resseq": 331,
      "icode": "",
      "resname": "ALA",
      "hetflag": " ",
      "sasa": 0.0,
      "atoms": [
        {
          "atom_index": 2525,
          "name": "N",
          "element": "N",
          "coord": [
            7.083099842071533,
            3.498300075531006,
            -0.2867000102996826
          ]
        },
        {
          "atom_index": 2526,
          "name": "CA",
          "element": "C",
          "coord": [
            7.032400131225586,
            3.6026999950408936,
            -0.37389999628067017
          ]
        },
        {
          "atom_index": 2527,
          "name": "C",
          "element": "C",
          "coord": [
            7.062699794769287,
            3.7360000610351562,
            -0.3095000088214874
          ]
        },
        {
          "atom_index": 2528,
          "name": "O",
          "element": "O",
          "coord": [
            7.054200172424316,
            3.7507998943328857,
            -0.18700000643730164
          ]
        },
        {
          "atom_index": 2529,
          "name": "CB",
          "element": "C",
          "coord": [
            6.884500026702881,
            3.5873000621795654,
            -0.39430001378059387
          ]
        }
      ]
    },
    {
      "id": "A:332",
      "chain": "A",
      "resseq": 332,
      "icode": "",
      "resname": "ILE",
      "hetflag": " ",
      "sasa": 0.0,
      "atoms": [
        {
          "atom_index": 2530,
          "name": "N",
          "element": "N",
          "coord": [
            7.096799850463867,
            3.833699941635132,
            -0.39259999990463257
          ]
        },
        {
          "atom_index": 2531,
          "name": "CA",
          "element": "C",
          "coord": [
            7.131100177764893,
            3.9663000106811523,
            -0.3452000021934509
          ]
        },
        {
          "atom_index": 2532,
          "name": "C",
          "element": "C",
          "coord": [
            7.0441999435424805,
            4.065000057220459,
            -0.41920000314712524
          ]
        },
        {
          "atom_index": 2533,
          "name": "O",
          "element": "O",
          "coord": [
            7.043099880218506,
            4.066400051116943,
            -0.5419999957084656
          ]
        },
        {
          "atom_index": 2534,
          "name": "CB",
          "element": "C",
          "coord": [
            7.279300212860107,
            3.9979000091552734,
            -0.3741999864578247
          ]
        },
        {
          "atom_index": 2535,
          "name": "CG1",
          "element": "C",
          "coord": [
            7.368599891662598,
            3.8945000171661377,
            -0.3050000071525574
          ]
        },
        {
          "atom_index": 2536,
          "name": "CG2",
          "element": "C",
          "coord": [
            7.312900066375732,
            4.1392998695373535,
            -0.3287000060081482
          ]
        },
        {
          "atom_index": 2537,
          "name": "CD1",
          "element": "C",
          "coord": [
            7.515900135040283,
            3.9049999713897705,
            -0.3398999869823456
          ]
        }
      ]
    },
    {
      "id": "A:333",
      "chain": "A",
      "resseq": 333,
      "icode": "",
      "resname": "GLY",
      "hetflag": " ",
      "sasa": 0.0,
      "atoms": [
        {
          "atom_index": 2538,
          "name": "N",
          "element": "N",
          "coord": [
            6.970399856567383,
            4.1458001136779785,
            -0.3440000116825104
          ]
        },
        {
          "atom_index": 2539,
          "name": "CA",
          "element": "C",
          "coord": [
            6.882800102233887,
            4.24370002746582,
            -0.4041999876499176
          ]
        },
        {
          "atom_index": 2540,
          "name": "C",
          "element": "C",
          "coord": [
            6.957399845123291,
            4.372200012207031,
            -0.43209999799728394
          ]
        },
        {
          "atom_index": 2541,
          "name": "O",
          "element": "O",
          "coord": [
            7.075399875640869,
            4.3831000328063965,
            -0.39910000562667847
          ]
        }
      ]
    },
    {
      "id": "A:334",
      "chain": "A",
      "resseq": 334,
      "icode": "",
      "resname": "GLY",
      "hetflag": " ",
      "sasa": 0.0,
      "atoms": [
        {
          "atom_index": 2542,
          "name": "N",
          "element": "N",
          "coord": [
            6.888599872589111,
            4.469299793243408,
            -0.49160000681877136
          ]
        },
        {
          "atom_index": 2543,
          "name": "CA",
          "element": "C",
          "coord": [
            6.950300216674805,
            4.59689998626709,
            -0.5228999853134155
          ]
        },
        {
          "atom_index": 2544,
          "name": "C",
          "element": "C",
          "coord": [
            6.903600215911865,
            4.707099914550781,
            -0.42980000376701355
          ]
        },
        {
          "atom_index": 2545,
          "name": "O",
          "element": "O",
          "coord": [
            6.844099998474121,
            4.6793999671936035,
            -0.3257000148296356
          ]
        }
      ]
    },
    {
      "id": "A:335",
      "chain": "A",
      "resseq": 335,
      "icode": "",
      "resname": "SER",
      "hetflag": " ",
      "sasa": 0.8300747871398926,
      "atoms": [
        {
          "atom_index": 2546,
          "name": "N",
          "element": "N",
          "coord": [
            6.9222002029418945,
            4.832099914550781,
            -0.4691999852657318
          ]
        },
        {
          "atom_index": 2547,
          "name": "CA",
          "element": "C",
          "coord": [
            6.882699966430664,
            4.943699836730957,
            -0.38499999046325684
          ]
        },
        {
          "atom_index": 2548,
          "name": "C",
          "element": "C",
          "coord": [
            6.732699871063232,
            4.971700191497803,
            -0.3788999915122986
          ]
        },
        {
          "atom_index": 2549,
          "name": "O",
          "element": "O",
          "coord": [
            6.688199996948242,
            5.057300090789795,
            -0.3019999861717224
          ]
        },
        {
          "atom_index": 2550,
          "name": "CB",
          "element": "C",
          "coord": [
            6.959799766540527,
            5.0696001052856445,
            -0.423799991607666
          ]
        },
        {
          "atom_index": 2551,
          "name": "OG",
          "element": "O",
          "coord": [
            6.943399906158447,
            5.099899768829346,
            -0.5605000257492065
          ]
        }
      ]
    },
    {
      "id": "A:336",
      "chain": "A",
      "resseq": 336,
      "icode": "",
      "resname": "GLY",
      "hetflag": " ",
      "sasa": 0.0,
      "atoms": [
        {
          "atom_index": 2552,
          "name": "N",
          "element": "N",
          "coord": [
            6.6539998054504395,
            4.898499965667725,
            -0.45669999718666077
          ]
        },
        {
          "atom_index": 2553,
          "name": "CA",
          "element": "C",
          "coord": [
            6.510300159454346,
            4.918600082397461,
            -0.45329999923706055
          ]
        },
        {
          "atom_index": 2554,
          "name": "C",
          "element": "C",
          "coord": [
            6.4532999992370605,
            4.836400032043457,
            -0.33970001339912415
          ]
        },
        {
          "atom_index": 2555,
          "name": "O",
          "element": "O",
          "coord": [
            6.526700019836426,
            4.759799957275391,
            -0.2741999924182892
          ]
        }
      ]
    },
    {
      "id": "A:337",
      "chain": "A",
      "resseq": 337,
      "icode": "",
      "resname": "SER",
      "hetflag": " ",
      "sasa": 0.0,
      "atoms": [
        {
          "atom_index": 2556,
          "name": "N",
          "element": "N",
          "coord": [
            6.3246002197265625,
            4.853400230407715,
            -0.3125
          ]
        },
        {
          "atom_index": 2557,
          "name": "CA",
          "element": "C",
          "coord": [
            6.259500026702881,
            4.776800155639648,
            -0.2071000039577484
          ]
        },
        {
          "atom_index": 2558,
          "name": "C",
          "element": "C",
          "coord": [
            6.222400188446045,
            4.642099857330322,
            -0.26809999346733093
          ]
        },
        {
          "atom_index": 2559,
          "name": "O",
          "element": "O",
          "coord": [
            6.130799770355225,
            4.632699966430664,
            -0.3495999872684479
          ]
        },
        {
          "atom_index": 2560,
          "name": "CB",
          "element": "C",
          "coord": [
            6.13700008392334,
            4.8520002365112305,
            -0.15489999949932098
          ]
        },
        {
          "atom_index": 2561,
          "name": "OG",
          "element": "O",
          "coord": [
            6.177000045776367,
            4.9710001945495605,
            -0.08659999817609787
          ]
        }
      ]
    },
    {
      "id": "A:338",
      "chain": "A",
      "resseq": 338,
      "icode": "",
      "resname": "ASP",
      "hetflag": " ",
      "sasa": 0.0,
      "atoms": [
        {
          "atom_index": 2562,
          "name": "N",
          "element": "N",
          "coord": [
            6.295400142669678,
            4.538700103759766,
            -0.2281000018119812
          ]
        },
        {
          "atom_index": 2563,
          "name": "CA",
          "element": "C",
          "coord": [
            6.277900218963623,
            4.404200077056885,
            -0.2822999954223633
          ]
        },
        {
          "atom_index": 2564,
          "name": "C",
          "element": "C",
          "coord": [
            6.204800128936768,
            4.303999900817871,
            -0.19509999454021454
          ]
        },
        {
          "atom_index": 2565,
          "name": "O",
          "element": "O",
          "coord": [
            6.186100006103516,
            4.32420015335083,
            -0.07509999722242355
          ]
        },
        {
          "atom_index": 2566,
          "name": "CB",
          "element": "C",
          "coord": [
            6.414899826049805,
            4.344299793243408,
            -0.3158999979496002
          ]
        },
        {
          "atom_index": 2567,
          "name": "CG",
          "element": "C",
          "coord": [
            6.504799842834473,
            4.441500186920166,
            -0.3880000114440918
          ]
        },
        {
          "atom_index": 2568,
          "name": "OD1",
          "element": "O",
          "coord": [
            6.456399917602539,
            4.513800144195557,
            -0.47760000824928284
          ]
        },
        {
          "atom_index": 2569,
          "name": "OD2",
          "element": "O",
          "coord": [
            6.624499797821045,
            4.445799827575684,
            -0.3537999987602234
          ]
        }
      ]
    },
    {
      "id": "A:339",
      "chain": "A",
      "resseq": 339,
      "icode": "",
      "resname": "LEU",
      "hetflag": " ",
      "sasa": 0.0,
      "atoms": [
        {
          "atom_index": 2570,
          "name": "N",
          "element": "N",
          "coord": [
            6.1732001304626465,
            4.190899848937988,
            -0.25609999895095825
          ]
        },
        {
          "atom_index": 2571,
          "name": "CA",
          "element": "C",
          "coord": [
            6.105400085449219,
            4.080900192260742,
            -0.19059999287128448
          ]
        },
        {
          "atom_index": 2572,
          "name": "C",
          "element": "C",
          "coord": [
            6.19350004196167,
            3.960900068283081,
            -0.22370000183582306
          ]
        },
        {
          "atom_index": 2573,
          "name": "O",
          "element": "O",
          "coord": [
            6.207099914550781,
            3.924799919128418,
            -0.34060001373291016
          ]
        },
        {
          "atom_index": 2574,
          "name": "CB",
          "element": "C",
          "coord": [
            5.96750020980835,
            4.0625,
            -0.25360000133514404
          ]
        },
        {
          "atom_index": 2575,
          "name": "CG",
          "element": "C",
          "coord": [
            5.853099822998047,
            4.00439977645874,
            -0.17170000076293945
          ]
        },
        {
          "atom_index": 2576,
          "name": "CD1",
          "element": "C",
          "coord": [
            5.742499828338623,
            3.964099884033203,
            -0.2662999927997589
          ]
        },
        {
          "atom_index": 2577,
          "name": "CD2",
          "element": "C",
          "coord": [
            5.89769983291626,
            3.8842999935150146,
            -0.09229999780654907
          ]
        }
      ]
    },
    {
      "id": "A:340",
      "chain": "A",
      "resseq": 340,
      "icode": "",
      "resname": "LEU",
      "hetflag": " ",
      "sasa": 0.0,
      "atoms": [
        {
          "atom_index": 2578,
          "name": "N",
          "element": "N",
          "coord": [
            6.259500026702881,
            3.9031999111175537,
            -0.1242000013589859
          ]
        },
        {
          "atom_index": 2579,
          "name": "CA",
          "element": "C",
          "coord": [
            6.345699787139893,
            3.788800001144409,
            -0.1492999941110611
          ]
        },
        {
          "atom_index": 2580,
          "name": "C",
          "element": "C",
          "coord": [
            6.2947998046875,
            3.6661999225616455,
            -0.07829999923706055
          ]
        },
        {
          "atom_index": 2581,
          "name": "O",
          "element": "O",
          "coord": [
            6.291600227355957,
            3.663100004196167,
            0.04340000078082085
          ]
        },
        {
          "atom_index": 2582,
          "name": "CB",
          "element": "C",
          "coord": [
            6.48859977722168,
            3.817199945449829,
            -0.10289999842643738
          ]
        },
        {
          "atom_index": 2583,
          "name": "CG",
          "element": "C",
          "coord": [
            6.57480001449585,
            3.921799898147583,
            -0.17440000176429749
          ]
        },
        {
          "atom_index": 2584,
          "name": "CD1",
          "element": "C",
          "coord": [
            6.544300079345703,
            4.060299873352051,
            -0.12290000170469284
          ]
        },
        {
          "atom_index": 2585,
          "name": "CD2",
          "element": "C",
          "coord": [
            6.720699787139893,
            3.8903000354766846,
            -0.14910000562667847
          ]
        }
      ]
    },
    {
      "id": "A:341",
      "chain": "A",
      "resseq": 341,
      "icode": "",
      "resname": "ILE",
      "hetflag": " ",
      "sasa": 0.0,
      "atoms": [
        {
          "atom_index": 2586,
          "name": "N",
          "element": "N",
          "coord": [
            6.2555999755859375,
            3.563999891281128,
            -0.15230000019073486
          ]
        },
        {
          "atom_index": 2587,
          "name": "CA",
          "element": "C",
          "coord": [
            6.206699848175049,
            3.4449000358581543,
            -0.0869000032544136
          ]
        },
        {
          "atom_index": 2588,
          "name": "C",
          "element": "C",
          "coord": [
            6.298900127410889,
            3.325900077819824,
            -0.11469999700784683
          ]
        },
        {
          "atom_index": 2589,
          "name": "O",
          "element": "O",
          "coord": [
            6.331399917602539,
            3.2973999977111816,
            -0.22949999570846558
          ]
        },
        {
          "atom_index": 2590,
          "name": "CB",
          "element": "C",
          "coord": [
            6.051400184631348,
            3.41759991645813,
            -0.11640000343322754
          ]
        },
        {
          "atom_index": 2591,
          "name": "CG1",
          "element": "C",
          "coord": [
            6.029200077056885,
            3.289299964904785,
            -0.19529999792575836
          ]
        },
        {
          "atom_index": 2592,
          "name": "CG2",
          "element": "C",
          "coord": [
            5.982399940490723,
            3.536099910736084,
            -0.1834000051021576
          ]
        },
        {
          "atom_index": 2593,
          "name": "CD1",
          "element": "C",
          "coord": [
            5.981900215148926,
            3.177299976348877,
            -0.1088000014424324
          ]
        }
      ]
    },
    {
      "id": "A:342",
      "chain": "A",
      "resseq": 342,
      "icode": "",
      "resname": "GLY",
      "hetflag": " ",
      "sasa": 0.0,
      "atoms": [
        {
          "atom_index": 2594,
          "name": "N",
          "element": "N",
          "coord": [
            6.344099998474121,
            3.2600998878479004,
            -0.00800000037997961
          ]
        },
        {
          "atom_index": 2595,
          "name": "CA",
          "element": "C",
          "coord": [
            6.434000015258789,
            3.146899938583374,
            -0.020400000736117363
          ]
        },
        {
          "atom_index": 2596,
          "name": "C",
          "element": "C",
          "coord": [
            6.364699840545654,
            3.0148000717163086,
            -0.04259999841451645
          ]
        },
        {
          "atom_index": 2597,
          "name": "O",
          "element": "O",
          "coord": [
            6.2428998947143555,
            3.0076000690460205,
            -0.0502999983727932
          ]
        }
      ]
    },
    {
      "id": "A:343",
      "chain": "A",
      "resseq": 343,
      "icode": "",
      "resname": "ASN",
      "hetflag": " ",
      "sasa": 0.0,
      "atoms": [
        {
          "atom_index": 2598,
          "name": "N",
          "element": "N",
          "coord": [
            6.443399906158447,
            2.90910005569458,
            -0.05530000105500221
          ]
        },
        {
          "atom_index": 2599,
          "name": "CA",
          "element": "C",
          "coord": [
            6.388500213623047,
            2.776599884033203,
            -0.0763000026345253
          ]
        },
        {
          "atom_index": 2600,
          "name": "C",
          "element": "C",
          "coord": [
            6.413300037384033,
            2.69320011138916,
            0.04749999940395355
          ]
        },
        {
          "atom_index": 2601,
          "name": "O",
          "element": "O",
          "coord": [
            6.447999954223633,
            2.7474000453948975,
            0.1526000052690506
          ]
        },
        {
          "atom_index": 2602,
          "name": "CB",
          "element": "C",
          "coord": [
            6.44890022277832,
            2.7111001014709473,
            -0.2003999948501587
          ]
        },
        {
          "atom_index": 2603,
          "name": "CG",
          "element": "C",
          "coord": [
            6.599699974060059,
            2.7139999866485596,
            -0.2004999965429306
          ]
        },
        {
          "atom_index": 2604,
          "name": "ND2",
          "element": "N",
          "coord": [
            6.658699989318848,
            2.7253000736236572,
            -0.31850001215934753
          ]
        },
        {
          "atom_index": 2605,
          "name": "OD1",
          "element": "O",
          "coord": [
            6.662499904632568,
            2.7093000411987305,
            -0.09520000219345093
          ]
        }
      ]
    },
    {
      "id": "A:344",
      "chain": "A",
      "resseq": 344,
      "icode": "",
      "resname": "ASP",
      "hetflag": " ",
      "sasa": 0.945895791053772,
      "atoms": [
        {
          "atom_index": 2606,
          "name": "N",
          "element": "N",
          "coord": [
            6.402100086212158,
            2.562000036239624,
            0.03519999980926514
          ]
        },
        {
          "atom_index": 2607,
          "name": "CA",
          "element": "C",
          "coord": [
            6.418099880218506,
            2.473299980163574,
            0.14959999918937683
          ]
        },
        {
          "atom_index": 2608,
          "name": "C",
          "element": "C",
          "coord": [
            6.554500102996826,
            2.4660000801086426,
            0.21610000729560852
          ]
        },
        {
          "atom_index": 2609,
          "name": "O",
          "element": "O",
          "coord": [
            6.562399864196777,
            2.43969988822937,
            0.335999995470047
          ]
        },
        {
          "atom_index": 2610,
          "name": "CB",
          "element": "C",
          "coord": [
            6.367099761962891,
            2.3320999145507812,
            0.1151999980211258
          ]
        },
        {
          "atom_index": 2611,
          "name": "CG",
          "element": "C",
          "coord": [
            6.216000080108643,
            2.328700065612793,
            0.08799999952316284
          ]
        },
        {
          "atom_index": 2612,
          "name": "OD1",
          "element": "O",
          "coord": [
            6.147500038146973,
            2.4302000999450684,
            0.11259999871253967
          ]
        },
        {
          "atom_index": 2613,
          "name": "OD2",
          "element": "O",
          "coord": [
            6.164700031280518,
            2.225100040435791,
            0.041099999099969864
          ]
        }
      ]
    },
    {
      "id": "A:345",
      "chain": "A",
      "resseq": 345,
      "icode": "",
      "resname": "VAL",
      "hetflag": " ",
      "sasa": 0.7421056032180786,
      "atoms": [
        {
          "atom_index": 2614,
          "name": "N",
          "element": "N",
          "coord": [
            6.6616997718811035,
            2.490799903869629,
            0.14180000126361847
          ]
        },
        {
          "atom_index": 2615,
          "name": "CA",
          "element": "C",
          "coord": [
            6.795100212097168,
            2.483599901199341,
            0.19990000128746033
          ]
        },
        {
          "atom_index": 2616,
          "name": "C",
          "element": "C",
          "coord": [
            6.832799911499023,
            2.61299991607666,
            0.26989999413490295
          ]
        },
        {
          "atom_index": 2617,
          "name": "O",
          "element": "O",
          "coord": [
            6.751999855041504,
            2.7074999809265137,
            0.27630001306533813
          ]
        },
        {
          "atom_index": 2618,
          "name": "CB",
          "element": "C",
          "coord": [
            6.9028000831604,
            2.446500062942505,
            0.09529999643564224
          ]
        },
        {
          "atom_index": 2619,
          "name": "CG1",
          "element": "C",
          "coord": [
            6.867000102996826,
            2.315999984741211,
            0.026900000870227814
          ]
        },
        {
          "atom_index": 2620,
          "name": "CG2",
          "element": "C",
          "coord": [
            6.920000076293945,
            2.557300090789795,
            -0.006399999838322401
          ]
        }
      ]
    },
    {
      "id": "A:346",
      "chain": "A",
      "resseq": 346,
      "icode": "",
      "resname": "ALA",
      "hetflag": " ",
      "sasa": 0.1613273024559021,
      "atoms": [
        {
          "atom_index": 2621,
          "name": "N",
          "element": "N",
          "coord": [
            6.952499866485596,
            2.614799976348877,
            0.32820001244544983
          ]
        },
        {
          "atom_index": 2622,
          "name": "CA",
          "element": "C",
          "coord": [
            7.003200054168701,
            2.731300115585327,
            0.39980000257492065
          ]
        },
        {
          "atom_index": 2623,
          "name": "C",
          "element": "C",
          "coord": [
            7.043399810791016,
            2.831700086593628,
            0.2946999967098236
          ]
        },
        {
          "atom_index": 2624,
          "name": "O",
          "element": "O",
          "coord": [
            7.120100021362305,
            2.799099922180176,
            0.20520000159740448
          ]
        },
        {
          "atom_index": 2625,
          "name": "CB",
          "element": "C",
          "coord": [
            7.121399879455566,
            2.6933000087738037,
            0.48510000109672546
          ]
        }
      ]
    },
    {
      "id": "A:347",
      "chain": "A",
      "resseq": 347,
      "icode": "",
      "resname": "ASN",
      "hetflag": " ",
      "sasa": 0.0,
      "atoms": [
        {
          "atom_index": 2626,
          "name": "N",
          "element": "N",
          "coord": [
            6.994800090789795,
            2.954200029373169,
            0.30790001153945923
          ]
        },
        {
          "atom_index": 2627,
          "name": "CA",
          "element": "C",
          "coord": [
            7.021100044250488,
            3.0560998916625977,
            0.20829999446868896
          ]
        },
        {
          "atom_index": 2628,
          "name": "C",
          "element": "C",
          "coord": [
            7.081399917602539,
            3.1789000034332275,
            0.26930001378059387
          ]
        },
        {
          "atom_index": 2629,
          "name": "O",
          "element": "O",
          "coord": [
            7.06790018081665,
            3.2023000717163086,
            0.3889000117778778
          ]
        },
        {
          "atom_index": 2630,
          "name": "CB",
          "element": "C",
          "coord": [
            6.889699935913086,
            3.101799964904785,
            0.14219999313354492
          ]
        },
        {
          "atom_index": 2631,
          "name": "CG",
          "element": "C",
          "coord": [
            6.803899765014648,
            2.9872000217437744,
            0.09350000321865082
          ]
        },
        {
          "atom_index": 2632,
          "name": "ND2",
          "element": "N",
          "coord": [
            6.858699798583984,
            2.9056999683380127,
            0.005200000014156103
          ]
        },
        {
          "atom_index": 2633,
          "name": "OD1",
          "element": "O",
          "coord": [
            6.688000202178955,
            2.9723000526428223,
            0.1356000006198883
          ]
        }
      ]
    },
    {
      "id": "A:348",
      "chain": "A",
      "resseq": 348,
      "icode": "",
      "resname": "VAL",
      "hetflag": " ",
      "sasa": 0.0,
      "atoms": [
        {
          "atom_index": 2634,
          "name": "N",
          "element": "N",
          "coord": [
            7.150100231170654,
            3.25600004196167,
            0.18649999797344208
          ]
        },
        {
          "atom_index": 2635,
          "name": "CA",
          "element": "C",
          "coord": [
            7.204599857330322,
            3.38319993019104,
            0.22939999401569366
          ]
        },
        {
          "atom_index": 2636,
          "name": "C",
          "element": "C",
          "coord": [
            7.125100135803223,
            3.4814000129699707,
            0.14339999854564667
          ]
        },
        {
          "atom_index": 2637,
          "name": "O",
          "element": "O",
          "coord": [
            7.128799915313721,
            3.473400115966797,
            0.020899999886751175
          ]
        },
        {
          "atom_index": 2638,
          "name": "CB",
          "element": "C",
          "coord": [
            7.3557000160217285,
            3.3975000381469727,
            0.2013999968767166
          ]
        },
        {
          "atom_index": 2639,
          "name": "CG1",
          "element": "C",
          "coord": [
            7.4008002281188965,
            3.5387001037597656,
            0.23559999465942383
          ]
        },
        {
          "atom_index": 2640,
          "name": "CG2",
          "element": "C",
          "coord": [
            7.433800220489502,
            3.297100067138672,
            0.28439998626708984
          ]
        }
      ]
    },
    {
      "id": "A:349",
      "chain": "A",
      "resseq": 349,
      "icode": "",
      "resname": "LEU",
      "hetflag": " ",
      "sasa": 0.0,
      "atoms": [
        {
          "atom_index": 2641,
          "name": "N",
          "element": "N",
          "coord": [
            7.042799949645996,
            3.5632998943328857,
            0.20749999582767487
          ]
        },
        {
          "atom_index": 2642,
          "name": "CA",
          "element": "C",
          "coord": [
            6.9604997634887695,
            3.659600019454956,
            0.1370999962091446
          ]
        },
        {
          "atom_index": 2643,
          "name": "C",
          "element": "C",
          "coord": [
            7.007199764251709,
            3.7950000762939453,
            0.1834000051021576
          ]
        },
        {
          "atom_index": 2644,
          "name": "O",
          "element": "O",
          "coord": [
            7.019100189208984,
            3.817500114440918,
            0.3034999966621399
          ]
        },
        {
          "atom_index": 2645,
          "name": "CB",
          "element": "C",
          "coord": [
            6.81279993057251,
            3.642199993133545,
            0.1753000020980835
          ]
        },
        {
          "atom_index": 2646,
          "name": "CG",
          "element": "C",
          "coord": [
            6.720200061798096,
            3.543600082397461,
            0.10300000011920929
          ]
        },
        {
          "atom_index": 2647,
          "name": "CD1",
          "element": "C",
          "coord": [
            6.7906999588012695,
            3.4151999950408936,
            0.07000000029802322
          ]
        },
        {
          "atom_index": 2648,
          "name": "CD2",
          "element": "C",
          "coord": [
            6.597700119018555,
            3.5162999629974365,
            0.18780000507831573
          ]
        }
      ]
    },
    {
      "id": "A:350",
      "chain": "A",
      "resseq": 350,
      "icode": "",
      "resname": "LYS",
      "hetflag": " ",
      "sasa": 0.47477808594703674,
      "atoms": [
        {
          "atom_index": 2649,
          "name": "N",
          "element": "N",
          "coord": [
            7.03380012512207,
            3.884999990463257,
            0.08940000087022781
          ]
        },
        {
          "atom_index": 2650,
          "name": "CA",
          "element": "C",
          "coord": [
            7.07889986038208,
            4.0192999839782715,
            0.12280000001192093
          ]
        },
        {
          "atom_index": 2651,
          "name": "C",
          "element": "C",
          "coord": [
            6.9903998374938965,
            4.11899995803833,
            0.05220000073313713
          ]
        },
        {
          "atom_index": 2652,
          "name": "O",
          "element": "O",
          "coord": [
            6.989200115203857,
            4.126100063323975,
            -0.06960000097751617
          ]
        },
        {
          "atom_index": 2653,
          "name": "CB",
          "element": "C",
          "coord": [
            7.224599838256836,
            4.038899898529053,
            0.08179999887943268
          ]
        },
        {
          "atom_index": 2654,
          "name": "CG",
          "element": "C",
          "coord": [
            7.320799827575684,
            3.950000047683716,
            0.15780000388622284
          ]
        },
        {
          "atom_index": 2655,
          "name": "CD",
          "element": "C",
          "coord": [
            7.464200019836426,
            3.9837000370025635,
            0.12210000306367874
          ]
        },
        {
          "atom_index": 2656,
          "name": "CE",
          "element": "C",
          "coord": [
            7.56220006942749,
            3.9094998836517334,
            0.2125999927520752
          ]
        },
        {
          "atom_index": 2657,
          "name": "NZ",
          "element": "N",
          "coord": [
            7.703999996185303,
            3.9323999881744385,
            0.17100000381469727
          ]
        }
      ]
    },
    {
      "id": "A:351",
      "chain": "A",
      "resseq": 351,
      "icode": "",
      "resname": "GLY",
      "hetflag": " ",
      "sasa": 0.0,
      "atoms": [
        {
          "atom_index": 2658,
          "name": "N",
          "element": "N",
          "coord": [
            6.915900230407715,
            4.196800231933594,
            0.12870000302791595
          ]
        },
        {
          "atom_index": 2659,
          "name": "CA",
          "element": "C",
          "coord": [
            6.825799942016602,
            4.2916998863220215,
            0.06800000369548798
          ]
        },
        {
          "atom_index": 2660,
          "name": "C",
          "element": "C",
          "coord": [
            6.887400150299072,
            4.418300151824951,
            0.014800000004470348
          ]
        },
        {
          "atom_index": 2661,
          "name": "O",
          "element": "O",
          "coord": [
            6.822700023651123,
            4.489699840545654,
            -0.06430000066757202
          ]
        }
      ]
    },
    {
      "id": "A:352",
      "chain": "A",
      "resseq": 352,
      "icode": "",
      "resname": "GLY",
      "hetflag": " ",
      "sasa": 0.0,
      "atoms": [
        {
          "atom_index": 2662,
          "name": "N",
          "element": "N",
          "coord": [
            7.007800102233887,
            4.450500011444092,
            0.060600001364946365
          ]
        },
        {
          "atom_index": 2663,
          "name": "CA",
          "element": "C",
          "coord": [
            7.073400020599365,
            4.572700023651123,
            0.016599999740719795
          ]
        },
        {
          "atom_index": 2664,
          "name": "C",
          "element": "C",
          "coord": [
            6.99459981918335,
            4.692999839782715,
            0.06360000371932983
          ]
        },
        {
          "atom_index": 2665,
          "name": "O",
          "element": "O",
          "coord": [
            6.910799980163574,
            4.680300235748291,
            0.15369999408721924
          ]
        }
      ]
    },
    {
      "id": "A:353",
      "chain": "A",
      "resseq": 353,
      "icode": "",
      "resname": "ALA",
      "hetflag": " ",
      "sasa": 0.5162473917007446,
      "atoms": [
        {
          "atom_index": 2666,
          "name": "N",
          "element": "N",
          "coord": [
            7.014900207519531,
            4.808499813079834,
            0.002199999988079071
          ]
        },
        {
          "atom_index": 2667,
          "name": "CA",
          "element": "C",
          "coord": [
            6.941100120544434,
            4.927800178527832,
            0.04259999841451645
          ]
        },
        {
          "atom_index": 2668,
          "name": "C",
          "element": "C",
          "coord": [
            6.791999816894531,
            4.9085001945495605,
            0.016899999231100082
          ]
        },
        {
          "atom_index": 2669,
          "name": "O",
          "element": "O",
          "coord": [
            6.750400066375732,
            4.805099964141846,
            -0.03629999980330467
          ]
        },
        {
          "atom_index": 2670,
          "name": "CB",
          "element": "C",
          "coord": [
            6.992300033569336,
            5.049900054931641,
            -0.030700000002980232
          ]
        }
      ]
    },
    {
      "id": "A:354",
      "chain": "A",
      "resseq": 354,
      "icode": "",
      "resname": "GLY",
      "hetflag": " ",
      "sasa": 0.0,
      "atoms": [
        {
          "atom_index": 2671,
          "name": "N",
          "element": "N",
          "coord": [
            6.71120023727417,
            5.006400108337402,
            0.0551999993622303
          ]
        },
        {
          "atom_index": 2672,
          "name": "CA",
          "element": "C",
          "coord": [
            6.567999839782715,
            4.994800090789795,
            0.03739999979734421
          ]
        },
        {
          "atom_index": 2673,
          "name": "C",
          "element": "C",
          "coord": [
            6.505099773406982,
            4.908699989318848,
            0.14560000598430634
          ]
        },
        {
          "atom_index": 2674,
          "name": "O",
          "element": "O",
          "coord": [
            6.573699951171875,
            4.830699920654297,
            0.21559999883174896
          ]
        }
      ]
    },
    {
      "id": "A:355",
      "chain": "A",
      "resseq": 355,
      "icode": "",
      "resname": "ASN",
      "hetflag": " ",
      "sasa": 2.2156310081481934,
      "atoms": [
        {
          "atom_index": 2675,
          "name": "N",
          "element": "N",
          "coord": [
            6.373300075531006,
            4.917600154876709,
            0.15530000627040863
          ]
        },
        {
          "atom_index": 2676,
          "name": "CA",
          "element": "C",
          "coord": [
            6.297599792480469,
            4.842599868774414,
            0.25459998846054077
          ]
        },
        {
          "atom_index": 2677,
          "name": "C",
          "element": "C",
          "coord": [
            6.252900123596191,
            4.708399772644043,
            0.19869999587535858
          ]
        },
        {
          "atom_index": 2678,
          "name": "O",
          "element": "O",
          "coord": [
            6.152100086212158,
            4.698400020599365,
            0.12919999659061432
          ]
        },
        {
          "atom_index": 2679,
          "name": "CB",
          "element": "C",
          "coord": [
            6.178500175476074,
            4.926199913024902,
            0.3010999858379364
          ]
        },
        {
          "atom_index": 2680,
          "name": "CG",
          "element": "C",
          "coord": [
            6.22189998626709,
            5.055500030517578,
            0.3693999946117401
          ]
        },
        {
          "atom_index": 2681,
          "name": "ND2",
          "element": "N",
          "coord": [
            6.129700183868408,
            5.149799823760986,
            0.3817000091075897
          ]
        },
        {
          "atom_index": 2682,
          "name": "OD1",
          "element": "O",
          "coord": [
            6.338099956512451,
            5.070400238037109,
            0.4099000096321106
          ]
        }
      ]
    },
    {
      "id": "A:356",
      "chain": "A",
      "resseq": 356,
      "icode": "",
      "resname": "ASP",
      "hetflag": " ",
      "sasa": 0.0,
      "atoms": [
        {
          "atom_index": 2683,
          "name": "N",
          "element": "N",
          "coord": [
            6.326600074768066,
            4.604499816894531,
            0.23499999940395355
          ]
        },
        {
          "atom_index": 2684,
          "name": "CA",
          "element": "C",
          "coord": [
            6.302000045776367,
            4.470600128173828,
            0.1851000040769577
          ]
        },
        {
          "atom_index": 2685,
          "name": "C",
          "element": "C",
          "coord": [
            6.223499774932861,
            4.379300117492676,
            0.2761000096797943
          ]
        },
        {
          "atom_index": 2686,
          "name": "O",
          "element": "O",
          "coord": [
            6.217100143432617,
            4.3993000984191895,
            0.39739999175071716
          ]
        },
        {
          "atom_index": 2687,
          "name": "CB",
          "element": "C",
          "coord": [
            6.435400009155273,
            4.403600215911865,
            0.15360000729560852
          ]
        },
        {
          "atom_index": 2688,
          "name": "CG",
          "element": "C",
          "coord": [
            6.531899929046631,
            4.497000217437744,
            0.08420000225305557
          ]
        },
        {
          "atom_index": 2689,
          "name": "OD1",
          "element": "O",
          "coord": [
            6.50629997253418,
            4.5366997718811035,
            -0.031199999153614044
          ]
        },
        {
          "atom_index": 2690,
          "name": "OD2",
          "element": "O",
          "coord": [
            6.633299827575684,
            4.5320000648498535,
            0.1460999995470047
          ]
        }
      ]
    },
    {
      "id": "A:357",
      "chain": "A",
      "resseq": 357,
      "icode": "",
      "resname": "ILE",
      "hetflag": " ",
      "sasa": 0.0,
      "atoms": [
        {
          "atom_index": 2691,
          "name": "N",
          "element": "N",
          "coord": [
            6.167600154876709,
            4.275300025939941,
            0.21570000052452087
          ]
        },
        {
          "atom_index": 2692,
          "name": "CA",
          "element": "C",
          "coord": [
            6.092100143432617,
            4.1753997802734375,
            0.288100004196167
          ]
        },
        {
          "atom_index": 2693,
          "name": "C",
          "element": "C",
          "coord": [
            6.165200233459473,
            4.04580020904541,
            0.2578999996185303
          ]
        },
        {
          "atom_index": 2694,
          "name": "O",
          "element": "O",
          "coord": [
            6.172500133514404,
            4.004799842834473,
            0.1421000063419342
          ]
        },
        {
          "atom_index": 2695,
          "name": "CB",
          "element": "C",
          "coord": [
            5.947999954223633,
            4.171500205993652,
            0.2386000007390976
          ]
        },
        {
          "atom_index": 2696,
          "name": "CG1",
          "element": "C",
          "coord": [
            5.882599830627441,
            4.30620002746582,
            0.26570001244544983
          ]
        },
        {
          "atom_index": 2697,
          "name": "CG2",
          "element": "C",
          "coord": [
            5.870200157165527,
            4.063300132751465,
            0.30979999899864197
          ]
        },
        {
          "atom_index": 2698,
          "name": "CD1",
          "element": "C",
          "coord": [
            5.747000217437744,
            4.321100234985352,
            0.20550000667572021
          ]
        }
      ]
    },
    {
      "id": "A:358",
      "chain": "A",
      "resseq": 358,
      "icode": "",
      "resname": "LEU",
      "hetflag": " ",
      "sasa": 0.0,
      "atoms": [
        {
          "atom_index": 2699,
          "name": "N",
          "element": "N",
          "coord": [
            6.226799964904785,
            3.9876999855041504,
            0.3605000078678131
          ]
        },
        {
          "atom_index": 2700,
          "name": "CA",
          "element": "C",
          "coord": [
            6.3043999671936035,
            3.8645999431610107,
            0.3479999899864197
          ]
        },
        {
          "atom_index": 2701,
          "name": "C",
          "element": "C",
          "coord": [
            6.228300094604492,
            3.7462000846862793,
            0.4066999852657318
          ]
        },
        {
          "atom_index": 2702,
          "name": "O",
          "element": "O",
          "coord": [
            6.18120002746582,
            3.75219988822937,
            0.5199999809265137
          ]
        },
        {
          "atom_index": 2703,
          "name": "CB",
          "element": "C",
          "coord": [
            6.4375,
            3.877700090408325,
            0.42329999804496765
          ]
        },
        {
          "atom_index": 2704,
          "name": "CG",
          "element": "C",
          "coord": [
            6.545000076293945,
            3.9839000701904297,
            0.39559999108314514
          ]
        },
        {
          "atom_index": 2705,
          "name": "CD1",
          "element": "C",
          "coord": [
            6.626699924468994,
            3.9467999935150146,
            0.27639999985694885
          ]
        },
        {
          "atom_index": 2706,
          "name": "CD2",
          "element": "C",
          "coord": [
            6.486800193786621,
            4.122600078582764,
            0.3831000030040741
          ]
        }
      ]
    },
    {
      "id": "A:359",
      "chain": "A",
      "resseq": 359,
      "icode": "",
      "resname": "TYR",
      "hetflag": " ",
      "sasa": 0.0,
      "atoms": [
        {
          "atom_index": 2707,
          "name": "N",
          "element": "N",
          "coord": [
            6.219099998474121,
            3.6377999782562256,
            0.33090001344680786
          ]
        },
        {
          "atom_index": 2708,
          "name": "CA",
          "element": "C",
          "coord": [
            6.150300025939941,
            3.517400026321411,
            0.37459999322891235
          ]
        },
        {
          "atom_index": 2709,
          "name": "C",
          "element": "C",
          "coord": [
            6.249000072479248,
            3.405400037765503,
            0.34630000591278076
          ]
        },
        {
          "atom_index": 2710,
          "name": "O",
          "element": "O",
          "coord": [
            6.274700164794922,
            3.373300075531006,
            0.2312999963760376
          ]
        },
        {
          "atom_index": 2711,
          "name": "CB",
          "element": "C",
          "coord": [
            6.021699905395508,
            3.4990999698638916,
            0.2921999990940094
          ]
        },
        {
          "atom_index": 2712,
          "name": "CG",
          "element": "C",
          "coord": [
            5.934199810028076,
            3.3814001083374023,
            0.33250001072883606
          ]
        },
        {
          "atom_index": 2713,
          "name": "CD1",
          "element": "C",
          "coord": [
            5.95359992980957,
            3.2551000118255615,
            0.27720001339912415
          ]
        },
        {
          "atom_index": 2714,
          "name": "CD2",
          "element": "C",
          "coord": [
            5.832300186157227,
            3.396699905395508,
            0.4251999855041504
          ]
        },
        {
          "atom_index": 2715,
          "name": "CE1",
          "element": "C",
          "coord": [
            5.874599933624268,
            3.1486001014709473,
            0.3133000135421753
          ]
        },
        {
          "atom_index": 2716,
          "name": "CE2",
          "element": "C",
          "coord": [
            5.752699851989746,
            3.290600061416626,
            0.46209999918937683
          ]
        },
        {
          "atom_index": 2717,
          "name": "CZ",
          "element": "C",
          "coord": [
            5.7743000984191895,
            3.167099952697754,
            0.4059999883174896
          ]
        },
        {
          "atom_index": 2718,
          "name": "OH",
          "element": "O",
          "coord": [
            5.6946001052856445,
            3.061300039291382,
            0.4433000087738037
          ]
        }
      ]
    },
    {
      "id": "A:360",
      "chain": "A",
      "resseq": 360,
      "icode": "",
      "resname": "GLY",
      "hetflag": " ",
      "sasa": 0.0,
      "atoms": [
        {
          "atom_index": 2719,
          "name": "N",
          "element": "N",
          "coord": [
            6.307400226593018,
            3.348099946975708,
            0.4505999982357025
          ]
        },
        {
          "atom_index": 2720,
          "name": "CA",
          "element": "C",
          "coord": [
            6.404600143432617,
            3.2428998947143555,
            0.43070000410079956
          ]
        },
        {
          "atom_index": 2721,
          "name": "C",
          "element": "C",
          "coord": [
            6.352799892425537,
            3.1036999225616455,
            0.400299996137619
          ]
        },
        {
          "atom_index": 2722,
          "name": "O",
          "element": "O",
          "coord": [
            6.427199840545654,
            3.0216000080108643,
            0.3440000116825104
          ]
        }
      ]
    },
    {
      "id": "A:361",
      "chain": "A",
      "resseq": 361,
      "icode": "",
      "resname": "GLY",
      "hetflag": " ",
      "sasa": 0.0,
      "atoms": [
        {
          "atom_index": 2723,
          "name": "N",
          "element": "N",
          "coord": [
            6.229700088500977,
            3.073699951171875,
            0.4415999948978424
          ]
        },
        {
          "atom_index": 2724,
          "name": "CA",
          "element": "C",
          "coord": [
            6.1722002029418945,
            2.941999912261963,
            0.41920000314712524
          ]
        },
        {
          "atom_index": 2725,
          "name": "C",
          "element": "C",
          "coord": [
            6.238500118255615,
            2.8417000770568848,
            0.510699987411499
          ]
        },
        {
          "atom_index": 2726,
          "name": "O",
          "element": "O",
          "coord": [
            6.2993998527526855,
            2.879699945449829,
            0.6118999719619751
          ]
        }
      ]
    },
    {
      "id": "A:362",
      "chain": "A",
      "resseq": 362,
      "icode": "",
      "resname": "LEU",
      "hetflag": " ",
      "sasa": 0.7743710875511169,
      "atoms": [
        {
          "atom_index": 2727,
          "name": "N",
          "element": "N",
          "coord": [
            6.231900215148926,
            2.713900089263916,
            0.4749999940395355
          ]
        },
        {
          "atom_index": 2728,
          "name": "CA",
          "element": "C",
          "coord": [
            6.2947001457214355,
            2.6096999645233154,
            0.5546000003814697
          ]
        },
        {
          "atom_index": 2729,
          "name": "C",
          "element": "C",
          "coord": [
            6.445300102233887,
            2.630500078201294,
            0.5619999766349792
          ]
        },
        {
          "atom_index": 2730,
          "name": "O",
          "element": "O",
          "coord": [
            6.501800060272217,
            2.7146999835968018,
            0.4893999993801117
          ]
        },
        {
          "atom_index": 2731,
          "name": "CB",
          "element": "C",
          "coord": [
            6.264599800109863,
            2.4714999198913574,
            0.4975999891757965
          ]
        },
        {
          "atom_index": 2732,
          "name": "CG",
          "element": "C",
          "coord": [
            6.1178998947143555,
            2.430299997329712,
            0.49950000643730164
          ]
        },
        {
          "atom_index": 2733,
          "name": "CD1",
          "element": "C",
          "coord": [
            6.108099937438965,
            2.28410005569458,
            0.46140000224113464
          ]
        },
        {
          "atom_index": 2734,
          "name": "CD2",
          "element": "C",
          "coord": [
            6.058300018310547,
            2.450900077819824,
            0.636900007724762
          ]
        }
      ]
    },
    {
      "id": "A:363",
      "chain": "A",
      "resseq": 363,
      "icode": "",
      "resname": "GLY",
      "hetflag": " ",
      "sasa": 0.0,
      "atoms": [
        {
          "atom_index": 2735,
          "name": "N",
          "element": "N",
          "coord": [
            6.508800029754639,
            2.557800054550171,
            0.6534000039100647
          ]
        },
        {
          "atom_index": 2736,
          "name": "CA",
          "element": "C",
          "coord": [
            6.652500152587891,
            2.5678999423980713,
            0.6725999712944031
          ]
        },
        {
          "atom_index": 2737,
          "name": "C",
          "element": "C",
          "coord": [
            6.6956000328063965,
            2.6875,
            0.7558000087738037
          ]
        },
        {
          "atom_index": 2738,
          "name": "O",
          "element": "O",
          "coord": [
            6.617800235748291,
            2.7829999923706055,
            0.7764000296592712
          ]
        }
      ]
    },
    {
      "id": "A:364",
      "chain": "A",
      "resseq": 364,
      "icode": "",
      "resname": "ALA",
      "hetflag": " ",
      "sasa": 0.0,
      "atoms": [
        {
          "atom_index": 2739,
          "name": "N",
          "element": "N",
          "coord": [
            6.821800231933594,
            2.683300018310547,
            0.7989000082015991
          ]
        },
        {
          "atom_index": 2740,
          "name": "CA",
          "element": "C",
          "coord": [
            6.8831000328063965,
            2.7874999046325684,
            0.879800021648407
          ]
        },
        {
          "atom_index": 2741,
          "name": "C",
          "element": "C",
          "coord": [
            6.943399906158447,
            2.8907999992370605,
            0.7874000072479248
          ]
        },
        {
          "atom_index": 2742,
          "name": "O",
          "element": "O",
          "coord": [
            7.054100036621094,
            2.8743999004364014,
            0.7383999824523926
          ]
        },
        {
          "atom_index": 2743,
          "name": "CB",
          "element": "C",
          "coord": [
            6.990699768066406,
            2.7281999588012695,
            0.9672999978065491
          ]
        }
      ]
    },
    {
      "id": "A:365",
      "chain": "A",
      "resseq": 365,
      "icode": "",
      "resname": "ASP",
      "hetflag": " ",
      "sasa": 0.0,
      "atoms": [
        {
          "atom_index": 2744,
          "name": "N",
          "element": "N",
          "coord": [
            6.873600006103516,
            3.001300096511841,
            0.7702000141143799
          ]
        },
        {
          "atom_index": 2745,
          "name": "CA",
          "element": "C",
          "coord": [
            6.919400215148926,
            3.1034998893737793,
            0.6794999837875366
          ]
        },
        {
          "atom_index": 2746,
          "name": "C",
          "element": "C",
          "coord": [
            6.99459981918335,
            3.214400053024292,
            0.748199999332428
          ]
        },
        {
          "atom_index": 2747,
          "name": "O",
          "element": "O",
          "coord": [
            6.980199813842773,
            3.2362000942230225,
            0.8682000041007996
          ]
        },
        {
          "atom_index": 2748,
          "name": "CB",
          "element": "C",
          "coord": [
            6.799900054931641,
            3.1628000736236572,
            0.6054999828338623
          ]
        },
        {
          "atom_index": 2749,
          "name": "CG",
          "element": "C",
          "coord": [
            6.705399990081787,
            3.057800054550171,
            0.5544999837875366
          ]
        },
        {
          "atom_index": 2750,
          "name": "OD1",
          "element": "O",
          "coord": [
            6.740300178527832,
            2.9834001064300537,
            0.46140000224113464
          ]
        },
        {
          "atom_index": 2751,
          "name": "OD2",
          "element": "O",
          "coord": [
            6.594299793243408,
            3.049799919128418,
            0.6086999773979187
          ]
        }
      ]
    },
    {
      "id": "A:366",
      "chain": "A",
      "resseq": 366,
      "icode": "",
      "resname": "GLN",
      "hetflag": " ",
      "sasa": 0.0630597174167633,
      "atoms": [
        {
          "atom_index": 2752,
          "name": "N",
          "element": "N",
          "coord": [
            7.0725998878479,
            3.2867000102996826,
            0.6692000031471252
          ]
        },
        {
          "atom_index": 2753,
          "name": "CA",
          "element": "C",
          "coord": [
            7.150000095367432,
            3.399600028991699,
            0.7171000242233276
          ]
        },
        {
          "atom_index": 2754,
          "name": "C",
          "element": "C",
          "coord": [
            7.08489990234375,
            3.515000104904175,
            0.6445000171661377
          ]
        },
        {
          "atom_index": 2755,
          "name": "O",
          "element": "O",
          "coord": [
            7.1020002365112305,
            3.5308001041412354,
            0.5241000056266785
          ]
        },
        {
          "atom_index": 2756,
          "name": "CB",
          "element": "C",
          "coord": [
            7.295899868011475,
            3.3842999935150146,
            0.6744999885559082
          ]
        },
        {
          "atom_index": 2757,
          "name": "CG",
          "element": "C",
          "coord": [
            7.357100009918213,
            3.2493999004364014,
            0.7110999822616577
          ]
        },
        {
          "atom_index": 2758,
          "name": "CD",
          "element": "C",
          "coord": [
            7.351799964904785,
            3.2221999168395996,
            0.8604999780654907
          ]
        },
        {
          "atom_index": 2759,
          "name": "NE2",
          "element": "N",
          "coord": [
            7.3902997970581055,
            3.321700096130371,
            0.9401000142097473
          ]
        },
        {
          "atom_index": 2760,
          "name": "OE1",
          "element": "O",
          "coord": [
            7.313199996948242,
            3.113100051879883,
            0.90420001745224
          ]
        }
      ]
    },
    {
      "id": "A:367",
      "chain": "A",
      "resseq": 367,
      "icode": "",
      "resname": "LEU",
      "hetflag": " ",
      "sasa": 0.0,
      "atoms": [
        {
          "atom_index": 2761,
          "name": "N",
          "element": "N",
          "coord": [
            7.002999782562256,
            3.5905001163482666,
            0.7156000137329102
          ]
        },
        {
          "atom_index": 2762,
          "name": "CA",
          "element": "C",
          "coord": [
            6.931300163269043,
            3.700700044631958,
            0.654699981212616
          ]
        },
        {
          "atom_index": 2763,
          "name": "C",
          "element": "C",
          "coord": [
            6.995200157165527,
            3.8343000411987305,
            0.6840000152587891
          ]
        },
        {
          "atom_index": 2764,
          "name": "O",
          "element": "O",
          "coord": [
            7.0229997634887695,
            3.865799903869629,
            0.7996000051498413
          ]
        },
        {
          "atom_index": 2765,
          "name": "CB",
          "element": "C",
          "coord": [
            6.786600112915039,
            3.700200080871582,
            0.7045999765396118
          ]
        },
        {
          "atom_index": 2766,
          "name": "CG",
          "element": "C",
          "coord": [
            6.683000087738037,
            3.606800079345703,
            0.6395999789237976
          ]
        },
        {
          "atom_index": 2767,
          "name": "CD1",
          "element": "C",
          "coord": [
            6.745999813079834,
            3.484999895095825,
            0.5791000127792358
          ]
        },
        {
          "atom_index": 2768,
          "name": "CD2",
          "element": "C",
          "coord": [
            6.576200008392334,
            3.5671000480651855,
            0.7404000163078308
          ]
        }
      ]
    },
    {
      "id": "A:368",
      "chain": "A",
      "resseq": 368,
      "icode": "",
      "resname": "TRP",
      "hetflag": " ",
      "sasa": 1.0324947834014893,
      "atoms": [
        {
          "atom_index": 2769,
          "name": "N",
          "element": "N",
          "coord": [
            7.021299839019775,
            3.911600112915039,
            0.579200029373169
          ]
        },
        {
          "atom_index": 2770,
          "name": "CA",
          "element": "C",
          "coord": [
            7.080100059509277,
            4.044300079345703,
            0.593500018119812
          ]
        },
        {
          "atom_index": 2771,
          "name": "C",
          "element": "C",
          "coord": [
            6.982900142669678,
            4.14169979095459,
            0.5286999940872192
          ]
        },
        {
          "atom_index": 2772,
          "name": "O",
          "element": "O",
          "coord": [
            6.956999778747559,
            4.133600234985352,
            0.40950000286102295
          ]
        },
        {
          "atom_index": 2773,
          "name": "CB",
          "element": "C",
          "coord": [
            7.213799953460693,
            4.055600166320801,
            0.5192999839782715
          ]
        },
        {
          "atom_index": 2774,
          "name": "CG",
          "element": "C",
          "coord": [
            7.319900035858154,
            3.9588000774383545,
            0.5583999752998352
          ]
        },
        {
          "atom_index": 2775,
          "name": "CD1",
          "element": "C",
          "coord": [
            7.3225998878479,
            3.8243000507354736,
            0.5336999893188477
          ]
        },
        {
          "atom_index": 2776,
          "name": "CD2",
          "element": "C",
          "coord": [
            7.44290018081665,
            3.990000009536743,
            0.6234999895095825
          ]
        },
        {
          "atom_index": 2777,
          "name": "CE2",
          "element": "C",
          "coord": [
            7.51639986038208,
            3.8691000938415527,
            0.6347000002861023
          ]
        },
        {
          "atom_index": 2778,
          "name": "CE3",
          "element": "C",
          "coord": [
            7.498499870300293,
            4.10830020904541,
            0.673799991607666
          ]
        },
        {
          "atom_index": 2779,
          "name": "NE1",
          "element": "N",
          "coord": [
            7.440999984741211,
            3.7695999145507812,
            0.5788999795913696
          ]
        },
        {
          "atom_index": 2780,
          "name": "CZ2",
          "element": "C",
          "coord": [
            7.642099857330322,
            3.863100051879883,
            0.6942999958992004
          ]
        },
        {
          "atom_index": 2781,
          "name": "CZ3",
          "element": "C",
          "coord": [
            7.624100208282471,
            4.102499961853027,
            0.733299970626831
          ]
        },
        {
          "atom_index": 2782,
          "name": "CH2",
          "element": "C",
          "coord": [
            7.694399833679199,
            3.9802000522613525,
            0.7430999875068665
          ]
        }
      ]
    },
    {
      "id": "A:369",
      "chain": "A",
      "resseq": 369,
      "icode": "",
      "resname": "GLY",
      "hetflag": " ",
      "sasa": 0.0,
      "atoms": [
        {
          "atom_index": 2783,
          "name": "N",
          "element": "N",
          "coord": [
            6.928500175476074,
            4.234399795532227,
            0.6051999926567078
          ]
        },
        {
          "atom_index": 2784,
          "name": "CA",
          "element": "C",
          "coord": [
            6.835999965667725,
            4.328100204467773,
            0.545799970626831
          ]
        },
        {
          "atom_index": 2785,
          "name": "C",
          "element": "C",
          "coord": [
            6.904300212860107,
            4.448699951171875,
            0.48510000109672546
          ]
        },
        {
          "atom_index": 2786,
          "name": "O",
          "element": "O",
          "coord": [
            6.848400115966797,
            4.516300201416016,
            0.39800000190734863
          ]
        }
      ]
    },
    {
      "id": "A:370",
      "chain": "A",
      "resseq": 370,
      "icode": "",
      "resname": "GLY",
      "hetflag": " ",
      "sasa": 0.0,
      "atoms": [
        {
          "atom_index": 2787,
          "name": "N",
          "element": "N",
          "coord": [
            7.0233001708984375,
            4.479400157928467,
            0.5343999862670898
          ]
        },
        {
          "atom_index": 2788,
          "name": "CA",
          "element": "C",
          "coord": [
            7.096399784088135,
            4.595200061798096,
            0.4860999882221222
          ]
        },
        {
          "atom_index": 2789,
          "name": "C",
          "element": "C",
          "coord": [
            7.029699802398682,
            4.724999904632568,
            0.5285999774932861
          ]
        },
        {
          "atom_index": 2790,
          "name": "O",
          "element": "O",
          "coord": [
            6.939700126647949,
            4.725900173187256,
            0.6151999831199646
          ]
        }
      ]
    },
    {
      "id": "A:371",
      "chain": "A",
      "resseq": 371,
      "icode": "",
      "resname": "ALA",
      "hetflag": " ",
      "sasa": 2.258582353591919,
      "atoms": [
        {
          "atom_index": 2791,
          "name": "N",
          "element": "N",
          "coord": [
            7.070499897003174,
            4.83519983291626,
            0.46630001068115234
          ]
        },
        {
          "atom_index": 2792,
          "name": "CA",
          "element": "C",
          "coord": [
            7.014800071716309,
            4.966400146484375,
            0.49570000171661377
          ]
        },
        {
          "atom_index": 2793,
          "name": "C",
          "element": "C",
          "coord": [
            6.8628997802734375,
            4.962500095367432,
            0.48249998688697815
          ]
        },
        {
          "atom_index": 2794,
          "name": "O",
          "element": "O",
          "coord": [
            6.808800220489502,
            4.8734002113342285,
            0.4165000021457672
          ]
        },
        {
          "atom_index": 2795,
          "name": "CB",
          "element": "C",
          "coord": [
            7.072500228881836,
            5.06850004196167,
            0.39989998936653137
          ]
        }
      ]
    },
    {
      "id": "A:372",
      "chain": "A",
      "resseq": 372,
      "icode": "",
      "resname": "GLY",
      "hetflag": " ",
      "sasa": 0.0,
      "atoms": [
        {
          "atom_index": 2796,
          "name": "N",
          "element": "N",
          "coord": [
            6.794000148773193,
            5.054699897766113,
            0.5489000082015991
          ]
        },
        {
          "atom_index": 2797,
          "name": "CA",
          "element": "C",
          "coord": [
            6.648799896240234,
            5.060800075531006,
            0.5411999821662903
          ]
        },
        {
          "atom_index": 2798,
          "name": "C",
          "element": "C",
          "coord": [
            6.575200080871582,
            4.973199844360352,
            0.6403999924659729
          ]
        },
        {
          "atom_index": 2799,
          "name": "O",
          "element": "O",
          "coord": [
            6.634099960327148,
            4.883399963378906,
            0.7026000022888184
          ]
        }
      ]
    },
    {
      "id": "A:373",
      "chain": "A",
      "resseq": 373,
      "icode": "",
      "resname": "ALA",
      "hetflag": " ",
      "sasa": 0.0,
      "atoms": [
        {
          "atom_index": 2800,
          "name": "N",
          "element": "N",
          "coord": [
            6.445300102233887,
            4.997399806976318,
            0.6513000130653381
          ]
        },
        {
          "atom_index": 2801,
          "name": "CA",
          "element": "C",
          "coord": [
            6.357600212097168,
            4.923900127410889,
            0.7409999966621399
          ]
        },
        {
          "atom_index": 2802,
          "name": "C",
          "element": "C",
          "coord": [
            6.312600135803223,
            4.798099994659424,
            0.6704000234603882
          ]
        },
        {
          "atom_index": 2803,
          "name": "O",
          "element": "O",
          "coord": [
            6.225299835205078,
            4.802499771118164,
            0.5845000147819519
          ]
        },
        {
          "atom_index": 2804,
          "name": "CB",
          "element": "C",
          "coord": [
            6.237599849700928,
            5.008500099182129,
            0.7764000296592712
          ]
        }
      ]
    },
    {
      "id": "A:374",
      "chain": "A",
      "resseq": 374,
      "icode": "",
      "resname": "ASP",
      "hetflag": " ",
      "sasa": 0.0,
      "atoms": [
        {
          "atom_index": 2805,
          "name": "N",
          "element": "N",
          "coord": [
            6.369100093841553,
            4.685100078582764,
            0.7105000019073486
          ]
        },
        {
          "atom_index": 2806,
          "name": "CA",
          "element": "C",
          "coord": [
            6.338399887084961,
            4.557700157165527,
            0.6473000049591064
          ]
        },
        {
          "atom_index": 2807,
          "name": "C",
          "element": "C",
          "coord": [
            6.253699779510498,
            4.470200061798096,
            0.7368000149726868
          ]
        },
        {
          "atom_index": 2808,
          "name": "O",
          "element": "O",
          "coord": [
            6.264100074768066,
            4.479599952697754,
            0.8592000007629395
          ]
        },
        {
          "atom_index": 2809,
          "name": "CB",
          "element": "C",
          "coord": [
            6.468200206756592,
            4.486000061035156,
            0.6133000254631042
          ]
        },
        {
          "atom_index": 2810,
          "name": "CG",
          "element": "C",
          "coord": [
            6.565899848937988,
            4.576200008392334,
            0.5432000160217285
          ]
        },
        {
          "atom_index": 2811,
          "name": "OD1",
          "element": "O",
          "coord": [
            6.532800197601318,
            4.627799987792969,
            0.4341999888420105
          ]
        },
        {
          "atom_index": 2812,
          "name": "OD2",
          "element": "O",
          "coord": [
            6.674200057983398,
            4.599899768829346,
            0.6000000238418579
          ]
        }
      ]
    },
    {
      "id": "A:375",
      "chain": "A",
      "resseq": 375,
      "icode": "",
      "resname": "THR",
      "hetflag": " ",
      "sasa": 0.0,
      "atoms": [
        {
          "atom_index": 2813,
          "name": "N",
          "element": "N",
          "coord": [
            6.172599792480469,
            4.384300231933594,
            0.6751999855041504
          ]
        },
        {
          "atom_index": 2814,
          "name": "CA",
          "element": "C",
          "coord": [
            6.08519983291626,
            4.293499946594238,
            0.7477999925613403
          ]
        },
        {
          "atom_index": 2815,
          "name": "C",
          "element": "C",
          "coord": [
            6.126800060272217,
            4.14900016784668,
            0.7221999764442444
          ]
        },
        {
          "atom_index": 2816,
          "name": "O",
          "element": "O",
          "coord": [
            6.14739990234375,
            4.109099864959717,
            0.6082000136375427
          ]
        },
        {
          "atom_index": 2817,
          "name": "CB",
          "element": "C",
          "coord": [
            5.941999912261963,
            4.314199924468994,
            0.703499972820282
          ]
        },
        {
          "atom_index": 2818,
          "name": "CG2",
          "element": "C",
          "coord": [
            5.847799777984619,
            4.230100154876709,
            0.7858999967575073
          ]
        },
        {
          "atom_index": 2819,
          "name": "OG1",
          "element": "O",
          "coord": [
            5.908699989318848,
            4.452600002288818,
            0.7182000279426575
          ]
        }
      ]
    },
    {
      "id": "A:376",
      "chain": "A",
      "resseq": 376,
      "icode": "",
      "resname": "PHE",
      "hetflag": " ",
      "sasa": 0.0,
      "atoms": [
        {
          "atom_index": 2820,
          "name": "N",
          "element": "N",
          "coord": [
            6.1417999267578125,
            4.071100234985352,
            0.8282999992370605
          ]
        },
        {
          "atom_index": 2821,
          "name": "CA",
          "element": "C",
          "coord": [
            6.182499885559082,
            3.9319000244140625,
            0.8158000111579895
          ]
        },
        {
          "atom_index": 2822,
          "name": "C",
          "element": "C",
          "coord": [
            6.0594000816345215,
            3.8475000858306885,
            0.8460999727249146
          ]
        },
        {
          "atom_index": 2823,
          "name": "O",
          "element": "O",
          "coord": [
            6.017600059509277,
            3.8361001014709473,
            0.9610000252723694
          ]
        },
        {
          "atom_index": 2824,
          "name": "CB",
          "element": "C",
          "coord": [
            6.298299789428711,
            3.9024999141693115,
            0.9120000004768372
          ]
        },
        {
          "atom_index": 2825,
          "name": "CG",
          "element": "C",
          "coord": [
            6.415800094604492,
            3.9960999488830566,
            0.8949999809265137
          ]
        },
        {
          "atom_index": 2826,
          "name": "CD1",
          "element": "C",
          "coord": [
            6.419899940490723,
            4.1178998947143555,
            0.9628999829292297
          ]
        },
        {
          "atom_index": 2827,
          "name": "CD2",
          "element": "C",
          "coord": [
            6.519400119781494,
            3.9653000831604004,
            0.8079000115394592
          ]
        },
        {
          "atom_index": 2828,
          "name": "CE1",
          "element": "C",
          "coord": [
            6.524700164794922,
            4.207099914550781,
            0.9438999891281128
          ]
        },
        {
          "atom_index": 2829,
          "name": "CE2",
          "element": "C",
          "coord": [
            6.62470006942749,
            4.0543999671936035,
            0.7885000109672546
          ]
        },
        {
          "atom_index": 2830,
          "name": "CZ",
          "element": "C",
          "coord": [
            6.626800060272217,
            4.175600051879883,
            0.8565999865531921
          ]
        }
      ]
    },
    {
      "id": "A:377",
      "chain": "A",
      "resseq": 377,
      "icode": "",
      "resname": "VAL",
      "hetflag": " ",
      "sasa": 0.0,
      "atoms": [
        {
          "atom_index": 2831,
          "name": "N",
          "element": "N",
          "coord": [
            6.0019001960754395,
            3.789799928665161,
            0.7411999702453613
          ]
        },
        {
          "atom_index": 2832,
          "name": "CA",
          "element": "C",
          "coord": [
            5.879300117492676,
            3.7123000621795654,
            0.7494999766349792
          ]
        },
        {
          "atom_index": 2833,
          "name": "C",
          "element": "C",
          "coord": [
            5.893199920654297,
            3.562299966812134,
            0.7764999866485596
          ]
        },
        {
          "atom_index": 2834,
          "name": "O",
          "element": "O",
          "coord": [
            5.990900039672852,
            3.499500036239624,
            0.7346000075340271
          ]
        },
        {
          "atom_index": 2835,
          "name": "CB",
          "element": "C",
          "coord": [
            5.799099922180176,
            3.734999895095825,
            0.6211000084877014
          ]
        },
        {
          "atom_index": 2836,
          "name": "CG1",
          "element": "C",
          "coord": [
            5.66349983215332,
            3.6735000610351562,
            0.6315000057220459
          ]
        },
        {
          "atom_index": 2837,
          "name": "CG2",
          "element": "C",
          "coord": [
            5.7870001792907715,
            3.882699966430664,
            0.5945000052452087
          ]
        }
      ]
    },
    {
      "id": "A:378",
      "chain": "A",
      "resseq": 378,
      "icode": "",
      "resname": "TYR",
      "hetflag": " ",
      "sasa": 0.0,
      "atoms": [
        {
          "atom_index": 2838,
          "name": "N",
          "element": "N",
          "coord": [
            5.796299934387207,
            3.506200075149536,
            0.848800003528595
          ]
        },
        {
          "atom_index": 2839,
          "name": "CA",
          "element": "C",
          "coord": [
            5.791299819946289,
            3.3636999130249023,
            0.8830000162124634
          ]
        },
        {
          "atom_index": 2840,
          "name": "C",
          "element": "C",
          "coord": [
            5.647299766540527,
            3.3196001052856445,
            0.8682000041007996
          ]
        },
        {
          "atom_index": 2841,
          "name": "O",
          "element": "O",
          "coord": [
            5.555500030517578,
            3.394700050354004,
            0.9007999897003174
          ]
        },
        {
          "atom_index": 2842,
          "name": "CB",
          "element": "C",
          "coord": [
            5.8383002281188965,
            3.3385000228881836,
            1.0276999473571777
          ]
        },
        {
          "atom_index": 2843,
          "name": "CG",
          "element": "C",
          "coord": [
            5.98390007019043,
            3.3714001178741455,
            1.0484999418258667
          ]
        },
        {
          "atom_index": 2844,
          "name": "CD1",
          "element": "C",
          "coord": [
            6.025599956512451,
            3.5039000511169434,
            1.0606000423431396
          ]
        },
        {
          "atom_index": 2845,
          "name": "CD2",
          "element": "C",
          "coord": [
            6.080999851226807,
            3.272200107574463,
            1.0444999933242798
          ]
        },
        {
          "atom_index": 2846,
          "name": "CE1",
          "element": "C",
          "coord": [
            6.1596999168396,
            3.536799907684326,
            1.0664000511169434
          ]
        },
        {
          "atom_index": 2847,
          "name": "CE2",
          "element": "C",
          "coord": [
            6.21619987487793,
            3.304500102996826,
            1.0511000156402588
          ]
        },
        {
          "atom_index": 2848,
          "name": "CZ",
          "element": "C",
          "coord": [
            6.2540998458862305,
            3.437299966812134,
            1.0611000061035156
          ]
        },
        {
          "atom_index": 2849,
          "name": "OH",
          "element": "O",
          "coord": [
            6.386600017547607,
            3.4727001190185547,
            1.0602999925613403
          ]
        }
      ]
    },
    {
      "id": "A:379",
      "chain": "A",
      "resseq": 379,
      "icode": "",
      "resname": "GLY",
      "hetflag": " ",
      "sasa": 0.0,
      "atoms": [
        {
          "atom_index": 2850,
          "name": "N",
          "element": "N",
          "coord": [
            5.626999855041504,
            3.19950008392334,
            0.817300021648407
          ]
        },
        {
          "atom_index": 2851,
          "name": "CA",
          "element": "C",
          "coord": [
            5.491799831390381,
            3.1514999866485596,
            0.7997999787330627
          ]
        },
        {
          "atom_index": 2852,
          "name": "C",
          "element": "C",
          "coord": [
            5.475800037384033,
            3.011199951171875,
            0.8535000085830688
          ]
        },
        {
          "atom_index": 2853,
          "name": "O",
          "element": "O",
          "coord": [
            5.370500087738037,
            2.9495999813079834,
            0.8379999995231628
          ]
        }
      ]
    },
    {
      "id": "A:380",
      "chain": "A",
      "resseq": 380,
      "icode": "",
      "resname": "ASP",
      "hetflag": " ",
      "sasa": 0.3468284606933594,
      "atoms": [
        {
          "atom_index": 2854,
          "name": "N",
          "element": "N",
          "coord": [
            5.5782999992370605,
            2.9609999656677246,
            0.9205999970436096
          ]
        },
        {
          "atom_index": 2855,
          "name": "CA",
          "element": "C",
          "coord": [
            5.572199821472168,
            2.82669997215271,
            0.9746999740600586
          ]
        },
        {
          "atom_index": 2856,
          "name": "C",
          "element": "C",
          "coord": [
            5.683000087738037,
            2.813999891281128,
            1.0769000053405762
          ]
        },
        {
          "atom_index": 2857,
          "name": "O",
          "element": "O",
          "coord": [
            5.795400142669678,
            2.8559999465942383,
            1.0514999628067017
          ]
        },
        {
          "atom_index": 2858,
          "name": "CB",
          "element": "C",
          "coord": [
            5.5914998054504395,
            2.7260000705718994,
            0.862500011920929
          ]
        },
        {
          "atom_index": 2859,
          "name": "CG",
          "element": "C",
          "coord": [
            5.552999973297119,
            2.587899923324585,
            0.9028000235557556
          ]
        },
        {
          "atom_index": 2860,
          "name": "OD1",
          "element": "O",
          "coord": [
            5.613999843597412,
            2.5334999561309814,
            0.996399998664856
          ]
        },
        {
          "atom_index": 2861,
          "name": "OD2",
          "element": "O",
          "coord": [
            5.459799766540527,
            2.5332000255584717,
            0.8421000242233276
          ]
        }
      ]
    },
    {
      "id": "A:381",
      "chain": "A",
      "resseq": 381,
      "icode": "",
      "resname": "ILE",
      "hetflag": " ",
      "sasa": 0.03226546198129654,
      "atoms": [
        {
          "atom_index": 2862,
          "name": "N",
          "element": "N",
          "coord": [
            5.65339994430542,
            2.7537999153137207,
            1.1913000345230103
          ]
        },
        {
          "atom_index": 2863,
          "name": "CA",
          "element": "C",
          "coord": [
            5.754499912261963,
            2.740999937057495,
            1.295300006866455
          ]
        },
        {
          "atom_index": 2864,
          "name": "C",
          "element": "C",
          "coord": [
            5.874199867248535,
            2.6577000617980957,
            1.2532999515533447
          ]
        },
        {
          "atom_index": 2865,
          "name": "O",
          "element": "O",
          "coord": [
            5.985300064086914,
            2.6837000846862793,
            1.2975000143051147
          ]
        },
        {
          "atom_index": 2866,
          "name": "CB",
          "element": "C",
          "coord": [
            5.697299957275391,
            2.687299966812134,
            1.4291000366210938
          ]
        },
        {
          "atom_index": 2867,
          "name": "CG1",
          "element": "C",
          "coord": [
            5.6605000495910645,
            2.5399999618530273,
            1.4163000583648682
          ]
        },
        {
          "atom_index": 2868,
          "name": "CG2",
          "element": "C",
          "coord": [
            5.575300216674805,
            2.7690000534057617,
            1.472499966621399
          ]
        },
        {
          "atom_index": 2869,
          "name": "CD1",
          "element": "C",
          "coord": [
            5.598599910736084,
            2.483099937438965,
            1.5420000553131104
          ]
        }
      ]
    },
    {
      "id": "A:382",
      "chain": "A",
      "resseq": 382,
      "icode": "",
      "resname": "ALA",
      "hetflag": " ",
      "sasa": 0.548512876033783,
      "atoms": [
        {
          "atom_index": 2870,
          "name": "N",
          "element": "N",
          "coord": [
            5.85260009765625,
            2.5596001148223877,
            1.1663999557495117
          ]
        },
        {
          "atom_index": 2871,
          "name": "CA",
          "element": "C",
          "coord": [
            5.962100028991699,
            2.4744999408721924,
            1.1195000410079956
          ]
        },
        {
          "atom_index": 2872,
          "name": "C",
          "element": "C",
          "coord": [
            6.063499927520752,
            2.551500082015991,
            1.0357999801635742
          ]
        },
        {
          "atom_index": 2873,
          "name": "O",
          "element": "O",
          "coord": [
            6.170899868011475,
            2.5002999305725098,
            1.0047999620437622
          ]
        },
        {
          "atom_index": 2874,
          "name": "CB",
          "element": "C",
          "coord": [
            5.908400058746338,
            2.3573999404907227,
            1.0399999618530273
          ]
        }
      ]
    },
    {
      "id": "A:383",
      "chain": "A",
      "resseq": 383,
      "icode": "",
      "resname": "GLU",
      "hetflag": " ",
      "sasa": 0.0,
      "atoms": [
        {
          "atom_index": 2875,
          "name": "N",
          "element": "N",
          "coord": [
            6.029799938201904,
            2.674799919128418,
            1.000100016593933
          ]
        },
        {
          "atom_index": 2876,
          "name": "CA",
          "element": "C",
          "coord": [
            6.119200229644775,
            2.7555999755859375,
            0.9204000234603882
          ]
        },
        {
          "atom_index": 2877,
          "name": "C",
          "element": "C",
          "coord": [
            6.2332000732421875,
            2.812000036239624,
            1.0026999711990356
          ]
        },
        {
          "atom_index": 2878,
          "name": "O",
          "element": "O",
          "coord": [
            6.326900005340576,
            2.8701999187469482,
            0.9483000040054321
          ]
        },
        {
          "atom_index": 2879,
          "name": "CB",
          "element": "C",
          "coord": [
            6.042399883270264,
            2.866499900817871,
            0.8503999710083008
          ]
        },
        {
          "atom_index": 2880,
          "name": "CG",
          "element": "C",
          "coord": [
            5.9421000480651855,
            2.8124001026153564,
            0.7512999773025513
          ]
        },
        {
          "atom_index": 2881,
          "name": "CD",
          "element": "C",
          "coord": [
            5.853499889373779,
            2.9191999435424805,
            0.6906999945640564
          ]
        },
        {
          "atom_index": 2882,
          "name": "OE1",
          "element": "O",
          "coord": [
            5.858699798583984,
            3.0367000102996826,
            0.734499990940094
          ]
        },
        {
          "atom_index": 2883,
          "name": "OE2",
          "element": "O",
          "coord": [
            5.7779998779296875,
            2.8838000297546387,
            0.5974000096321106
          ]
        }
      ]
    },
    {
      "id": "A:384",
      "chain": "A",
      "resseq": 384,
      "icode": "",
      "resname": "SER",
      "hetflag": " ",
      "sasa": 0.0,
      "atoms": [
        {
          "atom_index": 2884,
          "name": "N",
          "element": "N",
          "coord": [
            6.227200031280518,
            2.7941999435424805,
            1.1332000494003296
          ]
        },
        {
          "atom_index": 2885,
          "name": "CA",
          "element": "C",
          "coord": [
            6.332799911499023,
            2.8427999019622803,
            1.2206000089645386
          ]
        },
        {
          "atom_index": 2886,
          "name": "C",
          "element": "C",
          "coord": [
            6.320799827575684,
            2.7614998817443848,
            1.3493000268936157
          ]
        },
        {
          "atom_index": 2887,
          "name": "O",
          "element": "O",
          "coord": [
            6.28980016708374,
            2.813199996948242,
            1.4565999507904053
          ]
        },
        {
          "atom_index": 2888,
          "name": "CB",
          "element": "C",
          "coord": [
            6.315199851989746,
            2.993000030517578,
            1.2452000379562378
          ]
        },
        {
          "atom_index": 2889,
          "name": "OG",
          "element": "O",
          "coord": [
            6.438799858093262,
            3.0566000938415527,
            1.2696000337600708
          ]
        }
      ]
    },
    {
      "id": "A:385",
      "chain": "A",
      "resseq": 385,
      "icode": "",
      "resname": "SER",
      "hetflag": " ",
      "sasa": 0.0,
      "atoms": [
        {
          "atom_index": 2890,
          "name": "N",
          "element": "N",
          "coord": [
            6.336699962615967,
            2.6308000087738037,
            1.3348000049591064
          ]
        },
        {
          "atom_index": 2891,
          "name": "CA",
          "element": "C",
          "coord": [
            6.328700065612793,
            2.5406999588012695,
            1.447100043296814
          ]
        },
        {
          "atom_index": 2892,
          "name": "C",
          "element": "C",
          "coord": [
            6.432400226593018,
            2.5840001106262207,
            1.548200011253357
          ]
        },
        {
          "atom_index": 2893,
          "name": "O",
          "element": "O",
          "coord": [
            6.52209997177124,
            2.661900043487549,
            1.517300009727478
          ]
        },
        {
          "atom_index": 2894,
          "name": "CB",
          "element": "C",
          "coord": [
            6.359899997711182,
            2.3987998962402344,
            1.4012999534606934
          ]
        },
        {
          "atom_index": 2895,
          "name": "OG",
          "element": "O",
          "coord": [
            6.488100051879883,
            2.3931000232696533,
            1.34089994430542
          ]
        }
      ]
    },
    {
      "id": "A:386",
      "chain": "A",
      "resseq": 386,
      "icode": "",
      "resname": "ALA",
      "hetflag": " ",
      "sasa": 0.03152985870838165,
      "atoms": [
        {
          "atom_index": 2896,
          "name": "N",
          "element": "N",
          "coord": [
            6.4197001457214355,
            2.5336999893188477,
            1.6699999570846558
          ]
        },
        {
          "atom_index": 2897,
          "name": "CA",
          "element": "C",
          "coord": [
            6.515399932861328,
            2.565200090408325,
            1.773900032043457
          ]
        },
        {
          "atom_index": 2898,
          "name": "C",
          "element": "C",
          "coord": [
            6.64139986038208,
            2.4874000549316406,
            1.739300012588501
          ]
        },
        {
          "atom_index": 2899,
          "name": "O",
          "element": "O",
          "coord": [
            6.752799987792969,
            2.5299999713897705,
            1.7694000005722046
          ]
        },
        {
          "atom_index": 2900,
          "name": "CB",
          "element": "C",
          "coord": [
            6.462100028991699,
            2.5218000411987305,
            1.9082000255584717
          ]
        }
      ]
    },
    {
      "id": "A:387",
      "chain": "A",
      "resseq": 387,
      "icode": "",
      "resname": "ALA",
      "hetflag": " ",
      "sasa": 5.201157569885254,
      "atoms": [
        {
          "atom_index": 2901,
          "name": "N",
          "element": "N",
          "coord": [
            6.622499942779541,
            2.3736000061035156,
            1.6734999418258667
          ]
        },
        {
          "atom_index": 2902,
          "name": "CA",
          "element": "C",
          "coord": [
            6.734399795532227,
            2.2894999980926514,
            1.6332999467849731
          ]
        },
        {
          "atom_index": 2903,
          "name": "C",
          "element": "C",
          "coord": [
            6.821800231933594,
            2.352799892425537,
            1.5253000259399414
          ]
        },
        {
          "atom_index": 2904,
          "name": "O",
          "element": "O",
          "coord": [
            6.943699836730957,
            2.3364999294281006,
            1.5277999639511108
          ]
        },
        {
          "atom_index": 2905,
          "name": "CB",
          "element": "C",
          "coord": [
            6.684100151062012,
            2.154099941253662,
            1.586899995803833
          ]
        }
      ]
    },
    {
      "id": "A:388",
      "chain": "A",
      "resseq": 388,
      "icode": "",
      "resname": "ALA",
      "hetflag": " ",
      "sasa": 0.1613273024559021,
      "atoms": [
        {
          "atom_index": 2906,
          "name": "N",
          "element": "N",
          "coord": [
            6.759900093078613,
            2.4214999675750732,
            1.4291000366210938
          ]
        },
        {
          "atom_index": 2907,
          "name": "CA",
          "element": "C",
          "coord": [
            6.832699775695801,
            2.4862000942230225,
            1.319100022315979
          ]
        },
        {
          "atom_index": 2908,
          "name": "C",
          "element": "C",
          "coord": [
            6.773499965667725,
            2.624300003051758,
            1.2929999828338623
          ]
        },
        {
          "atom_index": 2909,
          "name": "O",
          "element": "O",
          "coord": [
            6.706699848175049,
            2.646699905395508,
            1.1927000284194946
          ]
        },
        {
          "atom_index": 2910,
          "name": "CB",
          "element": "C",
          "coord": [
            6.823200225830078,
            2.4000000953674316,
            1.1936999559402466
          ]
        }
      ]
    },
    {
      "id": "A:389",
      "chain": "A",
      "resseq": 389,
      "icode": "",
      "resname": "PRO",
      "hetflag": " ",
      "sasa": 0.0,
      "atoms": [
        {
          "atom_index": 2911,
          "name": "N",
          "element": "N",
          "coord": [
            6.798999786376953,
            2.718899965286255,
            1.3824000358581543
          ]
        },
        {
          "atom_index": 2912,
          "name": "CA",
          "element": "C",
          "coord": [
            6.7469000816345215,
            2.8548998832702637,
            1.36899995803833
          ]
        },
        {
          "atom_index": 2913,
          "name": "C",
          "element": "C",
          "coord": [
            6.812600135803223,
            2.9447999000549316,
            1.2654999494552612
          ]
        },
        {
          "atom_index": 2914,
          "name": "O",
          "element": "O",
          "coord": [
            6.9274001121521,
            2.9242000579833984,
            1.2266000509262085
          ]
        },
        {
          "atom_index": 2915,
          "name": "CB",
          "element": "C",
          "coord": [
            6.767000198364258,
            2.911099910736084,
            1.509600043296814
          ]
        },
        {
          "atom_index": 2916,
          "name": "CG",
          "element": "C",
          "coord": [
            6.895400047302246,
            2.848299980163574,
            1.5507999658584595
          ]
        },
        {
          "atom_index": 2917,
          "name": "CD",
          "element": "C",
          "coord": [
            6.876699924468994,
            2.7042999267578125,
            1.5068000555038452
          ]
        }
      ]
    },
    {
      "id": "A:390",
      "chain": "A",
      "resseq": 390,
      "icode": "",
      "resname": "ASP",
      "hetflag": " ",
      "sasa": 0.0,
      "atoms": [
        {
          "atom_index": 2918,
          "name": "N",
          "element": "N",
          "coord": [
            6.737400054931641,
            3.0457000732421875,
            1.2222000360488892
          ]
        },
        {
          "atom_index": 2919,
          "name": "CA",
          "element": "C",
          "coord": [
            6.786099910736084,
            3.1449999809265137,
            1.127500057220459
          ]
        },
        {
          "atom_index": 2920,
          "name": "C",
          "element": "C",
          "coord": [
            6.882500171661377,
            3.232800006866455,
            1.2074999809265137
          ]
        },
        {
          "atom_index": 2921,
          "name": "O",
          "element": "O",
          "coord": [
            6.896900177001953,
            3.214600086212158,
            1.3279000520706177
          ]
        },
        {
          "atom_index": 2922,
          "name": "CB",
          "element": "C",
          "coord": [
            6.670899868011475,
            3.2370998859405518,
            1.0827000141143799
          ]
        },
        {
          "atom_index": 2923,
          "name": "CG",
          "element": "C",
          "coord": [
            6.587500095367432,
            3.1805999279022217,
            0.9689000248908997
          ]
        },
        {
          "atom_index": 2924,
          "name": "OD1",
          "element": "O",
          "coord": [
            6.613699913024902,
            3.069700002670288,
            0.9200000166893005
          ]
        },
        {
          "atom_index": 2925,
          "name": "OD2",
          "element": "O",
          "coord": [
            6.493800163269043,
            3.2509000301361084,
            0.9273999929428101
          ]
        }
      ]
    },
    {
      "id": "A:391",
      "chain": "A",
      "resseq": 391,
      "icode": "",
      "resname": "THR",
      "hetflag": " ",
      "sasa": 0.0,
      "atoms": [
        {
          "atom_index": 2926,
          "name": "N",
          "element": "N",
          "coord": [
            6.946700096130371,
            3.3280999660491943,
            1.1405999660491943
          ]
        },
        {
          "atom_index": 2927,
          "name": "CA",
          "element": "C",
          "coord": [
            7.033899784088135,
            3.4231998920440674,
            1.2067999839782715
          ]
        },
        {
          "atom_index": 2928,
          "name": "C",
          "element": "C",
          "coord": [
            7.014900207519531,
            3.5543999671936035,
            1.132599949836731
          ]
        },
        {
          "atom_index": 2929,
          "name": "O",
          "element": "O",
          "coord": [
            7.033699989318848,
            3.5606000423431396,
            1.011299967765808
          ]
        },
        {
          "atom_index": 2930,
          "name": "CB",
          "element": "C",
          "coord": [
            7.183000087738037,
            3.3835999965667725,
            1.201799988746643
          ]
        },
        {
          "atom_index": 2931,
          "name": "CG2",
          "element": "C",
          "coord": [
            7.265200138092041,
            3.4863998889923096,
            1.2747999429702759
          ]
        },
        {
          "atom_index": 2932,
          "name": "OG1",
          "element": "O",
          "coord": [
            7.203700065612793,
            3.2576000690460205,
            1.2664999961853027
          ]
        }
      ]
    },
    {
      "id": "A:392",
      "chain": "A",
      "resseq": 392,
      "icode": "",
      "resname": "LEU",
      "hetflag": " ",
      "sasa": 0.0,
      "atoms": [
        {
          "atom_index": 2933,
          "name": "N",
          "element": "N",
          "coord": [
            6.967100143432617,
            3.656399965286255,
            1.2028000354766846
          ]
        },
        {
          "atom_index": 2934,
          "name": "CA",
          "element": "C",
          "coord": [
            6.947199821472168,
            3.788100004196167,
            1.142300009727478
          ]
        },
        {
          "atom_index": 2935,
          "name": "C",
          "element": "C",
          "coord": [
            7.078999996185303,
            3.862600088119507,
            1.163599967956543
          ]
        },
        {
          "atom_index": 2936,
          "name": "O",
          "element": "O",
          "coord": [
            7.099100112915039,
            3.928499937057495,
            1.2657999992370605
          ]
        },
        {
          "atom_index": 2937,
          "name": "CB",
          "element": "C",
          "coord": [
            6.828400135040283,
            3.8606998920440674,
            1.2079999446868896
          ]
        },
        {
          "atom_index": 2938,
          "name": "CG",
          "element": "C",
          "coord": [
            6.687900066375732,
            3.8155999183654785,
            1.1648000478744507
          ]
        },
        {
          "atom_index": 2939,
          "name": "CD1",
          "element": "C",
          "coord": [
            6.669400215148926,
            3.6665000915527344,
            1.1862000226974487
          ]
        },
        {
          "atom_index": 2940,
          "name": "CD2",
          "element": "C",
          "coord": [
            6.582699775695801,
            3.8926000595092773,
            1.240399956703186
          ]
        }
      ]
    },
    {
      "id": "A:393",
      "chain": "A",
      "resseq": 393,
      "icode": "",
      "resname": "ARG",
      "hetflag": " ",
      "sasa": 2.0573718547821045,
      "atoms": [
        {
          "atom_index": 2941,
          "name": "N",
          "element": "N",
          "coord": [
            7.167900085449219,
            3.851599931716919,
            1.0652999877929688
          ]
        },
        {
          "atom_index": 2942,
          "name": "CA",
          "element": "C",
          "coord": [
            7.30210018157959,
            3.908900022506714,
            1.0722999572753906
          ]
        },
        {
          "atom_index": 2943,
          "name": "C",
          "element": "C",
          "coord": [
            7.319799900054932,
            4.059199810028076,
            1.080299973487854
          ]
        },
        {
          "atom_index": 2944,
          "name": "O",
          "element": "O",
          "coord": [
            7.43310022354126,
            4.106400012969971,
            1.079699993133545
          ]
        },
        {
          "atom_index": 2945,
          "name": "CB",
          "element": "C",
          "coord": [
            7.388599872589111,
            3.8533999919891357,
            0.958899974822998
          ]
        },
        {
          "atom_index": 2946,
          "name": "CG",
          "element": "C",
          "coord": [
            7.396599769592285,
            3.7007999420166016,
            0.955299973487854
          ]
        },
        {
          "atom_index": 2947,
          "name": "CD",
          "element": "C",
          "coord": [
            7.494100093841553,
            3.641900062561035,
            1.058500051498413
          ]
        },
        {
          "atom_index": 2948,
          "name": "NE",
          "element": "N",
          "coord": [
            7.634099960327148,
            3.6533000469207764,
            1.0164999961853027
          ]
        },
        {
          "atom_index": 2949,
          "name": "CZ",
          "element": "C",
          "coord": [
            7.697999954223633,
            3.563699960708618,
            0.9405999779701233
          ]
        },
        {
          "atom_index": 2950,
          "name": "NH1",
          "element": "N",
          "coord": [
            7.63539981842041,
            3.454200029373169,
            0.8980000019073486
          ]
        },
        {
          "atom_index": 2951,
          "name": "NH2",
          "element": "N",
          "coord": [
            7.8246002197265625,
            3.584399938583374,
            0.904699981212616
          ]
        }
      ]
    },
    {
      "id": "A:394",
      "chain": "A",
      "resseq": 394,
      "icode": "",
      "resname": "ASP",
      "hetflag": " ",
      "sasa": 0.0,
      "atoms": [
        {
          "atom_index": 2952,
          "name": "N",
          "element": "N",
          "coord": [
            7.211599826812744,
            4.13539981842041,
            1.0911999940872192
          ]
        },
        {
          "atom_index": 2953,
          "name": "CA",
          "element": "C",
          "coord": [
            7.225100040435791,
            4.281000137329102,
            1.0993000268936157
          ]
        },
        {
          "atom_index": 2954,
          "name": "C",
          "element": "C",
          "coord": [
            7.096399784088135,
            4.351399898529053,
            1.1430000066757202
          ]
        },
        {
          "atom_index": 2955,
          "name": "O",
          "element": "O",
          "coord": [
            7.054999828338623,
            4.453700065612793,
            1.0841000080108643
          ]
        },
        {
          "atom_index": 2956,
          "name": "CB",
          "element": "C",
          "coord": [
            7.272799968719482,
            4.336599826812744,
            0.9648000001907349
          ]
        },
        {
          "atom_index": 2957,
          "name": "CG",
          "element": "C",
          "coord": [
            7.168799877166748,
            4.322999954223633,
            0.8549000024795532
          ]
        },
        {
          "atom_index": 2958,
          "name": "OD1",
          "element": "O",
          "coord": [
            7.066699981689453,
            4.252500057220459,
            0.8733000159263611
          ]
        },
        {
          "atom_index": 2959,
          "name": "OD2",
          "element": "O",
          "coord": [
            7.1894001960754395,
            4.385499954223633,
            0.7491000294685364
          ]
        }
      ]
    },
    {
      "id": "A:395",
      "chain": "A",
      "resseq": 395,
      "icode": "",
      "resname": "PHE",
      "hetflag": " ",
      "sasa": 0.0,
      "atoms": [
        {
          "atom_index": 2960,
          "name": "N",
          "element": "N",
          "coord": [
            7.033899784088135,
            4.296800136566162,
            1.246899962425232
          ]
        },
        {
          "atom_index": 2961,
          "name": "CA",
          "element": "C",
          "coord": [
            6.90910005569458,
            4.35129976272583,
            1.2970000505447388
          ]
        },
        {
          "atom_index": 2962,
          "name": "C",
          "element": "C",
          "coord": [
            6.928899765014648,
            4.487299919128418,
            1.3631999492645264
          ]
        },
        {
          "atom_index": 2963,
          "name": "O",
          "element": "O",
          "coord": [
            7.030700206756592,
            4.513599872589111,
            1.4275000095367432
          ]
        },
        {
          "atom_index": 2964,
          "name": "CB",
          "element": "C",
          "coord": [
            6.843200206756592,
            4.252900123596191,
            1.3932000398635864
          ]
        },
        {
          "atom_index": 2965,
          "name": "CG",
          "element": "C",
          "coord": [
            6.696100234985352,
            4.276500225067139,
            1.4121999740600586
          ]
        },
        {
          "atom_index": 2966,
          "name": "CD1",
          "element": "C",
          "coord": [
            6.604000091552734,
            4.223400115966797,
            1.3222999572753906
          ]
        },
        {
          "atom_index": 2967,
          "name": "CD2",
          "element": "C",
          "coord": [
            6.649199962615967,
            4.35230016708374,
            1.5191999673843384
          ]
        },
        {
          "atom_index": 2968,
          "name": "CE1",
          "element": "C",
          "coord": [
            6.466800212860107,
            4.245299816131592,
            1.3389999866485596
          ]
        },
        {
          "atom_index": 2969,
          "name": "CE2",
          "element": "C",
          "coord": [
            6.512499809265137,
            4.375100135803223,
            1.5368000268936157
          ]
        },
        {
          "atom_index": 2970,
          "name": "CZ",
          "element": "C",
          "coord": [
            6.42110013961792,
            4.321599960327148,
            1.4469000101089478
          ]
        }
      ]
    },
    {
      "id": "A:396",
      "chain": "A",
      "resseq": 396,
      "icode": "",
      "resname": "VAL",
      "hetflag": " ",
      "sasa": 0.2581236958503723,
      "atoms": [
        {
          "atom_index": 2971,
          "name": "N",
          "element": "N",
          "coord": [
            6.830599784851074,
            4.573999881744385,
            1.3453999757766724
          ]
        },
        {
          "atom_index": 2972,
          "name": "CA",
          "element": "C",
          "coord": [
            6.833899974822998,
            4.707399845123291,
            1.4006999731063843
          ]
        },
        {
          "atom_index": 2973,
          "name": "C",
          "element": "C",
          "coord": [
            6.69920015335083,
            4.735599994659424,
            1.4629000425338745
          ]
        },
        {
          "atom_index": 2974,
          "name": "O",
          "element": "O",
          "coord": [
            6.60230016708374,
            4.766499996185303,
            1.392699956893921
          ]
        },
        {
          "atom_index": 2975,
          "name": "CB",
          "element": "C",
          "coord": [
            6.861199855804443,
            4.810999870300293,
            1.2914999723434448
          ]
        },
        {
          "atom_index": 2976,
          "name": "CG1",
          "element": "C",
          "coord": [
            6.828400135040283,
            4.951099872589111,
            1.3401000499725342
          ]
        },
        {
          "atom_index": 2977,
          "name": "CG2",
          "element": "C",
          "coord": [
            7.006499767303467,
            4.802700042724609,
            1.2491999864578247
          ]
        }
      ]
    },
    {
      "id": "A:397",
      "chain": "A",
      "resseq": 397,
      "icode": "",
      "resname": "SER",
      "hetflag": " ",
      "sasa": 0.09458957612514496,
      "atoms": [
        {
          "atom_index": 2978,
          "name": "N",
          "element": "N",
          "coord": [
            6.692399978637695,
            4.720399856567383,
            1.5947999954223633
          ]
        },
        {
          "atom_index": 2979,
          "name": "CA",
          "element": "C",
          "coord": [
            6.570199966430664,
            4.746600151062012,
            1.667799949645996
          ]
        },
        {
          "atom_index": 2980,
          "name": "C",
          "element": "C",
          "coord": [
            6.519899845123291,
            4.885300159454346,
            1.6335999965667725
          ]
        },
        {
          "atom_index": 2981,
          "name": "O",
          "element": "O",
          "coord": [
            6.598199844360352,
            4.977200031280518,
            1.6122000217437744
          ]
        },
        {
          "atom_index": 2982,
          "name": "CB",
          "element": "C",
          "coord": [
            6.595699787139893,
            4.73960018157959,
            1.8177000284194946
          ]
        },
        {
          "atom_index": 2983,
          "name": "OG",
          "element": "O",
          "coord": [
            6.479100227355957,
            4.776700019836426,
            1.889299988746643
          ]
        }
      ]
    },
    {
      "id": "A:398",
      "chain": "A",
      "resseq": 398,
      "icode": "",
      "resname": "GLY",
      "hetflag": " ",
      "sasa": 2.6206562519073486,
      "atoms": [
        {
          "atom_index": 2984,
          "name": "N",
          "element": "N",
          "coord": [
            6.388400077819824,
            4.899499893188477,
            1.6262999773025513
          ]
        },
        {
          "atom_index": 2985,
          "name": "CA",
          "element": "C",
          "coord": [
            6.329999923706055,
            5.028500080108643,
            1.5959999561309814
          ]
        },
        {
          "atom_index": 2986,
          "name": "C",
          "element": "C",
          "coord": [
            6.338699817657471,
            5.065499782562256,
            1.4498000144958496
          ]
        },
        {
          "atom_index": 2987,
          "name": "O",
          "element": "O",
          "coord": [
            6.310800075531006,
            5.179900169372559,
            1.413100004196167
          ]
        }
      ]
    },
    {
      "id": "A:399",
      "chain": "A",
      "resseq": 399,
      "icode": "",
      "resname": "GLN",
      "hetflag": " ",
      "sasa": 2.120675563812256,
      "atoms": [
        {
          "atom_index": 2988,
          "name": "N",
          "element": "N",
          "coord": [
            6.380300045013428,
            4.970200061798096,
            1.3668999671936035
          ]
        },
        {
          "atom_index": 2989,
          "name": "CA",
          "element": "C",
          "coord": [
            6.390200138092041,
            4.992499828338623,
            1.223099946975708
          ]
        },
        {
          "atom_index": 2990,
          "name": "C",
          "element": "C",
          "coord": [
            6.343699932098389,
            4.865499973297119,
            1.1521999835968018
          ]
        },
        {
          "atom_index": 2991,
          "name": "O",
          "element": "O",
          "coord": [
            6.2555999755859375,
            4.869900226593018,
            1.0667999982833862
          ]
        },
        {
          "atom_index": 2992,
          "name": "CB",
          "element": "C",
          "coord": [
            6.53410005569458,
            5.026800155639648,
            1.1828999519348145
          ]
        },
        {
          "atom_index": 2993,
          "name": "CG",
          "element": "C",
          "coord": [
            6.546999931335449,
            5.082099914550781,
            1.041200041770935
          ]
        },
        {
          "atom_index": 2994,
          "name": "CD",
          "element": "C",
          "coord": [
            6.692200183868408,
            5.091000080108643,
            0.9934999942779541
          ]
        },
        {
          "atom_index": 2995,
          "name": "NE2",
          "element": "N",
          "coord": [
            6.745100021362305,
            5.212600231170654,
            0.9886999726295471
          ]
        },
        {
          "atom_index": 2996,
          "name": "OE1",
          "element": "O",
          "coord": [
            6.7546000480651855,
            4.988900184631348,
            0.9574999809265137
          ]
        }
      ]
    },
    {
      "id": "A:400",
      "chain": "A",
      "resseq": 400,
      "icode": "",
      "resname": "ASP",
      "hetflag": " ",
      "sasa": 0.0,
      "atoms": [
        {
          "atom_index": 2997,
          "name": "N",
          "element": "N",
          "coord": [
            6.401599884033203,
            4.752200126647949,
            1.1901999711990356
          ]
        },
        {
          "atom_index": 2998,
          "name": "CA",
          "element": "C",
          "coord": [
            6.366399765014648,
            4.623499870300293,
            1.131600022315979
          ]
        },
        {
          "atom_index": 2999,
          "name": "C",
          "element": "C",
          "coord": [
            6.256899833679199,
            4.557000160217285,
            1.2144999504089355
          ]
        },
        {
          "atom_index": 3000,
          "name": "O",
          "element": "O",
          "coord": [
            6.245299816131592,
            4.582900047302246,
            1.3349000215530396
          ]
        },
        {
          "atom_index": 3001,
          "name": "CB",
          "element": "C",
          "coord": [
            6.48859977722168,
            4.531099796295166,
            1.1287000179290771
          ]
        },
        {
          "atom_index": 3002,
          "name": "CG",
          "element": "C",
          "coord": [
            6.604700088500977,
            4.588099956512451,
            1.0485999584197998
          ]
        },
        {
          "atom_index": 3003,
          "name": "OD1",
          "element": "O",
          "coord": [
            6.587800025939941,
            4.687399864196777,
            0.9739000201225281
          ]
        },
        {
          "atom_index": 3004,
          "name": "OD2",
          "element": "O",
          "coord": [
            6.7144999504089355,
            4.530300140380859,
            1.0607999563217163
          ]
        }
      ]
    },
    {
      "id": "A:401",
      "chain": "A",
      "resseq": 401,
      "icode": "",
      "resname": "LYS",
      "hetflag": " ",
      "sasa": 0.548512876033783,
      "atoms": [
        {
          "atom_index": 3005,
          "name": "N",
          "element": "N",
          "coord": [
            6.179800033569336,
            4.468299865722656,
            1.1519999504089355
          ]
        },
        {
          "atom_index": 3006,
          "name": "CA",
          "element": "C",
          "coord": [
            6.072199821472168,
            4.399600028991699,
            1.222000002861023
          ]
        },
        {
          "atom_index": 3007,
          "name": "C",
          "element": "C",
          "coord": [
            6.076399803161621,
            4.251500129699707,
            1.1913000345230103
          ]
        },
        {
          "atom_index": 3008,
          "name": "O",
          "element": "O",
          "coord": [
            6.120800018310547,
            4.211299896240234,
            1.0836999416351318
          ]
        },
        {
          "atom_index": 3009,
          "name": "CB",
          "element": "C",
          "coord": [
            5.937099933624268,
            4.456600189208984,
            1.1799999475479126
          ]
        },
        {
          "atom_index": 3010,
          "name": "CG",
          "element": "C",
          "coord": [
            5.926300048828125,
            4.606800079345703,
            1.197700023651123
          ]
        },
        {
          "atom_index": 3011,
          "name": "CD",
          "element": "C",
          "coord": [
            5.792500019073486,
            4.660799980163574,
            1.1492999792099
          ]
        },
        {
          "atom_index": 3012,
          "name": "CE",
          "element": "C",
          "coord": [
            5.810100078582764,
            4.786799907684326,
            1.063599944114685
          ]
        },
        {
          "atom_index": 3013,
          "name": "NZ",
          "element": "N",
          "coord": [
            5.883299827575684,
            4.762700080871582,
            0.9330999851226807
          ]
        }
      ]
    },
    {
      "id": "A:402",
      "chain": "A",
      "resseq": 402,
      "icode": "",
      "resname": "ILE",
      "hetflag": " ",
      "sasa": 0.0,
      "atoms": [
        {
          "atom_index": 3014,
          "name": "N",
          "element": "N",
          "coord": [
            6.0355000495910645,
            4.17080020904541,
            1.2884000539779663
          ]
        },
        {
          "atom_index": 3015,
          "name": "CA",
          "element": "C",
          "coord": [
            6.03000020980835,
            4.026000022888184,
            1.2724000215530396
          ]
        },
        {
          "atom_index": 3016,
          "name": "C",
          "element": "C",
          "coord": [
            5.881400108337402,
            3.999000072479248,
            1.2568000555038452
          ]
        },
        {
          "atom_index": 3017,
          "name": "O",
          "element": "O",
          "coord": [
            5.803999900817871,
            4.026400089263916,
            1.3481999635696411
          ]
        },
        {
          "atom_index": 3018,
          "name": "CB",
          "element": "C",
          "coord": [
            6.081699848175049,
            3.953399896621704,
            1.3970999717712402
          ]
        },
        {
          "atom_index": 3019,
          "name": "CG1",
          "element": "C",
          "coord": [
            6.229100227355957,
            3.9856998920440674,
            1.419100046157837
          ]
        },
        {
          "atom_index": 3020,
          "name": "CG2",
          "element": "C",
          "coord": [
            6.063899993896484,
            3.803800106048584,
            1.382699966430664
          ]
        },
        {
          "atom_index": 3021,
          "name": "CD1",
          "element": "C",
          "coord": [
            6.288599967956543,
            3.9168999195098877,
            1.5379999876022339
          ]
        }
      ]
    },
    {
      "id": "A:403",
      "chain": "A",
      "resseq": 403,
      "icode": "",
      "resname": "ASP",
      "hetflag": " ",
      "sasa": 0.0,
      "atoms": [
        {
          "atom_index": 3022,
          "name": "N",
          "element": "N",
          "coord": [
            5.840000152587891,
            3.947700023651123,
            1.1412999629974365
          ]
        },
        {
          "atom_index": 3023,
          "name": "CA",
          "element": "C",
          "coord": [
            5.698400020599365,
            3.923799991607666,
            1.117300033569336
          ]
        },
        {
          "atom_index": 3024,
          "name": "C",
          "element": "C",
          "coord": [
            5.651500225067139,
            3.7804999351501465,
            1.139299988746643
          ]
        },
        {
          "atom_index": 3025,
          "name": "O",
          "element": "O",
          "coord": [
            5.688000202178955,
            3.6884000301361084,
            1.0652999877929688
          ]
        },
        {
          "atom_index": 3026,
          "name": "CB",
          "element": "C",
          "coord": [
            5.662499904632568,
            3.970099925994873,
            0.9772999882698059
          ]
        },
        {
          "atom_index": 3027,
          "name": "CG",
          "element": "C",
          "coord": [
            5.519800186157227,
            4.012899875640869,
            0.9663000106811523
          ]
        },
        {
          "atom_index": 3028,
          "name": "OD1",
          "element": "O",
          "coord": [
            5.431600093841553,
            3.9305999279022217,
            0.9958000183105469
          ]
        },
        {
          "atom_index": 3029,
          "name": "OD2",
          "element": "O",
          "coord": [
            5.495999813079834,
            4.129199981689453,
            0.9286999702453613
          ]
        }
      ]
    },
    {
      "id": "A:404",
      "chain": "A",
      "resseq": 404,
      "icode": "",
      "resname": "LEU",
      "hetflag": " ",
      "sasa": 0.0,
      "atoms": [
        {
          "atom_index": 3030,
          "name": "N",
          "element": "N",
          "coord": [
            5.566400051116943,
            3.7639000415802,
            1.239799976348877
          ]
        },
        {
          "atom_index": 3031,
          "name": "CA",
          "element": "C",
          "coord": [
            5.51140022277832,
            3.633699893951416,
            1.273900032043457
          ]
        },
        {
          "atom_index": 3032,
          "name": "C",
          "element": "C",
          "coord": [
            5.359300136566162,
            3.6287999153137207,
            1.2517999410629272
          ]
        },
        {
          "atom_index": 3033,
          "name": "O",
          "element": "O",
          "coord": [
            5.297599792480469,
            3.524399995803833,
            1.2687000036239624
          ]
        },
        {
          "atom_index": 3034,
          "name": "CB",
          "element": "C",
          "coord": [
            5.541900157928467,
            3.6024999618530273,
            1.4210000038146973
          ]
        },
        {
          "atom_index": 3035,
          "name": "CG",
          "element": "C",
          "coord": [
            5.685400009155273,
            3.6178998947143555,
            1.4708000421524048
          ]
        },
        {
          "atom_index": 3036,
          "name": "CD1",
          "element": "C",
          "coord": [
            5.68779993057251,
            3.603600025177002,
            1.621500015258789
          ]
        },
        {
          "atom_index": 3037,
          "name": "CD2",
          "element": "C",
          "coord": [
            5.776199817657471,
            3.515399932861328,
            1.407099962234497
          ]
        }
      ]
    },
    {
      "id": "A:405",
      "chain": "A",
      "resseq": 405,
      "icode": "",
      "resname": "SER",
      "hetflag": " ",
      "sasa": 0.0,
      "atoms": [
        {
          "atom_index": 3038,
          "name": "N",
          "element": "N",
          "coord": [
            5.30079984664917,
            3.738800048828125,
            1.2062000036239624
          ]
        },
        {
          "atom_index": 3039,
          "name": "CA",
          "element": "C",
          "coord": [
            5.156499862670898,
            3.7479000091552734,
            1.1866999864578247
          ]
        },
        {
          "atom_index": 3040,
          "name": "C",
          "element": "C",
          "coord": [
            5.085999965667725,
            3.643399953842163,
            1.1007000207901
          ]
        },
        {
          "atom_index": 3041,
          "name": "O",
          "element": "O",
          "coord": [
            4.963799953460693,
            3.6277999877929688,
            1.110200047492981
          ]
        },
        {
          "atom_index": 3042,
          "name": "CB",
          "element": "C",
          "coord": [
            5.118899822235107,
            3.887500047683716,
            1.1378999948501587
          ]
        },
        {
          "atom_index": 3043,
          "name": "OG",
          "element": "O",
          "coord": [
            5.162899971008301,
            3.9096999168395996,
            1.0056999921798706
          ]
        }
      ]
    },
    {
      "id": "A:406",
      "chain": "A",
      "resseq": 406,
      "icode": "",
      "resname": "GLY",
      "hetflag": " ",
      "sasa": 0.0,
      "atoms": [
        {
          "atom_index": 3044,
          "name": "N",
          "element": "N",
          "coord": [
            5.160200119018555,
            3.5708999633789062,
            1.017799973487854
          ]
        },
        {
          "atom_index": 3045,
          "name": "CA",
          "element": "C",
          "coord": [
            5.097099781036377,
            3.4716999530792236,
            0.9323999881744385
          ]
        },
        {
          "atom_index": 3046,
          "name": "C",
          "element": "C",
          "coord": [
            5.103000164031982,
            3.329400062561035,
            0.9832000136375427
          ]
        },
        {
          "atom_index": 3047,
          "name": "O",
          "element": "O",
          "coord": [
            5.065100193023682,
            3.236999988555908,
            0.9110999703407288
          ]
        }
      ]
    },
    {
      "id": "A:407",
      "chain": "A",
      "resseq": 407,
      "icode": "",
      "resname": "LEU",
      "hetflag": " ",
      "sasa": 0.0,
      "atoms": [
        {
          "atom_index": 3048,
          "name": "N",
          "element": "N",
          "coord": [
            5.154600143432617,
            3.3101000785827637,
            1.104200005531311
          ]
        },
        {
          "atom_index": 3049,
          "name": "CA",
          "element": "C",
          "coord": [
            5.164400100708008,
            3.1768999099731445,
            1.162500023841858
          ]
        },
        {
          "atom_index": 3050,
          "name": "C",
          "element": "C",
          "coord": [
            5.025899887084961,
            3.1333000659942627,
            1.204300045967102
          ]
        },
        {
          "atom_index": 3051,
          "name": "O",
          "element": "O",
          "coord": [
            4.945700168609619,
            3.213900089263916,
            1.253100037574768
          ]
        },
        {
          "atom_index": 3052,
          "name": "CB",
          "element": "C",
          "coord": [
            5.254499912261963,
            3.176800012588501,
            1.2853000164031982
          ]
        },
        {
          "atom_index": 3053,
          "name": "CG",
          "element": "C",
          "coord": [
            5.404799938201904,
            3.192500114440918,
            1.2654999494552612
          ]
        },
        {
          "atom_index": 3054,
          "name": "CD1",
          "element": "C",
          "coord": [
            5.4770002365112305,
            3.2014000415802,
            1.3996000289916992
          ]
        },
        {
          "atom_index": 3055,
          "name": "CD2",
          "element": "C",
          "coord": [
            5.454599857330322,
            3.0739998817443848,
            1.1885000467300415
          ]
        }
      ]
    },
    {
      "id": "A:408",
      "chain": "A",
      "resseq": 408,
      "icode": "",
      "resname": "ASP",
      "hetflag": " ",
      "sasa": 1.7972019910812378,
      "atoms": [
        {
          "atom_index": 3056,
          "name": "N",
          "element": "N",
          "coord": [
            4.999599933624268,
            3.004699945449829,
            1.1871000528335571
          ]
        },
        {
          "atom_index": 3057,
          "name": "CA",
          "element": "C",
          "coord": [
            4.871300220489502,
            2.944700002670288,
            1.2209999561309814
          ]
        },
        {
          "atom_index": 3058,
          "name": "C",
          "element": "C",
          "coord": [
            4.83459997177124,
            2.972100019454956,
            1.3664000034332275
          ]
        },
        {
          "atom_index": 3059,
          "name": "O",
          "element": "O",
          "coord": [
            4.7230000495910645,
            3.0144999027252197,
            1.3961000442504883
          ]
        },
        {
          "atom_index": 3060,
          "name": "CB",
          "element": "C",
          "coord": [
            4.879000186920166,
            2.7939000129699707,
            1.1978000402450562
          ]
        },
        {
          "atom_index": 3061,
          "name": "CG",
          "element": "C",
          "coord": [
            4.766300201416016,
            2.7421998977661133,
            1.1124999523162842
          ]
        },
        {
          "atom_index": 3062,
          "name": "OD1",
          "element": "O",
          "coord": [
            4.704100131988525,
            2.822499990463257,
            1.0397000312805176
          ]
        },
        {
          "atom_index": 3063,
          "name": "OD2",
          "element": "O",
          "coord": [
            4.740799903869629,
            2.6201000213623047,
            1.1176999807357788
          ]
        }
      ]
    },
    {
      "id": "A:409",
      "chain": "A",
      "resseq": 409,
      "icode": "",
      "resname": "ALA",
      "hetflag": " ",
      "sasa": 0.0,
      "atoms": [
        {
          "atom_index": 3064,
          "name": "N",
          "element": "N",
          "coord": [
            4.9303998947143555,
            2.949199914932251,
            1.4557000398635864
          ]
        },
        {
          "atom_index": 3065,
          "name": "CA",
          "element": "C",
          "coord": [
            4.910999774932861,
            2.969099998474121,
            1.597499966621399
          ]
        },
        {
          "atom_index": 3066,
          "name": "C",
          "element": "C",
          "coord": [
            4.850100040435791,
            3.1043999195098877,
            1.6270999908447266
          ]
        },
        {
          "atom_index": 3067,
          "name": "O",
          "element": "O",
          "coord": [
            4.76800012588501,
            3.1164000034332275,
            1.7167999744415283
          ]
        },
        {
          "atom_index": 3068,
          "name": "CB",
          "element": "C",
          "coord": [
            5.0432000160217285,
            2.9540998935699463,
            1.6705000400543213
          ]
        }
      ]
    },
    {
      "id": "A:410",
      "chain": "A",
      "resseq": 410,
      "icode": "",
      "resname": "PHE",
      "hetflag": " ",
      "sasa": 0.0,
      "atoms": [
        {
          "atom_index": 3069,
          "name": "N",
          "element": "N",
          "coord": [
            4.88640022277832,
            3.206199884414673,
            1.5503000020980835
          ]
        },
        {
          "atom_index": 3070,
          "name": "CA",
          "element": "C",
          "coord": [
            4.832900047302246,
            3.339600086212158,
            1.5753999948501587
          ]
        },
        {
          "atom_index": 3071,
          "name": "C",
          "element": "C",
          "coord": [
            4.706200122833252,
            3.369499921798706,
            1.4967999458312988
          ]
        },
        {
          "atom_index": 3072,
          "name": "O",
          "element": "O",
          "coord": [
            4.605400085449219,
            3.410399913787842,
            1.5535999536514282
          ]
        },
        {
          "atom_index": 3073,
          "name": "CB",
          "element": "C",
          "coord": [
            4.937699794769287,
            3.4477999210357666,
            1.5444999933242798
          ]
        },
        {
          "atom_index": 3074,
          "name": "CG",
          "element": "C",
          "coord": [
            5.063899993896484,
            3.4365999698638916,
            1.6259000301361084
          ]
        },
        {
          "atom_index": 3075,
          "name": "CD1",
          "element": "C",
          "coord": [
            5.067399978637695,
            3.480299949645996,
            1.757599949836731
          ]
        },
        {
          "atom_index": 3076,
          "name": "CD2",
          "element": "C",
          "coord": [
            5.179299831390381,
            3.383699893951416,
            1.5706000328063965
          ]
        },
        {
          "atom_index": 3077,
          "name": "CE1",
          "element": "C",
          "coord": [
            5.184000015258789,
            3.4711999893188477,
            1.8316999673843384
          ]
        },
        {
          "atom_index": 3078,
          "name": "CE2",
          "element": "C",
          "coord": [
            5.295400142669678,
            3.374500036239624,
            1.6438000202178955
          ]
        },
        {
          "atom_index": 3079,
          "name": "CZ",
          "element": "C",
          "coord": [
            5.2982001304626465,
            3.418100118637085,
            1.774399995803833
          ]
        }
      ]
    },
    {
      "id": "A:411",
      "chain": "A",
      "resseq": 411,
      "icode": "",
      "resname": "VAL",
      "hetflag": " ",
      "sasa": 0.22070901095867157,
      "atoms": [
        {
          "atom_index": 3080,
          "name": "N",
          "element": "N",
          "coord": [
            4.710400104522705,
            3.3447999954223633,
            1.3665000200271606
          ]
        },
        {
          "atom_index": 3081,
          "name": "CA",
          "element": "C",
          "coord": [
            4.597599983215332,
            3.375,
            1.2793999910354614
          ]
        },
        {
          "atom_index": 3082,
          "name": "C",
          "element": "C",
          "coord": [
            4.474599838256836,
            3.283799886703491,
            1.292199969291687
          ]
        },
        {
          "atom_index": 3083,
          "name": "O",
          "element": "O",
          "coord": [
            4.364999771118164,
            3.3206000328063965,
            1.2515000104904175
          ]
        },
        {
          "atom_index": 3084,
          "name": "CB",
          "element": "C",
          "coord": [
            4.64709997177124,
            3.3896000385284424,
            1.1327999830245972
          ]
        },
        {
          "atom_index": 3085,
          "name": "CG1",
          "element": "C",
          "coord": [
            4.643400192260742,
            3.256999969482422,
            1.058500051498413
          ]
        },
        {
          "atom_index": 3086,
          "name": "CG2",
          "element": "C",
          "coord": [
            4.571300029754639,
            3.4986000061035156,
            1.0628999471664429
          ]
        }
      ]
    },
    {
      "id": "A:412",
      "chain": "A",
      "resseq": 412,
      "icode": "",
      "resname": "ASN",
      "hetflag": " ",
      "sasa": 5.052618026733398,
      "atoms": [
        {
          "atom_index": 3087,
          "name": "N",
          "element": "N",
          "coord": [
            4.492499828338623,
            3.1656999588012695,
            1.3496999740600586
          ]
        },
        {
          "atom_index": 3088,
          "name": "CA",
          "element": "C",
          "coord": [
            4.3821001052856445,
            3.0729000568389893,
            1.368899941444397
          ]
        },
        {
          "atom_index": 3089,
          "name": "C",
          "element": "C",
          "coord": [
            4.366799831390381,
            3.031399965286255,
            1.51419997215271
          ]
        },
        {
          "atom_index": 3090,
          "name": "O",
          "element": "O",
          "coord": [
            4.2555999755859375,
            3.0269999504089355,
            1.565500020980835
          ]
        },
        {
          "atom_index": 3091,
          "name": "CB",
          "element": "C",
          "coord": [
            4.3983001708984375,
            2.9486000537872314,
            1.2821999788284302
          ]
        },
        {
          "atom_index": 3092,
          "name": "CG",
          "element": "C",
          "coord": [
            4.354400157928467,
            2.971299886703491,
            1.1395000219345093
          ]
        },
        {
          "atom_index": 3093,
          "name": "ND2",
          "element": "N",
          "coord": [
            4.423799991607666,
            2.9082999229431152,
            1.0462000370025635
          ]
        },
        {
          "atom_index": 3094,
          "name": "OD1",
          "element": "O",
          "coord": [
            4.257500171661377,
            3.0439000129699707,
            1.1130000352859497
          ]
        }
      ]
    },
    {
      "id": "A:413",
      "chain": "A",
      "resseq": 413,
      "icode": "",
      "resname": "GLY",
      "hetflag": " ",
      "sasa": 1.171754002571106,
      "atoms": [
        {
          "atom_index": 3095,
          "name": "N",
          "element": "N",
          "coord": [
            4.47760009765625,
            3.001300096511841,
            1.5809999704360962
          ]
        },
        {
          "atom_index": 3096,
          "name": "CA",
          "element": "C",
          "coord": [
            4.4704999923706055,
            2.960099935531616,
            1.7202999591827393
          ]
        },
        {
          "atom_index": 3097,
          "name": "C",
          "element": "C",
          "coord": [
            4.445099830627441,
            3.071899890899658,
            1.8198000192642212
          ]
        },
        {
          "atom_index": 3098,
          "name": "O",
          "element": "O",
          "coord": [
            4.408599853515625,
            3.0459001064300537,
            1.934399962425232
          ]
        }
      ]
    },
    {
      "id": "A:414",
      "chain": "A",
      "resseq": 414,
      "icode": "",
      "resname": "GLY",
      "hetflag": " ",
      "sasa": 0.8946056962013245,
      "atoms": [
        {
          "atom_index": 3099,
          "name": "N",
          "element": "N",
          "coord": [
            4.466899871826172,
            3.196000099182129,
            1.777500033378601
          ]
        },
        {
          "atom_index": 3100,
          "name": "CA",
          "element": "C",
          "coord": [
            4.445799827575684,
            3.3094000816345215,
            1.865399956703186
          ]
        },
        {
          "atom_index": 3101,
          "name": "C",
          "element": "C",
          "coord": [
            4.542500019073486,
            3.3122000694274902,
            1.9817999601364136
          ]
        },
        {
          "atom_index": 3102,
          "name": "O",
          "element": "O",
          "coord": [
            4.510700225830078,
            3.3650999069213867,
            2.088599920272827
          ]
        }
      ]
    },
    {
      "id": "A:415",
      "chain": "A",
      "resseq": 415,
      "icode": "",
      "resname": "LEU",
      "hetflag": " ",
      "sasa": 0.0,
      "atoms": [
        {
          "atom_index": 3103,
          "name": "N",
          "element": "N",
          "coord": [
            4.662399768829346,
            3.258699893951416,
            1.9601999521255493
          ]
        },
        {
          "atom_index": 3104,
          "name": "CA",
          "element": "C",
          "coord": [
            4.7657999992370605,
            3.2535998821258545,
            2.063699960708618
          ]
        },
        {
          "atom_index": 3105,
          "name": "C",
          "element": "C",
          "coord": [
            4.821199893951416,
            3.3928000926971436,
            2.095099925994873
          ]
        },
        {
          "atom_index": 3106,
          "name": "O",
          "element": "O",
          "coord": [
            4.8404998779296875,
            3.4758999347686768,
            2.0058999061584473
          ]
        },
        {
          "atom_index": 3107,
          "name": "CB",
          "element": "C",
          "coord": [
            4.877999782562256,
            3.1575000286102295,
            2.0206000804901123
          ]
        },
        {
          "atom_index": 3108,
          "name": "CG",
          "element": "C",
          "coord": [
            4.969900131225586,
            3.101900100708008,
            2.1294000148773193
          ]
        },
        {
          "atom_index": 3109,
          "name": "CD1",
          "element": "C",
          "coord": [
            5.021699905395508,
            2.9644999504089355,
            2.09089994430542
          ]
        },
        {
          "atom_index": 3110,
          "name": "CD2",
          "element": "C",
          "coord": [
            5.083099842071533,
            3.197499990463257,
            2.1528000831604004
          ]
        }
      ]
    },
    {
      "id": "A:416",
      "chain": "A",
      "resseq": 416,
      "icode": "",
      "resname": "VAL",
      "hetflag": " ",
      "sasa": 2.2263169288635254,
      "atoms": [
        {
          "atom_index": 3111,
          "name": "N",
          "element": "N",
          "coord": [
            4.84060001373291,
            3.4202001094818115,
            2.2237000465393066
          ]
        },
        {
          "atom_index": 3112,
          "name": "CA",
          "element": "C",
          "coord": [
            4.893400192260742,
            3.5490000247955322,
            2.267199993133545
          ]
        },
        {
          "atom_index": 3113,
          "name": "C",
          "element": "C",
          "coord": [
            5.032899856567383,
            3.525599956512451,
            2.32450008392334
          ]
        },
        {
          "atom_index": 3114,
          "name": "O",
          "element": "O",
          "coord": [
            5.056000232696533,
            3.425100088119507,
            2.3929998874664307
          ]
        },
        {
          "atom_index": 3115,
          "name": "CB",
          "element": "C",
          "coord": [
            4.802000045776367,
            3.6145999431610107,
            2.3738999366760254
          ]
        },
        {
          "atom_index": 3116,
          "name": "CG1",
          "element": "C",
          "coord": [
            4.870699882507324,
            3.735300064086914,
            2.4372000694274902
          ]
        },
        {
          "atom_index": 3117,
          "name": "CG2",
          "element": "C",
          "coord": [
            4.671800136566162,
            3.6586999893188477,
            2.3099000453948975
          ]
        }
      ]
    },
    {
      "id": "A:417",
      "chain": "A",
      "resseq": 417,
      "icode": "",
      "resname": "LEU",
      "hetflag": " ",
      "sasa": 0.0,
      "atoms": [
        {
          "atom_index": 3118,
          "name": "N",
          "element": "N",
          "coord": [
            5.125699996948242,
            3.615600109100342,
            2.293299913406372
          ]
        },
        {
          "atom_index": 3119,
          "name": "CA",
          "element": "C",
          "coord": [
            5.262599945068359,
            3.6038999557495117,
            2.341900110244751
          ]
        },
        {
          "atom_index": 3120,
          "name": "C",
          "element": "C",
          "coord": [
            5.2820000648498535,
            3.6673998832702637,
            2.4783999919891357
          ]
        },
        {
          "atom_index": 3121,
          "name": "O",
          "element": "O",
          "coord": [
            5.249300003051758,
            3.7850000858306885,
            2.498699903488159
          ]
        },
        {
          "atom_index": 3122,
          "name": "CB",
          "element": "C",
          "coord": [
            5.360899925231934,
            3.670099973678589,
            2.2455999851226807
          ]
        },
        {
          "atom_index": 3123,
          "name": "CG",
          "element": "C",
          "coord": [
            5.396599769592285,
            3.608599901199341,
            2.11080002784729
          ]
        },
        {
          "atom_index": 3124,
          "name": "CD1",
          "element": "C",
          "coord": [
            5.503499984741211,
            3.6958999633789062,
            2.047100067138672
          ]
        },
        {
          "atom_index": 3125,
          "name": "CD2",
          "element": "C",
          "coord": [
            5.447400093078613,
            3.4670000076293945,
            2.1285998821258545
          ]
        }
      ]
    },
    {
      "id": "A:418",
      "chain": "A",
      "resseq": 418,
      "icode": "",
      "resname": "GLN",
      "hetflag": " ",
      "sasa": 4.172922611236572,
      "atoms": [
        {
          "atom_index": 3126,
          "name": "N",
          "element": "N",
          "coord": [
            5.33650016784668,
            3.5894999504089355,
            2.5708999633789062
          ]
        },
        {
          "atom_index": 3127,
          "name": "CA",
          "element": "C",
          "coord": [
            5.366000175476074,
            3.636699914932251,
            2.7047998905181885
          ]
        },
        {
          "atom_index": 3128,
          "name": "C",
          "element": "C",
          "coord": [
            5.5177001953125,
            3.624500036239624,
            2.719899892807007
          ]
        },
        {
          "atom_index": 3129,
          "name": "O",
          "element": "O",
          "coord": [
            5.57450008392334,
            3.5139999389648438,
            2.7135000228881836
          ]
        },
        {
          "atom_index": 3130,
          "name": "CB",
          "element": "C",
          "coord": [
            5.291999816894531,
            3.552500009536743,
            2.8087000846862793
          ]
        },
        {
          "atom_index": 3131,
          "name": "CG",
          "element": "C",
          "coord": [
            5.139699935913086,
            3.5778000354766846,
            2.8145999908447266
          ]
        },
        {
          "atom_index": 3132,
          "name": "CD",
          "element": "C",
          "coord": [
            5.103099822998047,
            3.718600034713745,
            2.8659000396728516
          ]
        },
        {
          "atom_index": 3133,
          "name": "NE2",
          "element": "N",
          "coord": [
            5.1539998054504395,
            3.7537999153137207,
            2.9844000339508057
          ]
        },
        {
          "atom_index": 3134,
          "name": "OE1",
          "element": "O",
          "coord": [
            5.0295000076293945,
            3.793600082397461,
            2.8001999855041504
          ]
        }
      ]
    },
    {
      "id": "A:419",
      "chain": "A",
      "resseq": 419,
      "icode": "",
      "resname": "TYR",
      "hetflag": " ",
      "sasa": 0.03152985870838165,
      "atoms": [
        {
          "atom_index": 3135,
          "name": "N",
          "element": "N",
          "coord": [
            5.583899974822998,
            3.7397000789642334,
            2.72979998588562
          ]
        },
        {
          "atom_index": 3136,
          "name": "CA",
          "element": "C",
          "coord": [
            5.729400157928467,
            3.7451000213623047,
            2.7434000968933105
          ]
        },
        {
          "atom_index": 3137,
          "name": "C",
          "element": "C",
          "coord": [
            5.7789998054504395,
            3.713599920272827,
            2.884500026702881
          ]
        },
        {
          "atom_index": 3138,
          "name": "O",
          "element": "O",
          "coord": [
            5.76639986038208,
            3.7941999435424805,
            2.9769999980926514
          ]
        },
        {
          "atom_index": 3139,
          "name": "CB",
          "element": "C",
          "coord": [
            5.7820000648498535,
            3.8805999755859375,
            2.697999954223633
          ]
        },
        {
          "atom_index": 3140,
          "name": "CG",
          "element": "C",
          "coord": [
            5.769899845123291,
            3.9047999382019043,
            2.5495998859405518
          ]
        },
        {
          "atom_index": 3141,
          "name": "CD1",
          "element": "C",
          "coord": [
            5.867800235748291,
            3.8592000007629395,
            2.4609999656677246
          ]
        },
        {
          "atom_index": 3142,
          "name": "CD2",
          "element": "C",
          "coord": [
            5.664299964904785,
            3.9793999195098877,
            2.498500108718872
          ]
        },
        {
          "atom_index": 3143,
          "name": "CE1",
          "element": "C",
          "coord": [
            5.861400127410889,
            3.8882999420166016,
            2.32450008392334
          ]
        },
        {
          "atom_index": 3144,
          "name": "CE2",
          "element": "C",
          "coord": [
            5.656499862670898,
            4.0096001625061035,
            2.362299919128418
          ]
        },
        {
          "atom_index": 3145,
          "name": "CZ",
          "element": "C",
          "coord": [
            5.75570011138916,
            3.964200019836426,
            2.275700092315674
          ]
        },
        {
          "atom_index": 3146,
          "name": "OH",
          "element": "O",
          "coord": [
            5.749499797821045,
            3.998699903488159,
            2.1421000957489014
          ]
        }
      ]
    },
    {
      "id": "A:420",
      "chain": "A",
      "resseq": 420,
      "icode": "",
      "resname": "VAL",
      "hetflag": " ",
      "sasa": 0.2581236958503723,
      "atoms": [
        {
          "atom_index": 3147,
          "name": "N",
          "element": "N",
          "coord": [
            5.836900234222412,
            3.5950000286102295,
            2.898200035095215
          ]
        },
        {
          "atom_index": 3148,
          "name": "CA",
          "element": "C",
          "coord": [
            5.8892998695373535,
            3.5460000038146973,
            3.024899959564209
          ]
        },
        {
          "atom_index": 3149,
          "name": "C",
          "element": "C",
          "coord": [
            6.043600082397461,
            3.5429000854492188,
            3.02020001411438
          ]
        },
        {
          "atom_index": 3150,
          "name": "O",
          "element": "O",
          "coord": [
            6.104499816894531,
            3.586400032043457,
            2.921600103378296
          ]
        },
        {
          "atom_index": 3151,
          "name": "CB",
          "element": "C",
          "coord": [
            5.831900119781494,
            3.4038000106811523,
            3.052799940109253
          ]
        },
        {
          "atom_index": 3152,
          "name": "CG1",
          "element": "C",
          "coord": [
            5.893199920654297,
            3.300800085067749,
            2.9588000774383545
          ]
        },
        {
          "atom_index": 3153,
          "name": "CG2",
          "element": "C",
          "coord": [
            5.850500106811523,
            3.365499973297119,
            3.198499917984009
          ]
        }
      ]
    },
    {
      "id": "A:421",
      "chain": "A",
      "resseq": 421,
      "icode": "",
      "resname": "ASP",
      "hetflag": " ",
      "sasa": 4.2140679359436035,
      "atoms": [
        {
          "atom_index": 3154,
          "name": "N",
          "element": "N",
          "coord": [
            6.105999946594238,
            3.499300003051758,
            3.129199981689453
          ]
        },
        {
          "atom_index": 3155,
          "name": "CA",
          "element": "C",
          "coord": [
            6.250999927520752,
            3.488300085067749,
            3.1357998847961426
          ]
        },
        {
          "atom_index": 3156,
          "name": "C",
          "element": "C",
          "coord": [
            6.28980016708374,
            3.342900037765503,
            3.1477999687194824
          ]
        },
        {
          "atom_index": 3157,
          "name": "O",
          "element": "O",
          "coord": [
            6.407700061798096,
            3.308799982070923,
            3.1452999114990234
          ]
        },
        {
          "atom_index": 3158,
          "name": "CB",
          "element": "C",
          "coord": [
            6.30709981918335,
            3.5671000480651855,
            3.2537999153137207
          ]
        },
        {
          "atom_index": 3159,
          "name": "CG",
          "element": "C",
          "coord": [
            6.320000171661377,
            3.7149999141693115,
            3.223400115966797
          ]
        },
        {
          "atom_index": 3160,
          "name": "OD1",
          "element": "O",
          "coord": [
            6.4222002029418945,
            3.7537999153137207,
            3.162100076675415
          ]
        },
        {
          "atom_index": 3161,
          "name": "OD2",
          "element": "O",
          "coord": [
            6.227799892425537,
            3.792099952697754,
            3.259200096130371
          ]
        }
      ]
    },
    {
      "id": "A:422",
      "chain": "A",
      "resseq": 422,
      "icode": "",
      "resname": "ALA",
      "hetflag": " ",
      "sasa": 2.8070952892303467,
      "atoms": [
        {
          "atom_index": 3162,
          "name": "N",
          "element": "N",
          "coord": [
            6.189799785614014,
            3.2565999031066895,
            3.159600019454956
          ]
        },
        {
          "atom_index": 3163,
          "name": "CA",
          "element": "C",
          "coord": [
            6.213399887084961,
            3.1136999130249023,
            3.170599937438965
          ]
        },
        {
          "atom_index": 3164,
          "name": "C",
          "element": "C",
          "coord": [
            6.0858001708984375,
            3.0429000854492188,
            3.132499933242798
          ]
        },
        {
          "atom_index": 3165,
          "name": "O",
          "element": "O",
          "coord": [
            5.97599983215332,
            3.087899923324585,
            3.1654999256134033
          ]
        },
        {
          "atom_index": 3166,
          "name": "CB",
          "element": "C",
          "coord": [
            6.252900123596191,
            3.0768001079559326,
            3.311000108718872
          ]
        }
      ]
    },
    {
      "id": "A:423",
      "chain": "A",
      "resseq": 423,
      "icode": "",
      "resname": "PHE",
      "hetflag": " ",
      "sasa": 0.1261194348335266,
      "atoms": [
        {
          "atom_index": 3167,
          "name": "N",
          "element": "N",
          "coord": [
            6.099699974060059,
            2.933000087738037,
            3.0601999759674072
          ]
        },
        {
          "atom_index": 3168,
          "name": "CA",
          "element": "C",
          "coord": [
            5.982600212097168,
            2.8592000007629395,
            3.0179998874664307
          ]
        },
        {
          "atom_index": 3169,
          "name": "C",
          "element": "C",
          "coord": [
            5.924799919128418,
            2.789799928665161,
            3.139899969100952
          ]
        },
        {
          "atom_index": 3170,
          "name": "O",
          "element": "O",
          "coord": [
            5.997000217437744,
            2.7214999198913574,
            3.213399887084961
          ]
        },
        {
          "atom_index": 3171,
          "name": "CB",
          "element": "C",
          "coord": [
            6.018499851226807,
            2.759700059890747,
            2.9075000286102295
          ]
        },
        {
          "atom_index": 3172,
          "name": "CG",
          "element": "C",
          "coord": [
            6.0493998527526855,
            2.824899911880493,
            2.7739999294281006
          ]
        },
        {
          "atom_index": 3173,
          "name": "CD1",
          "element": "C",
          "coord": [
            5.998199939727783,
            2.9514000415802,
            2.742300033569336
          ]
        },
        {
          "atom_index": 3174,
          "name": "CD2",
          "element": "C",
          "coord": [
            6.129199981689453,
            2.759999990463257,
            2.6796998977661133
          ]
        },
        {
          "atom_index": 3175,
          "name": "CE1",
          "element": "C",
          "coord": [
            6.026100158691406,
            3.011699914932251,
            2.6189000606536865
          ]
        },
        {
          "atom_index": 3176,
          "name": "CE2",
          "element": "C",
          "coord": [
            6.157400131225586,
            2.819499969482422,
            2.5566999912261963
          ]
        },
        {
          "atom_index": 3177,
          "name": "CZ",
          "element": "C",
          "coord": [
            6.105899810791016,
            2.945499897003174,
            2.52620005607605
          ]
        }
      ]
    },
    {
      "id": "A:424",
      "chain": "A",
      "resseq": 424,
      "icode": "",
      "resname": "ALA",
      "hetflag": " ",
      "sasa": 4.613023281097412,
      "atoms": [
        {
          "atom_index": 3178,
          "name": "N",
          "element": "N",
          "coord": [
            5.796599864959717,
            2.8148000240325928,
            3.164900064468384
          ]
        },
        {
          "atom_index": 3179,
          "name": "CA",
          "element": "C",
          "coord": [
            5.727499961853027,
            2.7571001052856445,
            3.279900074005127
          ]
        },
        {
          "atom_index": 3180,
          "name": "C",
          "element": "C",
          "coord": [
            5.643099784851074,
            2.636899948120117,
            3.24180006980896
          ]
        },
        {
          "atom_index": 3181,
          "name": "O",
          "element": "O",
          "coord": [
            5.630799770355225,
            2.5423998832702637,
            3.319499969482422
          ]
        },
        {
          "atom_index": 3182,
          "name": "CB",
          "element": "C",
          "coord": [
            5.6407999992370605,
            2.861799955368042,
            3.3478000164031982
          ]
        }
      ]
    },
    {
      "id": "A:425",
      "chain": "A",
      "resseq": 425,
      "icode": "",
      "resname": "GLY",
      "hetflag": " ",
      "sasa": 1.2927242517471313,
      "atoms": [
        {
          "atom_index": 3183,
          "name": "N",
          "element": "N",
          "coord": [
            5.58459997177124,
            2.640199899673462,
            3.12280011177063
          ]
        },
        {
          "atom_index": 3184,
          "name": "CA",
          "element": "C",
          "coord": [
            5.501100063323975,
            2.5290000438690186,
            3.0810000896453857
          ]
        },
        {
          "atom_index": 3185,
          "name": "C",
          "element": "C",
          "coord": [
            5.366499900817871,
            2.5752999782562256,
            3.0292000770568848
          ]
        },
        {
          "atom_index": 3186,
          "name": "O",
          "element": "O",
          "coord": [
            5.265100002288818,
            2.5062999725341797,
            3.041599988937378
          ]
        }
      ]
    },
    {
      "id": "A:426",
      "chain": "A",
      "resseq": 426,
      "icode": "",
      "resname": "LYS",
      "hetflag": " ",
      "sasa": 4.167257308959961,
      "atoms": [
        {
          "atom_index": 3187,
          "name": "N",
          "element": "N",
          "coord": [
            5.366000175476074,
            2.6944000720977783,
            2.9719998836517334
          ]
        },
        {
          "atom_index": 3188,
          "name": "CA",
          "element": "C",
          "coord": [
            5.245999813079834,
            2.7516000270843506,
            2.91510009765625
          ]
        },
        {
          "atom_index": 3189,
          "name": "C",
          "element": "C",
          "coord": [
            5.280900001525879,
            2.782599925994873,
            2.7695000171661377
          ]
        },
        {
          "atom_index": 3190,
          "name": "O",
          "element": "O",
          "coord": [
            5.397299766540527,
            2.808500051498413,
            2.7379000186920166
          ]
        },
        {
          "atom_index": 3191,
          "name": "CB",
          "element": "C",
          "coord": [
            5.208099842071533,
            2.8794000148773193,
            2.9911999702453613
          ]
        },
        {
          "atom_index": 3192,
          "name": "CG",
          "element": "C",
          "coord": [
            5.080599784851074,
            2.9458999633789062,
            2.940500020980835
          ]
        },
        {
          "atom_index": 3193,
          "name": "CD",
          "element": "C",
          "coord": [
            4.968299865722656,
            2.8433001041412354,
            2.9242000579833984
          ]
        },
        {
          "atom_index": 3194,
          "name": "CE",
          "element": "C",
          "coord": [
            4.872700214385986,
            2.881700038909912,
            2.810800075531006
          ]
        },
        {
          "atom_index": 3195,
          "name": "NZ",
          "element": "N",
          "coord": [
            4.781499862670898,
            2.7690999507904053,
            2.771699905395508
          ]
        }
      ]
    },
    {
      "id": "A:427",
      "chain": "A",
      "resseq": 427,
      "icode": "",
      "resname": "ALA",
      "hetflag": " ",
      "sasa": 0.0,
      "atoms": [
        {
          "atom_index": 3196,
          "name": "N",
          "element": "N",
          "coord": [
            5.182700157165527,
            2.773099899291992,
            2.680500030517578
          ]
        },
        {
          "atom_index": 3197,
          "name": "CA",
          "element": "C",
          "coord": [
            5.2042999267578125,
            2.802299976348877,
            2.5394999980926514
          ]
        },
        {
          "atom_index": 3198,
          "name": "C",
          "element": "C",
          "coord": [
            5.2006001472473145,
            2.9539999961853027,
            2.5148000717163086
          ]
        },
        {
          "atom_index": 3199,
          "name": "O",
          "element": "O",
          "coord": [
            5.116300106048584,
            3.0248000621795654,
            2.5706000328063965
          ]
        },
        {
          "atom_index": 3200,
          "name": "CB",
          "element": "C",
          "coord": [
            5.098800182342529,
            2.7327001094818115,
            2.456700086593628
          ]
        }
      ]
    },
    {
      "id": "A:428",
      "chain": "A",
      "resseq": 428,
      "icode": "",
      "resname": "GLY",
      "hetflag": " ",
      "sasa": 0.0,
      "atoms": [
        {
          "atom_index": 3201,
          "name": "N",
          "element": "N",
          "coord": [
            5.294400215148926,
            3.0041000843048096,
            2.434999942779541
          ]
        },
        {
          "atom_index": 3202,
          "name": "CA",
          "element": "C",
          "coord": [
            5.296899795532227,
            3.146399974822998,
            2.4052999019622803
          ]
        },
        {
          "atom_index": 3203,
          "name": "C",
          "element": "C",
          "coord": [
            5.402900218963623,
            3.2263998985290527,
            2.478600025177002
          ]
        },
        {
          "atom_index": 3204,
          "name": "O",
          "element": "O",
          "coord": [
            5.407400131225586,
            3.349100112915039,
            2.4672999382019043
          ]
        }
      ]
    },
    {
      "id": "A:429",
      "chain": "A",
      "resseq": 429,
      "icode": "",
      "resname": "GLN",
      "hetflag": " ",
      "sasa": 0.0,
      "atoms": [
        {
          "atom_index": 3205,
          "name": "N",
          "element": "N",
          "coord": [
            5.488399982452393,
            3.157900094985962,
            2.5541999340057373
          ]
        },
        {
          "atom_index": 3206,
          "name": "CA",
          "element": "C",
          "coord": [
            5.595200061798096,
            3.2244999408721924,
            2.628700017929077
          ]
        },
        {
          "atom_index": 3207,
          "name": "C",
          "element": "C",
          "coord": [
            5.716300010681152,
            3.247299909591675,
            2.538800001144409
          ]
        },
        {
          "atom_index": 3208,
          "name": "O",
          "element": "O",
          "coord": [
            5.76609992980957,
            3.153899908065796,
            2.4744999408721924
          ]
        },
        {
          "atom_index": 3209,
          "name": "CB",
          "element": "C",
          "coord": [
            5.637499809265137,
            3.141400098800659,
            2.749300003051758
          ]
        },
        {
          "atom_index": 3210,
          "name": "CG",
          "element": "C",
          "coord": [
            5.526800155639648,
            3.111599922180176,
            2.848099946975708
          ]
        },
        {
          "atom_index": 3211,
          "name": "CD",
          "element": "C",
          "coord": [
            5.58050012588501,
            3.048099994659424,
            2.9748001098632812
          ]
        },
        {
          "atom_index": 3212,
          "name": "NE2",
          "element": "N",
          "coord": [
            5.606900215148926,
            3.1310999393463135,
            3.074399948120117
          ]
        },
        {
          "atom_index": 3213,
          "name": "OE1",
          "element": "O",
          "coord": [
            5.600200176239014,
            2.925600051879883,
            2.9825000762939453
          ]
        }
      ]
    },
    {
      "id": "A:430",
      "chain": "A",
      "resseq": 430,
      "icode": "",
      "resname": "ALA",
      "hetflag": " ",
      "sasa": 0.0,
      "atoms": [
        {
          "atom_index": 3214,
          "name": "N",
          "element": "N",
          "coord": [
            5.764900207519531,
            3.371000051498413,
            2.5374999046325684
          ]
        },
        {
          "atom_index": 3215,
          "name": "CA",
          "element": "C",
          "coord": [
            5.879300117492676,
            3.407099962234497,
            2.454699993133545
          ]
        },
        {
          "atom_index": 3216,
          "name": "C",
          "element": "C",
          "coord": [
            5.989699840545654,
            3.4763998985290527,
            2.5332000255584717
          ]
        },
        {
          "atom_index": 3217,
          "name": "O",
          "element": "O",
          "coord": [
            5.964099884033203,
            3.5736000537872314,
            2.6045000553131104
          ]
        },
        {
          "atom_index": 3218,
          "name": "CB",
          "element": "C",
          "coord": [
            5.834199905395508,
            3.496799945831299,
            2.340399980545044
          ]
        }
      ]
    },
    {
      "id": "A:431",
      "chain": "A",
      "resseq": 431,
      "icode": "",
      "resname": "ILE",
      "hetflag": " ",
      "sasa": 0.0,
      "atoms": [
        {
          "atom_index": 3219,
          "name": "N",
          "element": "N",
          "coord": [
            6.11269998550415,
            3.4289000034332275,
            2.515399932861328
          ]
        },
        {
          "atom_index": 3220,
          "name": "CA",
          "element": "C",
          "coord": [
            6.228700160980225,
            3.4860000610351562,
            2.58270001411438
          ]
        },
        {
          "atom_index": 3221,
          "name": "C",
          "element": "C",
          "coord": [
            6.315800189971924,
            3.563999891281128,
            2.485300064086914
          ]
        },
        {
          "atom_index": 3222,
          "name": "O",
          "element": "O",
          "coord": [
            6.376200199127197,
            3.5053999423980713,
            2.3947999477386475
          ]
        },
        {
          "atom_index": 3223,
          "name": "CB",
          "element": "C",
          "coord": [
            6.31879997253418,
            3.377700090408325,
            2.643399953842163
          ]
        },
        {
          "atom_index": 3224,
          "name": "CG1",
          "element": "C",
          "coord": [
            6.237500190734863,
            3.2822999954223633,
            2.7298998832702637
          ]
        },
        {
          "atom_index": 3225,
          "name": "CG2",
          "element": "C",
          "coord": [
            6.428800106048584,
            3.4430999755859375,
            2.726300001144409
          ]
        },
        {
          "atom_index": 3226,
          "name": "CD1",
          "element": "C",
          "coord": [
            6.3196001052856445,
            3.1700000762939453,
            2.7881999015808105
          ]
        }
      ]
    },
    {
      "id": "A:432",
      "chain": "A",
      "resseq": 432,
      "icode": "",
      "resname": "LEU",
      "hetflag": " ",
      "sasa": 0.0,
      "atoms": [
        {
          "atom_index": 3227,
          "name": "N",
          "element": "N",
          "coord": [
            6.321300029754639,
            3.6951000690460205,
            2.5037999153137207
          ]
        },
        {
          "atom_index": 3228,
          "name": "CA",
          "element": "C",
          "coord": [
            6.403600215911865,
            3.7816998958587646,
            2.4205000400543213
          ]
        },
        {
          "atom_index": 3229,
          "name": "C",
          "element": "C",
          "coord": [
            6.535900115966797,
            3.8027000427246094,
            2.492799997329712
          ]
        },
        {
          "atom_index": 3230,
          "name": "O",
          "element": "O",
          "coord": [
            6.543700218200684,
            3.884700059890747,
            2.5845000743865967
          ]
        },
        {
          "atom_index": 3231,
          "name": "CB",
          "element": "C",
          "coord": [
            6.336999893188477,
            3.9179000854492188,
            2.4001998901367188
          ]
        },
        {
          "atom_index": 3232,
          "name": "CG",
          "element": "C",
          "coord": [
            6.263400077819824,
            3.951200008392334,
            2.2702999114990234
          ]
        },
        {
          "atom_index": 3233,
          "name": "CD1",
          "element": "C",
          "coord": [
            6.216899871826172,
            4.0954999923706055,
            2.2771999835968018
          ]
        },
        {
          "atom_index": 3234,
          "name": "CD2",
          "element": "C",
          "coord": [
            6.354800224304199,
            3.932800054550171,
            2.1500000953674316
          ]
        }
      ]
    },
    {
      "id": "A:433",
      "chain": "A",
      "resseq": 433,
      "icode": "",
      "resname": "SER",
      "hetflag": " ",
      "sasa": 0.0,
      "atoms": [
        {
          "atom_index": 3235,
          "name": "N",
          "element": "N",
          "coord": [
            6.637499809265137,
            3.725600004196167,
            2.4556000232696533
          ]
        },
        {
          "atom_index": 3236,
          "name": "CA",
          "element": "C",
          "coord": [
            6.769400119781494,
            3.73799991607666,
            2.5171000957489014
          ]
        },
        {
          "atom_index": 3237,
          "name": "C",
          "element": "C",
          "coord": [
            6.85830020904541,
            3.836400032043457,
            2.4391000270843506
          ]
        },
        {
          "atom_index": 3238,
          "name": "O",
          "element": "O",
          "coord": [
            6.820799827575684,
            3.8842999935150146,
            2.3310000896453857
          ]
        },
        {
          "atom_index": 3239,
          "name": "CB",
          "element": "C",
          "coord": [
            6.8383002281188965,
            3.601300001144409,
            2.525399923324585
          ]
        },
        {
          "atom_index": 3240,
          "name": "OG",
          "element": "O",
          "coord": [
            6.767300128936768,
            3.5113000869750977,
            2.6089000701904297
          ]
        }
      ]
    },
    {
      "id": "A:434",
      "chain": "A",
      "resseq": 434,
      "icode": "",
      "resname": "TYR",
      "hetflag": " ",
      "sasa": 0.03152985870838165,
      "atoms": [
        {
          "atom_index": 3241,
          "name": "N",
          "element": "N",
          "coord": [
            6.9756999015808105,
            3.865799903869629,
            2.4948999881744385
          ]
        },
        {
          "atom_index": 3242,
          "name": "CA",
          "element": "C",
          "coord": [
            7.071100234985352,
            3.9570000171661377,
            2.4326999187469482
          ]
        },
        {
          "atom_index": 3243,
          "name": "C",
          "element": "C",
          "coord": [
            7.19789981842041,
            3.977400064468384,
            2.5157999992370605
          ]
        },
        {
          "atom_index": 3244,
          "name": "O",
          "element": "O",
          "coord": [
            7.195300102233887,
            4.042799949645996,
            2.620800018310547
          ]
        },
        {
          "atom_index": 3245,
          "name": "CB",
          "element": "C",
          "coord": [
            7.0065999031066895,
            4.093200206756592,
            2.4059998989105225
          ]
        },
        {
          "atom_index": 3246,
          "name": "CG",
          "element": "C",
          "coord": [
            7.102200031280518,
            4.190999984741211,
            2.3433001041412354
          ]
        },
        {
          "atom_index": 3247,
          "name": "CD1",
          "element": "C",
          "coord": [
            7.192999839782715,
            4.149099826812744,
            2.246000051498413
          ]
        },
        {
          "atom_index": 3248,
          "name": "CD2",
          "element": "C",
          "coord": [
            7.103300094604492,
            4.3246002197265625,
            2.381700038909912
          ]
        },
        {
          "atom_index": 3249,
          "name": "CE1",
          "element": "C",
          "coord": [
            7.282599925994873,
            4.237100124359131,
            2.1882998943328857
          ]
        },
        {
          "atom_index": 3250,
          "name": "CE2",
          "element": "C",
          "coord": [
            7.192500114440918,
            4.414700031280518,
            2.324700117111206
          ]
        },
        {
          "atom_index": 3251,
          "name": "CZ",
          "element": "C",
          "coord": [
            7.282199859619141,
            4.369999885559082,
            2.2276999950408936
          ]
        },
        {
          "atom_index": 3252,
          "name": "OH",
          "element": "O",
          "coord": [
            7.37060022354126,
            4.458600044250488,
            2.169100046157837
          ]
        }
      ]
    },
    {
      "id": "A:435",
      "chain": "A",
      "resseq": 435,
      "icode": "",
      "resname": "ASP",
      "hetflag": " ",
      "sasa": 1.9548512697219849,
      "atoms": [
        {
          "atom_index": 3253,
          "name": "N",
          "element": "N",
          "coord": [
            7.309199810028076,
            3.922600030899048,
            2.4681999683380127
          ]
        },
        {
          "atom_index": 3254,
          "name": "CA",
          "element": "C",
          "coord": [
            7.436600208282471,
            3.9388999938964844,
            2.5373001098632812
          ]
        },
        {
          "atom_index": 3255,
          "name": "C",
          "element": "C",
          "coord": [
            7.502699851989746,
            4.066500186920166,
            2.485300064086914
          ]
        },
        {
          "atom_index": 3256,
          "name": "O",
          "element": "O",
          "coord": [
            7.549900054931641,
            4.071000099182129,
            2.3715999126434326
          ]
        },
        {
          "atom_index": 3257,
          "name": "CB",
          "element": "C",
          "coord": [
            7.5279998779296875,
            3.8180999755859375,
            2.512200117111206
          ]
        },
        {
          "atom_index": 3258,
          "name": "CG",
          "element": "C",
          "coord": [
            7.6656999588012695,
            3.833899974822998,
            2.57669997215271
          ]
        },
        {
          "atom_index": 3259,
          "name": "OD1",
          "element": "O",
          "coord": [
            7.682000160217285,
            3.921600103378296,
            2.6644999980926514
          ]
        },
        {
          "atom_index": 3260,
          "name": "OD2",
          "element": "O",
          "coord": [
            7.757999897003174,
            3.7578001022338867,
            2.5397000312805176
          ]
        }
      ]
    },
    {
      "id": "A:436",
      "chain": "A",
      "resseq": 436,
      "icode": "",
      "resname": "ALA",
      "hetflag": " ",
      "sasa": 3.729552745819092,
      "atoms": [
        {
          "atom_index": 3261,
          "name": "N",
          "element": "N",
          "coord": [
            7.5065999031066895,
            4.1697001457214355,
            2.5683999061584473
          ]
        },
        {
          "atom_index": 3262,
          "name": "CA",
          "element": "C",
          "coord": [
            7.56790018081665,
            4.296599864959717,
            2.5290000438690186
          ]
        },
        {
          "atom_index": 3263,
          "name": "C",
          "element": "C",
          "coord": [
            7.71589994430542,
            4.277299880981445,
            2.494499921798706
          ]
        },
        {
          "atom_index": 3264,
          "name": "O",
          "element": "O",
          "coord": [
            7.771599769592285,
            4.35129976272583,
            2.4131999015808105
          ]
        },
        {
          "atom_index": 3265,
          "name": "CB",
          "element": "C",
          "coord": [
            7.552199840545654,
            4.399899959564209,
            2.6407999992370605
          ]
        }
      ]
    },
    {
      "id": "A:437",
      "chain": "A",
      "resseq": 437,
      "icode": "",
      "resname": "ALA",
      "hetflag": " ",
      "sasa": 7.775774002075195,
      "atoms": [
        {
          "atom_index": 3266,
          "name": "N",
          "element": "N",
          "coord": [
            7.778299808502197,
            4.1768999099731445,
            2.5557000637054443
          ]
        },
        {
          "atom_index": 3267,
          "name": "CA",
          "element": "C",
          "coord": [
            7.919099807739258,
            4.14870023727417,
            2.5309998989105225
          ]
        },
        {
          "atom_index": 3268,
          "name": "C",
          "element": "C",
          "coord": [
            7.938399791717529,
            4.118100166320801,
            2.38319993019104
          ]
        },
        {
          "atom_index": 3269,
          "name": "O",
          "element": "O",
          "coord": [
            7.997799873352051,
            4.1975998878479,
            2.309999942779541
          ]
        },
        {
          "atom_index": 3270,
          "name": "CB",
          "element": "C",
          "coord": [
            7.9664998054504395,
            4.031199932098389,
            2.6166000366210938
          ]
        }
      ]
    },
    {
      "id": "A:438",
      "chain": "A",
      "resseq": 438,
      "icode": "",
      "resname": "SER",
      "hetflag": " ",
      "sasa": 2.4006826877593994,
      "atoms": [
        {
          "atom_index": 3271,
          "name": "N",
          "element": "N",
          "coord": [
            7.884399890899658,
            4.004700183868408,
            2.3389999866485596
          ]
        },
        {
          "atom_index": 3272,
          "name": "CA",
          "element": "C",
          "coord": [
            7.895599842071533,
            3.9632999897003174,
            2.199199914932251
          ]
        },
        {
          "atom_index": 3273,
          "name": "C",
          "element": "C",
          "coord": [
            7.808499813079834,
            4.050099849700928,
            2.107800006866455
          ]
        },
        {
          "atom_index": 3274,
          "name": "O",
          "element": "O",
          "coord": [
            7.832600116729736,
            4.058300018310547,
            1.9869999885559082
          ]
        },
        {
          "atom_index": 3275,
          "name": "CB",
          "element": "C",
          "coord": [
            7.853600025177002,
            3.816999912261963,
            2.186000108718872
          ]
        },
        {
          "atom_index": 3276,
          "name": "OG",
          "element": "O",
          "coord": [
            7.896900177001953,
            3.742000102996826,
            2.2985999584198
          ]
        }
      ]
    },
    {
      "id": "A:439",
      "chain": "A",
      "resseq": 439,
      "icode": "",
      "resname": "LYS",
      "hetflag": " ",
      "sasa": 1.2242467403411865,
      "atoms": [
        {
          "atom_index": 3277,
          "name": "N",
          "element": "N",
          "coord": [
            7.709499835968018,
            4.116600036621094,
            2.1670000553131104
          ]
        },
        {
          "atom_index": 3278,
          "name": "CA",
          "element": "C",
          "coord": [
            7.616000175476074,
            4.200300216674805,
            2.092600107192993
          ]
        },
        {
          "atom_index": 3279,
          "name": "C",
          "element": "C",
          "coord": [
            7.526400089263916,
            4.1031999588012695,
            2.013700008392334
          ]
        },
        {
          "atom_index": 3280,
          "name": "O",
          "element": "O",
          "coord": [
            7.473400115966797,
            4.134399890899658,
            1.9067000150680542
          ]
        },
        {
          "atom_index": 3281,
          "name": "CB",
          "element": "C",
          "coord": [
            7.693600177764893,
            4.298600196838379,
            2.0030999183654785
          ]
        },
        {
          "atom_index": 3282,
          "name": "CG",
          "element": "C",
          "coord": [
            7.609799861907959,
            4.389100074768066,
            1.9139000177383423
          ]
        },
        {
          "atom_index": 3283,
          "name": "CD",
          "element": "C",
          "coord": [
            7.617199897766113,
            4.340099811553955,
            1.7691999673843384
          ]
        },
        {
          "atom_index": 3284,
          "name": "CE",
          "element": "C",
          "coord": [
            7.5482001304626465,
            4.433800220489502,
            1.670699954032898
          ]
        },
        {
          "atom_index": 3285,
          "name": "NZ",
          "element": "N",
          "coord": [
            7.5482001304626465,
            4.37470006942749,
            1.5326000452041626
          ]
        }
      ]
    },
    {
      "id": "A:440",
      "chain": "A",
      "resseq": 440,
      "icode": "",
      "resname": "ALA",
      "hetflag": " ",
      "sasa": 0.0,
      "atoms": [
        {
          "atom_index": 3286,
          "name": "N",
          "element": "N",
          "coord": [
            7.50439977645874,
            3.9867000579833984,
            2.0741000175476074
          ]
        },
        {
          "atom_index": 3287,
          "name": "CA",
          "element": "C",
          "coord": [
            7.423999786376953,
            3.8812999725341797,
            2.0146000385284424
          ]
        },
        {
          "atom_index": 3288,
          "name": "C",
          "element": "C",
          "coord": [
            7.285999774932861,
            3.869999885559082,
            2.0790998935699463
          ]
        },
        {
          "atom_index": 3289,
          "name": "O",
          "element": "O",
          "coord": [
            7.275599956512451,
            3.8364999294281006,
            2.1974000930786133
          ]
        },
        {
          "atom_index": 3290,
          "name": "CB",
          "element": "C",
          "coord": [
            7.497600078582764,
            3.7499001026153564,
            2.026400089263916
          ]
        }
      ]
    },
    {
      "id": "A:441",
      "chain": "A",
      "resseq": 441,
      "icode": "",
      "resname": "GLY",
      "hetflag": " ",
      "sasa": 0.0,
      "atoms": [
        {
          "atom_index": 3291,
          "name": "N",
          "element": "N",
          "coord": [
            7.18149995803833,
            3.8996999263763428,
            2.0016000270843506
          ]
        },
        {
          "atom_index": 3292,
          "name": "CA",
          "element": "C",
          "coord": [
            7.044300079345703,
            3.891200065612793,
            2.049799919128418
          ]
        },
        {
          "atom_index": 3293,
          "name": "C",
          "element": "C",
          "coord": [
            6.9847002029418945,
            3.75219988822937,
            2.0299999713897705
          ]
        },
        {
          "atom_index": 3294,
          "name": "O",
          "element": "O",
          "coord": [
            7.0503997802734375,
            3.6637001037597656,
            1.9739999771118164
          ]
        }
      ]
    },
    {
      "id": "A:442",
      "chain": "A",
      "resseq": 442,
      "icode": "",
      "resname": "SER",
      "hetflag": " ",
      "sasa": 0.0,
      "atoms": [
        {
          "atom_index": 3295,
          "name": "N",
          "element": "N",
          "coord": [
            6.861299991607666,
            3.7307000160217285,
            2.075700044631958
          ]
        },
        {
          "atom_index": 3296,
          "name": "CA",
          "element": "C",
          "coord": [
            6.7982001304626465,
            3.599900007247925,
            2.0604000091552734
          ]
        },
        {
          "atom_index": 3297,
          "name": "C",
          "element": "C",
          "coord": [
            6.651100158691406,
            3.6008999347686768,
            2.094099998474121
          ]
        },
        {
          "atom_index": 3298,
          "name": "O",
          "element": "O",
          "coord": [
            6.607399940490723,
            3.6737000942230225,
            2.1826000213623047
          ]
        },
        {
          "atom_index": 3299,
          "name": "CB",
          "element": "C",
          "coord": [
            6.866499900817871,
            3.496500015258789,
            2.1487998962402344
          ]
        },
        {
          "atom_index": 3300,
          "name": "OG",
          "element": "O",
          "coord": [
            6.801599979400635,
            3.3712000846862793,
            2.1389000415802
          ]
        }
      ]
    },
    {
      "id": "A:443",
      "chain": "A",
      "resseq": 443,
      "icode": "",
      "resname": "LEU",
      "hetflag": " ",
      "sasa": 0.0,
      "atoms": [
        {
          "atom_index": 3301,
          "name": "N",
          "element": "N",
          "coord": [
            6.5756001472473145,
            3.516900062561035,
            2.024899959564209
          ]
        },
        {
          "atom_index": 3302,
          "name": "CA",
          "element": "C",
          "coord": [
            6.432700157165527,
            3.5058000087738037,
            2.0471999645233154
          ]
        },
        {
          "atom_index": 3303,
          "name": "C",
          "element": "C",
          "coord": [
            6.393400192260742,
            3.3601999282836914,
            2.0427000522613525
          ]
        },
        {
          "atom_index": 3304,
          "name": "O",
          "element": "O",
          "coord": [
            6.417099952697754,
            3.2922000885009766,
            1.9423999786376953
          ]
        },
        {
          "atom_index": 3305,
          "name": "CB",
          "element": "C",
          "coord": [
            6.354899883270264,
            3.5810999870300293,
            1.9397000074386597
          ]
        },
        {
          "atom_index": 3306,
          "name": "CG",
          "element": "C",
          "coord": [
            6.202899932861328,
            3.5648000240325928,
            1.9456000328063965
          ]
        },
        {
          "atom_index": 3307,
          "name": "CD1",
          "element": "C",
          "coord": [
            6.14709997177124,
            3.6194000244140625,
            2.0761001110076904
          ]
        },
        {
          "atom_index": 3308,
          "name": "CD2",
          "element": "C",
          "coord": [
            6.139800071716309,
            3.637399911880493,
            1.8288999795913696
          ]
        }
      ]
    },
    {
      "id": "A:444",
      "chain": "A",
      "resseq": 444,
      "icode": "",
      "resname": "ALA",
      "hetflag": " ",
      "sasa": 0.0,
      "atoms": [
        {
          "atom_index": 3309,
          "name": "N",
          "element": "N",
          "coord": [
            6.33459997177124,
            3.312000036239624,
            2.151700019836426
          ]
        },
        {
          "atom_index": 3310,
          "name": "CA",
          "element": "C",
          "coord": [
            6.290299892425537,
            3.17330002784729,
            2.1598000526428223
          ]
        },
        {
          "atom_index": 3311,
          "name": "C",
          "element": "C",
          "coord": [
            6.1433000564575195,
            3.1747000217437744,
            2.198499917984009
          ]
        },
        {
          "atom_index": 3312,
          "name": "O",
          "element": "O",
          "coord": [
            6.10129976272583,
            3.2585999965667725,
            2.2783000469207764
          ]
        },
        {
          "atom_index": 3313,
          "name": "CB",
          "element": "C",
          "coord": [
            6.372300148010254,
            3.0969998836517334,
            2.2629001140594482
          ]
        }
      ]
    },
    {
      "id": "A:445",
      "chain": "A",
      "resseq": 445,
      "icode": "",
      "resname": "ILE",
      "hetflag": " ",
      "sasa": 0.0,
      "atoms": [
        {
          "atom_index": 3314,
          "name": "N",
          "element": "N",
          "coord": [
            6.064499855041504,
            3.085599899291992,
            2.139899969100952
          ]
        },
        {
          "atom_index": 3315,
          "name": "CA",
          "element": "C",
          "coord": [
            5.922800064086914,
            3.080699920654297,
            2.170599937438965
          ]
        },
        {
          "atom_index": 3316,
          "name": "C",
          "element": "C",
          "coord": [
            5.8805999755859375,
            2.9368999004364014,
            2.190500020980835
          ]
        },
        {
          "atom_index": 3317,
          "name": "O",
          "element": "O",
          "coord": [
            5.925000190734863,
            2.8475000858306885,
            2.1177000999450684
          ]
        },
        {
          "atom_index": 3318,
          "name": "CB",
          "element": "C",
          "coord": [
            5.8383002281188965,
            3.1405999660491943,
            2.0573999881744385
          ]
        },
        {
          "atom_index": 3319,
          "name": "CG1",
          "element": "C",
          "coord": [
            5.885499954223633,
            3.282099962234497,
            2.0250000953674316
          ]
        },
        {
          "atom_index": 3320,
          "name": "CG2",
          "element": "C",
          "coord": [
            5.692599773406982,
            3.143399953842163,
            2.0985000133514404
          ]
        },
        {
          "atom_index": 3321,
          "name": "CD1",
          "element": "C",
          "coord": [
            5.811399936676025,
            3.3475000858306885,
            1.9108999967575073
          ]
        }
      ]
    },
    {
      "id": "A:446",
      "chain": "A",
      "resseq": 446,
      "icode": "",
      "resname": "ASP",
      "hetflag": " ",
      "sasa": 0.0,
      "atoms": [
        {
          "atom_index": 3322,
          "name": "N",
          "element": "N",
          "coord": [
            5.798699855804443,
            2.9140000343322754,
            2.2925000190734863
          ]
        },
        {
          "atom_index": 3323,
          "name": "CA",
          "element": "C",
          "coord": [
            5.748600006103516,
            2.7804999351501465,
            2.3203999996185303
          ]
        },
        {
          "atom_index": 3324,
          "name": "C",
          "element": "C",
          "coord": [
            5.603600025177002,
            2.776400089263916,
            2.277600049972534
          ]
        },
        {
          "atom_index": 3325,
          "name": "O",
          "element": "O",
          "coord": [
            5.515200138092041,
            2.8213999271392822,
            2.3506999015808105
          ]
        },
        {
          "atom_index": 3326,
          "name": "CB",
          "element": "C",
          "coord": [
            5.758500099182129,
            2.7472000122070312,
            2.4697999954223633
          ]
        },
        {
          "atom_index": 3327,
          "name": "CG",
          "element": "C",
          "coord": [
            5.703700065612793,
            2.608099937438965,
            2.5039000511169434
          ]
        },
        {
          "atom_index": 3328,
          "name": "OD1",
          "element": "O",
          "coord": [
            5.689700126647949,
            2.5220999717712402,
            2.413800001144409
          ]
        },
        {
          "atom_index": 3329,
          "name": "OD2",
          "element": "O",
          "coord": [
            5.67519998550415,
            2.5855000019073486,
            2.623199939727783
          ]
        }
      ]
    },
    {
      "id": "A:447",
      "chain": "A",
      "resseq": 447,
      "icode": "",
      "resname": "PHE",
      "hetflag": " ",
      "sasa": 0.0,
      "atoms": [
        {
          "atom_index": 3330,
          "name": "N",
          "element": "N",
          "coord": [
            5.579100131988525,
            2.723900079727173,
            2.158099889755249
          ]
        },
        {
          "atom_index": 3331,
          "name": "CA",
          "element": "C",
          "coord": [
            5.442699909210205,
            2.714099884033203,
            2.108299970626831
          ]
        },
        {
          "atom_index": 3332,
          "name": "C",
          "element": "C",
          "coord": [
            5.366499900817871,
            2.5952999591827393,
            2.1698999404907227
          ]
        },
        {
          "atom_index": 3333,
          "name": "O",
          "element": "O",
          "coord": [
            5.2469000816345215,
            2.6050000190734863,
            2.196700096130371
          ]
        },
        {
          "atom_index": 3334,
          "name": "CB",
          "element": "C",
          "coord": [
            5.441999912261963,
            2.7079999446868896,
            1.954300045967102
          ]
        },
        {
          "atom_index": 3335,
          "name": "CG",
          "element": "C",
          "coord": [
            5.47189998626709,
            2.840399980545044,
            1.8883999586105347
          ]
        },
        {
          "atom_index": 3336,
          "name": "CD1",
          "element": "C",
          "coord": [
            5.373899936676025,
            2.938699960708618,
            1.878600001335144
          ]
        },
        {
          "atom_index": 3337,
          "name": "CD2",
          "element": "C",
          "coord": [
            5.598499774932861,
            2.8678998947143555,
            1.8391000032424927
          ]
        },
        {
          "atom_index": 3338,
          "name": "CE1",
          "element": "C",
          "coord": [
            5.401800155639648,
            3.0625998973846436,
            1.8210999965667725
          ]
        },
        {
          "atom_index": 3339,
          "name": "CE2",
          "element": "C",
          "coord": [
            5.627399921417236,
            2.9916000366210938,
            1.7812999486923218
          ]
        },
        {
          "atom_index": 3340,
          "name": "CZ",
          "element": "C",
          "coord": [
            5.528900146484375,
            3.0889999866485596,
            1.7725000381469727
          ]
        }
      ]
    },
    {
      "id": "A:448",
      "chain": "A",
      "resseq": 448,
      "icode": "",
      "resname": "SER",
      "hetflag": " ",
      "sasa": 1.5904693603515625,
      "atoms": [
        {
          "atom_index": 3341,
          "name": "N",
          "element": "N",
          "coord": [
            5.437099933624268,
            2.486299991607666,
            2.198499917984009
          ]
        },
        {
          "atom_index": 3342,
          "name": "CA",
          "element": "C",
          "coord": [
            5.373199939727783,
            2.3671998977661133,
            2.254300117492676
          ]
        },
        {
          "atom_index": 3343,
          "name": "C",
          "element": "C",
          "coord": [
            5.351099967956543,
            2.3691999912261963,
            2.4054999351501465
          ]
        },
        {
          "atom_index": 3344,
          "name": "O",
          "element": "O",
          "coord": [
            5.303699970245361,
            2.270699977874756,
            2.462399959564209
          ]
        },
        {
          "atom_index": 3345,
          "name": "CB",
          "element": "C",
          "coord": [
            5.452600002288818,
            2.2416000366210938,
            2.2163000106811523
          ]
        },
        {
          "atom_index": 3346,
          "name": "OG",
          "element": "O",
          "coord": [
            5.5777997970581055,
            2.234999895095825,
            2.2843000888824463
          ]
        }
      ]
    },
    {
      "id": "A:449",
      "chain": "A",
      "resseq": 449,
      "icode": "",
      "resname": "GLY",
      "hetflag": " ",
      "sasa": 0.0,
      "atoms": [
        {
          "atom_index": 3347,
          "name": "N",
          "element": "N",
          "coord": [
            5.392199993133545,
            2.477299928665161,
            2.471100091934204
          ]
        },
        {
          "atom_index": 3348,
          "name": "CA",
          "element": "C",
          "coord": [
            5.375800132751465,
            2.486599922180176,
            2.615299940109253
          ]
        },
        {
          "atom_index": 3349,
          "name": "C",
          "element": "C",
          "coord": [
            5.453400135040283,
            2.3875999450683594,
            2.7023000717163086
          ]
        },
        {
          "atom_index": 3350,
          "name": "O",
          "element": "O",
          "coord": [
            5.429699897766113,
            2.382499933242798,
            2.8231000900268555
          ]
        }
      ]
    },
    {
      "id": "A:450",
      "chain": "A",
      "resseq": 450,
      "icode": "",
      "resname": "ASP",
      "hetflag": " ",
      "sasa": 2.9316422939300537,
      "atoms": [
        {
          "atom_index": 3351,
          "name": "N",
          "element": "N",
          "coord": [
            5.54610013961792,
            2.3101000785827637,
            2.6456000804901123
          ]
        },
        {
          "atom_index": 3352,
          "name": "CA",
          "element": "C",
          "coord": [
            5.622499942779541,
            2.2144999504089355,
            2.727299928665161
          ]
        },
        {
          "atom_index": 3353,
          "name": "C",
          "element": "C",
          "coord": [
            5.752299785614014,
            2.2711000442504883,
            2.78439998626709
          ]
        },
        {
          "atom_index": 3354,
          "name": "O",
          "element": "O",
          "coord": [
            5.851900100708008,
            2.200000047683716,
            2.799499988555908
          ]
        },
        {
          "atom_index": 3355,
          "name": "CB",
          "element": "C",
          "coord": [
            5.646699905395508,
            2.0806000232696533,
            2.653700113296509
          ]
        },
        {
          "atom_index": 3356,
          "name": "CG",
          "element": "C",
          "coord": [
            5.7418999671936035,
            2.0917000770568848,
            2.533900022506714
          ]
        },
        {
          "atom_index": 3357,
          "name": "OD1",
          "element": "O",
          "coord": [
            5.837800025939941,
            2.1712000370025635,
            2.537100076675415
          ]
        },
        {
          "atom_index": 3358,
          "name": "OD2",
          "element": "O",
          "coord": [
            5.722300052642822,
            2.0155999660491943,
            2.436500072479248
          ]
        }
      ]
    },
    {
      "id": "A:451",
      "chain": "A",
      "resseq": 451,
      "icode": "",
      "resname": "ALA",
      "hetflag": " ",
      "sasa": 0.0,
      "atoms": [
        {
          "atom_index": 3359,
          "name": "N",
          "element": "N",
          "coord": [
            5.752200126647949,
            2.4012999534606934,
            2.81030011177063
          ]
        },
        {
          "atom_index": 3360,
          "name": "CA",
          "element": "C",
          "coord": [
            5.868800163269043,
            2.4702000617980957,
            2.864799976348877
          ]
        },
        {
          "atom_index": 3361,
          "name": "C",
          "element": "C",
          "coord": [
            5.996399879455566,
            2.458199977874756,
            2.7804999351501465
          ]
        },
        {
          "atom_index": 3362,
          "name": "O",
          "element": "O",
          "coord": [
            6.106100082397461,
            2.480299949645996,
            2.8313000202178955
          ]
        },
        {
          "atom_index": 3363,
          "name": "CB",
          "element": "C",
          "coord": [
            5.895299911499023,
            2.423099994659424,
            3.0071001052856445
          ]
        }
      ]
    },
    {
      "id": "A:452",
      "chain": "A",
      "resseq": 452,
      "icode": "",
      "resname": "HIS",
      "hetflag": " ",
      "sasa": 6.255563735961914,
      "atoms": [
        {
          "atom_index": 3364,
          "name": "N",
          "element": "N",
          "coord": [
            5.982399940490723,
            2.4231998920440674,
            2.652600049972534
          ]
        },
        {
          "atom_index": 3365,
          "name": "CA",
          "element": "C",
          "coord": [
            6.097400188446045,
            2.410399913787842,
            2.562000036239624
          ]
        },
        {
          "atom_index": 3366,
          "name": "C",
          "element": "C",
          "coord": [
            6.067699909210205,
            2.4870998859405518,
            2.4347000122070312
          ]
        },
        {
          "atom_index": 3367,
          "name": "O",
          "element": "O",
          "coord": [
            5.958199977874756,
            2.472100019454956,
            2.378499984741211
          ]
        },
        {
          "atom_index": 3368,
          "name": "CB",
          "element": "C",
          "coord": [
            6.122700214385986,
            2.2641000747680664,
            2.5251998901367188
          ]
        },
        {
          "atom_index": 3369,
          "name": "CG",
          "element": "C",
          "coord": [
            6.162799835205078,
            2.177999973297119,
            2.640899896621704
          ]
        },
        {
          "atom_index": 3370,
          "name": "CD2",
          "element": "C",
          "coord": [
            6.208099842071533,
            2.20989990234375,
            2.764699935913086
          ]
        },
        {
          "atom_index": 3371,
          "name": "ND1",
          "element": "N",
          "coord": [
            6.1605000495910645,
            2.0399999618530273,
            2.6354000568389893
          ]
        },
        {
          "atom_index": 3372,
          "name": "CE1",
          "element": "C",
          "coord": [
            6.202400207519531,
            1.9907000064849854,
            2.7507998943328857
          ]
        },
        {
          "atom_index": 3373,
          "name": "NE2",
          "element": "N",
          "coord": [
            6.231599807739258,
            2.091900110244751,
            2.8310000896453857
          ]
        }
      ]
    },
    {
      "id": "A:453",
      "chain": "A",
      "resseq": 453,
      "icode": "",
      "resname": "ALA",
      "hetflag": " ",
      "sasa": 0.0,
      "atoms": [
        {
          "atom_index": 3374,
          "name": "N",
          "element": "N",
          "coord": [
            6.164100170135498,
            2.5660998821258545,
            2.388000011444092
          ]
        },
        {
          "atom_index": 3375,
          "name": "CA",
          "element": "C",
          "coord": [
            6.147600173950195,
            2.6454999446868896,
            2.2660000324249268
          ]
        },
        {
          "atom_index": 3376,
          "name": "C",
          "element": "C",
          "coord": [
            6.12939977645874,
            2.555299997329712,
            2.1452999114990234
          ]
        },
        {
          "atom_index": 3377,
          "name": "O",
          "element": "O",
          "coord": [
            6.192299842834473,
            2.450200080871582,
            2.1364998817443848
          ]
        },
        {
          "atom_index": 3378,
          "name": "CB",
          "element": "C",
          "coord": [
            6.267000198364258,
            2.7372000217437744,
            2.2451000213623047
          ]
        }
      ]
    },
    {
      "id": "A:454",
      "chain": "A",
      "resseq": 454,
      "icode": "",
      "resname": "ASP",
      "hetflag": " ",
      "sasa": 0.0,
      "atoms": [
        {
          "atom_index": 3379,
          "name": "N",
          "element": "N",
          "coord": [
            6.0335001945495605,
            2.5896999835968018,
            2.059999942779541
          ]
        },
        {
          "atom_index": 3380,
          "name": "CA",
          "element": "C",
          "coord": [
            6.007500171661377,
            2.5127999782562256,
            1.9384000301361084
          ]
        },
        {
          "atom_index": 3381,
          "name": "C",
          "element": "C",
          "coord": [
            6.059500217437744,
            2.5943000316619873,
            1.8214999437332153
          ]
        },
        {
          "atom_index": 3382,
          "name": "O",
          "element": "O",
          "coord": [
            6.104700088500977,
            2.539400100708008,
            1.7213000059127808
          ]
        },
        {
          "atom_index": 3383,
          "name": "CB",
          "element": "C",
          "coord": [
            5.857500076293945,
            2.493499994277954,
            1.916200041770935
          ]
        },
        {
          "atom_index": 3384,
          "name": "CG",
          "element": "C",
          "coord": [
            5.789100170135498,
            2.427299976348877,
            2.031899929046631
          ]
        },
        {
          "atom_index": 3385,
          "name": "OD1",
          "element": "O",
          "coord": [
            5.7444000244140625,
            2.500200033187866,
            2.123300075531006
          ]
        },
        {
          "atom_index": 3386,
          "name": "OD2",
          "element": "O",
          "coord": [
            5.778200149536133,
            2.3027000427246094,
            2.0297000408172607
          ]
        }
      ]
    },
    {
      "id": "A:455",
      "chain": "A",
      "resseq": 455,
      "icode": "",
      "resname": "PHE",
      "hetflag": " ",
      "sasa": 0.0,
      "atoms": [
        {
          "atom_index": 3387,
          "name": "N",
          "element": "N",
          "coord": [
            6.052700042724609,
            2.7260000705718994,
            1.8382999897003174
          ]
        },
        {
          "atom_index": 3388,
          "name": "CA",
          "element": "C",
          "coord": [
            6.091300010681152,
            2.8234000205993652,
            1.7374999523162842
          ]
        },
        {
          "atom_index": 3389,
          "name": "C",
          "element": "C",
          "coord": [
            6.197000026702881,
            2.9147000312805176,
            1.7994999885559082
          ]
        },
        {
          "atom_index": 3390,
          "name": "O",
          "element": "O",
          "coord": [
            6.178699970245361,
            2.963099956512451,
            1.9120999574661255
          ]
        },
        {
          "atom_index": 3391,
          "name": "CB",
          "element": "C",
          "coord": [
            5.964099884033203,
            2.9014999866485596,
            1.7000000476837158
          ]
        },
        {
          "atom_index": 3392,
          "name": "CG",
          "element": "C",
          "coord": [
            5.9842000007629395,
            3.0130999088287354,
            1.6013000011444092
          ]
        },
        {
          "atom_index": 3393,
          "name": "CD1",
          "element": "C",
          "coord": [
            5.978899955749512,
            2.9886999130249023,
            1.4648000001907349
          ]
        },
        {
          "atom_index": 3394,
          "name": "CD2",
          "element": "C",
          "coord": [
            5.998700141906738,
            3.1447999477386475,
            1.6455999612808228
          ]
        },
        {
          "atom_index": 3395,
          "name": "CE1",
          "element": "C",
          "coord": [
            5.9868998527526855,
            3.0938000679016113,
            1.3746000528335571
          ]
        },
        {
          "atom_index": 3396,
          "name": "CE2",
          "element": "C",
          "coord": [
            6.006800174713135,
            3.25,
            1.555999994277954
          ]
        },
        {
          "atom_index": 3397,
          "name": "CZ",
          "element": "C",
          "coord": [
            6.000800132751465,
            3.224600076675415,
            1.4204000234603882
          ]
        }
      ]
    },
    {
      "id": "A:456",
      "chain": "A",
      "resseq": 456,
      "icode": "",
      "resname": "ALA",
      "hetflag": " ",
      "sasa": 0.0,
      "atoms": [
        {
          "atom_index": 3398,
          "name": "N",
          "element": "N",
          "coord": [
            6.30649995803833,
            2.9372000694274902,
            1.726699948310852
          ]
        },
        {
          "atom_index": 3399,
          "name": "CA",
          "element": "C",
          "coord": [
            6.416999816894531,
            3.020900011062622,
            1.7726000547409058
          ]
        },
        {
          "atom_index": 3400,
          "name": "C",
          "element": "C",
          "coord": [
            6.472899913787842,
            3.105299949645996,
            1.6582000255584717
          ]
        },
        {
          "atom_index": 3401,
          "name": "O",
          "element": "O",
          "coord": [
            6.470099925994873,
            3.0641000270843506,
            1.5429999828338623
          ]
        },
        {
          "atom_index": 3402,
          "name": "CB",
          "element": "C",
          "coord": [
            6.526800155639648,
            2.932800054550171,
            1.829800009727478
          ]
        }
      ]
    },
    {
      "id": "A:457",
      "chain": "A",
      "resseq": 457,
      "icode": "",
      "resname": "ILE",
      "hetflag": " ",
      "sasa": 0.0,
      "atoms": [
        {
          "atom_index": 3403,
          "name": "N",
          "element": "N",
          "coord": [
            6.525700092315674,
            3.2227001190185547,
            1.690999984741211
          ]
        },
        {
          "atom_index": 3404,
          "name": "CA",
          "element": "C",
          "coord": [
            6.583899974822998,
            3.313199996948242,
            1.5923999547958374
          ]
        },
        {
          "atom_index": 3405,
          "name": "C",
          "element": "C",
          "coord": [
            6.709199905395508,
            3.3791000843048096,
            1.651900053024292
          ]
        },
        {
          "atom_index": 3406,
          "name": "O",
          "element": "O",
          "coord": [
            6.698599815368652,
            3.4590001106262207,
            1.7458000183105469
          ]
        },
        {
          "atom_index": 3407,
          "name": "CB",
          "element": "C",
          "coord": [
            6.482999801635742,
            3.425600051879883,
            1.5542999505996704
          ]
        },
        {
          "atom_index": 3408,
          "name": "CG1",
          "element": "C",
          "coord": [
            6.365200042724609,
            3.3687000274658203,
            1.4752999544143677
          ]
        },
        {
          "atom_index": 3409,
          "name": "CG2",
          "element": "C",
          "coord": [
            6.55210018157959,
            3.5380001068115234,
            1.4768999814987183
          ]
        },
        {
          "atom_index": 3410,
          "name": "CD1",
          "element": "C",
          "coord": [
            6.266600131988525,
            3.475100040435791,
            1.4306000471115112
          ]
        }
      ]
    },
    {
      "id": "A:458",
      "chain": "A",
      "resseq": 458,
      "icode": "",
      "resname": "ASN",
      "hetflag": " ",
      "sasa": 0.06330374628305435,
      "atoms": [
        {
          "atom_index": 3411,
          "name": "N",
          "element": "N",
          "coord": [
            6.827400207519531,
            3.344899892807007,
            1.601199984550476
          ]
        },
        {
          "atom_index": 3412,
          "name": "CA",
          "element": "C",
          "coord": [
            6.9506001472473145,
            3.4058001041412354,
            1.6517000198364258
          ]
        },
        {
          "atom_index": 3413,
          "name": "C",
          "element": "C",
          "coord": [
            6.9608001708984375,
            3.5467000007629395,
            1.5996999740600586
          ]
        },
        {
          "atom_index": 3414,
          "name": "O",
          "element": "O",
          "coord": [
            6.904900074005127,
            3.5782999992370605,
            1.4955999851226807
          ]
        },
        {
          "atom_index": 3415,
          "name": "CB",
          "element": "C",
          "coord": [
            7.072199821472168,
            3.3264999389648438,
            1.6090999841690063
          ]
        },
        {
          "atom_index": 3416,
          "name": "CG",
          "element": "C",
          "coord": [
            7.082099914550781,
            3.195199966430664,
            1.6811000108718872
          ]
        },
        {
          "atom_index": 3417,
          "name": "ND2",
          "element": "N",
          "coord": [
            7.163899898529053,
            3.104599952697754,
            1.62909996509552
          ]
        },
        {
          "atom_index": 3418,
          "name": "OD1",
          "element": "O",
          "coord": [
            7.015999794006348,
            3.174499988555908,
            1.7826999425888062
          ]
        }
      ]
    },
    {
      "id": "A:459",
      "chain": "A",
      "resseq": 459,
      "icode": "",
      "resname": "LEU",
      "hetflag": " ",
      "sasa": 0.0,
      "atoms": [
        {
          "atom_index": 3419,
          "name": "N",
          "element": "N",
          "coord": [
            7.035600185394287,
            3.63100004196167,
            1.6686999797821045
          ]
        },
        {
          "atom_index": 3420,
          "name": "CA",
          "element": "C",
          "coord": [
            7.046299934387207,
            3.7692999839782715,
            1.6266000270843506
          ]
        },
        {
          "atom_index": 3421,
          "name": "C",
          "element": "C",
          "coord": [
            7.182300090789795,
            3.8310999870300293,
            1.6527999639511108
          ]
        },
        {
          "atom_index": 3422,
          "name": "O",
          "element": "O",
          "coord": [
            7.258200168609619,
            3.78410005569458,
            1.7380000352859497
          ]
        },
        {
          "atom_index": 3423,
          "name": "CB",
          "element": "C",
          "coord": [
            6.940000057220459,
            3.8531999588012695,
            1.6983000040054321
          ]
        },
        {
          "atom_index": 3424,
          "name": "CG",
          "element": "C",
          "coord": [
            6.792600154876709,
            3.831899881362915,
            1.6641000509262085
          ]
        },
        {
          "atom_index": 3425,
          "name": "CD1",
          "element": "C",
          "coord": [
            6.708799839019775,
            3.8294999599456787,
            1.7907999753952026
          ]
        },
        {
          "atom_index": 3426,
          "name": "CD2",
          "element": "C",
          "coord": [
            6.746200084686279,
            3.9421000480651855,
            1.5707000494003296
          ]
        }
      ]
    },
    {
      "id": "A:460",
      "chain": "A",
      "resseq": 460,
      "icode": "",
      "resname": "ILE",
      "hetflag": " ",
      "sasa": 0.0,
      "atoms": [
        {
          "atom_index": 3427,
          "name": "N",
          "element": "N",
          "coord": [
            7.212500095367432,
            3.9356000423431396,
            1.576200008392334
          ]
        },
        {
          "atom_index": 3428,
          "name": "CA",
          "element": "C",
          "coord": [
            7.335299968719482,
            4.012199878692627,
            1.5888999700546265
          ]
        },
        {
          "atom_index": 3429,
          "name": "C",
          "element": "C",
          "coord": [
            7.282800197601318,
            4.153200149536133,
            1.5751999616622925
          ]
        },
        {
          "atom_index": 3430,
          "name": "O",
          "element": "O",
          "coord": [
            7.275000095367432,
            4.209499835968018,
            1.465999960899353
          ]
        },
        {
          "atom_index": 3431,
          "name": "CB",
          "element": "C",
          "coord": [
            7.4355998039245605,
            3.9825000762939453,
            1.4767999649047852
          ]
        },
        {
          "atom_index": 3432,
          "name": "CG1",
          "element": "C",
          "coord": [
            7.48199987411499,
            3.837399959564209,
            1.4850000143051147
          ]
        },
        {
          "atom_index": 3433,
          "name": "CG2",
          "element": "C",
          "coord": [
            7.55620002746582,
            4.073800086975098,
            1.489400029182434
          ]
        },
        {
          "atom_index": 3434,
          "name": "CD1",
          "element": "C",
          "coord": [
            7.57390022277832,
            3.7985999584198,
            1.3720999956130981
          ]
        }
      ]
    },
    {
      "id": "A:461",
      "chain": "A",
      "resseq": 461,
      "icode": "",
      "resname": "GLY",
      "hetflag": " ",
      "sasa": 0.0,
      "atoms": [
        {
          "atom_index": 3435,
          "name": "N",
          "element": "N",
          "coord": [
            7.237500190734863,
            4.205100059509277,
            1.688099980354309
          ]
        },
        {
          "atom_index": 3436,
          "name": "CA",
          "element": "C",
          "coord": [
            7.178800106048584,
            4.337500095367432,
            1.6949000358581543
          ]
        },
        {
          "atom_index": 3437,
          "name": "C",
          "element": "C",
          "coord": [
            7.077300071716309,
            4.324999809265137,
            1.8068000078201294
          ]
        },
        {
          "atom_index": 3438,
          "name": "O",
          "element": "O",
          "coord": [
            7.0559000968933105,
            4.214399814605713,
            1.8586000204086304
          ]
        }
      ]
    },
    {
      "id": "A:462",
      "chain": "A",
      "resseq": 462,
      "icode": "",
      "resname": "GLN",
      "hetflag": " ",
      "sasa": 2.2769827842712402,
      "atoms": [
        {
          "atom_index": 3439,
          "name": "N",
          "element": "N",
          "coord": [
            7.014900207519531,
            4.435500144958496,
            1.8453999757766724
          ]
        },
        {
          "atom_index": 3440,
          "name": "CA",
          "element": "C",
          "coord": [
            6.917200088500977,
            4.431700229644775,
            1.9539999961853027
          ]
        },
        {
          "atom_index": 3441,
          "name": "C",
          "element": "C",
          "coord": [
            6.775400161743164,
            4.416399955749512,
            1.9018000364303589
          ]
        },
        {
          "atom_index": 3442,
          "name": "O",
          "element": "O",
          "coord": [
            6.7368998527526855,
            4.485099792480469,
            1.806399941444397
          ]
        },
        {
          "atom_index": 3443,
          "name": "CB",
          "element": "C",
          "coord": [
            6.92579984664917,
            4.560100078582764,
            2.038100004196167
          ]
        },
        {
          "atom_index": 3444,
          "name": "CG",
          "element": "C",
          "coord": [
            6.821899890899658,
            4.570300102233887,
            2.1496999263763428
          ]
        },
        {
          "atom_index": 3445,
          "name": "CD",
          "element": "C",
          "coord": [
            6.8018999099731445,
            4.7129998207092285,
            2.1988000869750977
          ]
        },
        {
          "atom_index": 3446,
          "name": "NE2",
          "element": "N",
          "coord": [
            6.826600074768066,
            4.735400199890137,
            2.327699899673462
          ]
        },
        {
          "atom_index": 3447,
          "name": "OE1",
          "element": "O",
          "coord": [
            6.7631001472473145,
            4.801799774169922,
            2.1219000816345215
          ]
        }
      ]
    },
    {
      "id": "A:463",
      "chain": "A",
      "resseq": 463,
      "icode": "",
      "resname": "ALA",
      "hetflag": " ",
      "sasa": 0.0,
      "atoms": [
        {
          "atom_index": 3448,
          "name": "N",
          "element": "N",
          "coord": [
            6.69789981842041,
            4.329500198364258,
            1.9665000438690186
          ]
        },
        {
          "atom_index": 3449,
          "name": "CA",
          "element": "C",
          "coord": [
            6.5584001541137695,
            4.307199954986572,
            1.9292000532150269
          ]
        },
        {
          "atom_index": 3450,
          "name": "C",
          "element": "C",
          "coord": [
            6.469099998474121,
            4.333399772644043,
            2.05049991607666
          ]
        },
        {
          "atom_index": 3451,
          "name": "O",
          "element": "O",
          "coord": [
            6.479400157928467,
            4.264900207519531,
            2.1526999473571777
          ]
        },
        {
          "atom_index": 3452,
          "name": "CB",
          "element": "C",
          "coord": [
            6.537700176239014,
            4.1645002365112305,
            1.877500057220459
          ]
        }
      ]
    },
    {
      "id": "A:464",
      "chain": "A",
      "resseq": 464,
      "icode": "",
      "resname": "THR",
      "hetflag": " ",
      "sasa": 0.8711674809455872,
      "atoms": [
        {
          "atom_index": 3453,
          "name": "N",
          "element": "N",
          "coord": [
            6.3902997970581055,
            4.439700126647949,
            2.041800022125244
          ]
        },
        {
          "atom_index": 3454,
          "name": "CA",
          "element": "C",
          "coord": [
            6.295499801635742,
            4.478300094604492,
            2.1463000774383545
          ]
        },
        {
          "atom_index": 3455,
          "name": "C",
          "element": "C",
          "coord": [
            6.16379976272583,
            4.400199890136719,
            2.121299982070923
          ]
        },
        {
          "atom_index": 3456,
          "name": "O",
          "element": "O",
          "coord": [
            6.151800155639648,
            4.32859992980957,
            2.020699977874756
          ]
        },
        {
          "atom_index": 3457,
          "name": "CB",
          "element": "C",
          "coord": [
            6.26800012588501,
            4.631199836730957,
            2.137700080871582
          ]
        },
        {
          "atom_index": 3458,
          "name": "CG2",
          "element": "C",
          "coord": [
            6.202700138092041,
            4.681700229644775,
            2.2636001110076904
          ]
        },
        {
          "atom_index": 3459,
          "name": "OG1",
          "element": "O",
          "coord": [
            6.392099857330322,
            4.701200008392334,
            2.120699882507324
          ]
        }
      ]
    },
    {
      "id": "A:465",
      "chain": "A",
      "resseq": 465,
      "icode": "",
      "resname": "GLN",
      "hetflag": " ",
      "sasa": 0.8206304311752319,
      "atoms": [
        {
          "atom_index": 3460,
          "name": "N",
          "element": "N",
          "coord": [
            6.065800189971924,
            4.412199974060059,
            2.210900068283081
          ]
        },
        {
          "atom_index": 3461,
          "name": "CA",
          "element": "C",
          "coord": [
            5.938199996948242,
            4.343400001525879,
            2.1907999515533447
          ]
        },
        {
          "atom_index": 3462,
          "name": "C",
          "element": "C",
          "coord": [
            5.855000019073486,
            4.422299861907959,
            2.092099905014038
          ]
        },
        {
          "atom_index": 3463,
          "name": "O",
          "element": "O",
          "coord": [
            5.759500026702881,
            4.371399879455566,
            2.036600112915039
          ]
        },
        {
          "atom_index": 3464,
          "name": "CB",
          "element": "C",
          "coord": [
            5.860099792480469,
            4.3302998542785645,
            2.3208999633789062
          ]
        },
        {
          "atom_index": 3465,
          "name": "CG",
          "element": "C",
          "coord": [
            5.926199913024902,
            4.24429988861084,
            2.42549991607666
          ]
        },
        {
          "atom_index": 3466,
          "name": "CD",
          "element": "C",
          "coord": [
            5.8429999351501465,
            4.23360013961792,
            2.552299976348877
          ]
        },
        {
          "atom_index": 3467,
          "name": "NE2",
          "element": "N",
          "coord": [
            5.905700206756592,
            4.188899993896484,
            2.660900115966797
          ]
        },
        {
          "atom_index": 3468,
          "name": "OE1",
          "element": "O",
          "coord": [
            5.723100185394287,
            4.263500213623047,
            2.5520999431610107
          ]
        }
      ]
    },
    {
      "id": "A:466",
      "chain": "A",
      "resseq": 466,
      "icode": "",
      "resname": "ALA",
      "hetflag": " ",
      "sasa": 2.54897141456604,
      "atoms": [
        {
          "atom_index": 3469,
          "name": "N",
          "element": "N",
          "coord": [
            5.889900207519531,
            4.548600196838379,
            2.0732998847961426
          ]
        },
        {
          "atom_index": 3470,
          "name": "CA",
          "element": "C",
          "coord": [
            5.81850004196167,
            4.634300231933594,
            1.9799000024795532
          ]
        },
        {
          "atom_index": 3471,
          "name": "C",
          "element": "C",
          "coord": [
            5.862199783325195,
            4.60860013961792,
            1.8356000185012817
          ]
        },
        {
          "atom_index": 3472,
          "name": "O",
          "element": "O",
          "coord": [
            5.814199924468994,
            4.6743998527526855,
            1.7430000305175781
          ]
        },
        {
          "atom_index": 3473,
          "name": "CB",
          "element": "C",
          "coord": [
            5.842199802398682,
            4.780200004577637,
            2.015399932861328
          ]
        }
      ]
    },
    {
      "id": "A:467",
      "chain": "A",
      "resseq": 467,
      "icode": "",
      "resname": "ASP",
      "hetflag": " ",
      "sasa": 0.0,
      "atoms": [
        {
          "atom_index": 3474,
          "name": "N",
          "element": "N",
          "coord": [
            5.957399845123291,
            4.5177001953125,
            1.8177000284194946
          ]
        },
        {
          "atom_index": 3475,
          "name": "CA",
          "element": "C",
          "coord": [
            6.008999824523926,
            4.485599994659424,
            1.6850999593734741
          ]
        },
        {
          "atom_index": 3476,
          "name": "C",
          "element": "C",
          "coord": [
            5.939199924468994,
            4.363800048828125,
            1.6263999938964844
          ]
        },
        {
          "atom_index": 3477,
          "name": "O",
          "element": "O",
          "coord": [
            5.941400051116943,
            4.343500137329102,
            1.5047999620437622
          ]
        },
        {
          "atom_index": 3478,
          "name": "CB",
          "element": "C",
          "coord": [
            6.160799980163574,
            4.457499980926514,
            1.6901999711990356
          ]
        },
        {
          "atom_index": 3479,
          "name": "CG",
          "element": "C",
          "coord": [
            6.243500232696533,
            4.579800128936768,
            1.7299000024795532
          ]
        },
        {
          "atom_index": 3480,
          "name": "OD1",
          "element": "O",
          "coord": [
            6.2032999992370605,
            4.69379997253418,
            1.6990000009536743
          ]
        },
        {
          "atom_index": 3481,
          "name": "OD2",
          "element": "O",
          "coord": [
            6.350599765777588,
            4.560400009155273,
            1.791200041770935
          ]
        }
      ]
    },
    {
      "id": "A:468",
      "chain": "A",
      "resseq": 468,
      "icode": "",
      "resname": "ILE",
      "hetflag": " ",
      "sasa": 0.0,
      "atoms": [
        {
          "atom_index": 3482,
          "name": "N",
          "element": "N",
          "coord": [
            5.881899833679199,
            4.281599998474121,
            1.7138999700546265
          ]
        },
        {
          "atom_index": 3483,
          "name": "CA",
          "element": "C",
          "coord": [
            5.812600135803223,
            4.15910005569458,
            1.6753000020980835
          ]
        },
        {
          "atom_index": 3484,
          "name": "C",
          "element": "C",
          "coord": [
            5.664899826049805,
            4.184599876403809,
            1.6413999795913696
          ]
        },
        {
          "atom_index": 3485,
          "name": "O",
          "element": "O",
          "coord": [
            5.590199947357178,
            4.237400054931641,
            1.7237999439239502
          ]
        },
        {
          "atom_index": 3486,
          "name": "CB",
          "element": "C",
          "coord": [
            5.826399803161621,
            4.053500175476074,
            1.7874000072479248
          ]
        },
        {
          "atom_index": 3487,
          "name": "CG1",
          "element": "C",
          "coord": [
            5.975200176239014,
            4.027200222015381,
            1.8145999908447266
          ]
        },
        {
          "atom_index": 3488,
          "name": "CG2",
          "element": "C",
          "coord": [
            5.753900051116943,
            3.924999952316284,
            1.7497999668121338
          ]
        },
        {
          "atom_index": 3489,
          "name": "CD1",
          "element": "C",
          "coord": [
            6.002999782562256,
            3.938999891281128,
            1.9348000288009644
          ]
        }
      ]
    },
    {
      "id": "A:469",
      "chain": "A",
      "resseq": 469,
      "icode": "",
      "resname": "VAL",
      "hetflag": " ",
      "sasa": 0.03226546198129654,
      "atoms": [
        {
          "atom_index": 3490,
          "name": "N",
          "element": "N",
          "coord": [
            5.624000072479248,
            4.148200035095215,
            1.5198999643325806
          ]
        },
        {
          "atom_index": 3491,
          "name": "CA",
          "element": "C",
          "coord": [
            5.487299919128418,
            4.169000148773193,
            1.473099946975708
          ]
        },
        {
          "atom_index": 3492,
          "name": "C",
          "element": "C",
          "coord": [
            5.4116997718811035,
            4.037399768829346,
            1.4713000059127808
          ]
        },
        {
          "atom_index": 3493,
          "name": "O",
          "element": "O",
          "coord": [
            5.464300155639648,
            3.936199903488159,
            1.4256000518798828
          ]
        },
        {
          "atom_index": 3494,
          "name": "CB",
          "element": "C",
          "coord": [
            5.485400199890137,
            4.232800006866455,
            1.330199956893921
          ]
        },
        {
          "atom_index": 3495,
          "name": "CG1",
          "element": "C",
          "coord": [
            5.3429999351501465,
            4.24399995803833,
            1.277500033378601
          ]
        },
        {
          "atom_index": 3496,
          "name": "CG2",
          "element": "C",
          "coord": [
            5.547999858856201,
            4.371300220489502,
            1.3335000276565552
          ]
        }
      ]
    },
    {
      "id": "A:470",
      "chain": "A",
      "resseq": 470,
      "icode": "",
      "resname": "VAL",
      "hetflag": " ",
      "sasa": 0.2837687134742737,
      "atoms": [
        {
          "atom_index": 3497,
          "name": "N",
          "element": "N",
          "coord": [
            5.289899826049805,
            4.0395002365112305,
            1.5250999927520752
          ]
        },
        {
          "atom_index": 3498,
          "name": "CA",
          "element": "C",
          "coord": [
            5.202700138092041,
            3.922499895095825,
            1.5298000574111938
          ]
        },
        {
          "atom_index": 3499,
          "name": "C",
          "element": "C",
          "coord": [
            5.063399791717529,
            3.962899923324585,
            1.48580002784729
          ]
        },
        {
          "atom_index": 3500,
          "name": "O",
          "element": "O",
          "coord": [
            4.978400230407715,
            3.8724000453948975,
            1.4764000177383423
          ]
        },
        {
          "atom_index": 3501,
          "name": "CB",
          "element": "C",
          "coord": [
            5.189899921417236,
            3.8640999794006348,
            1.670699954032898
          ]
        },
        {
          "atom_index": 3502,
          "name": "CG1",
          "element": "C",
          "coord": [
            5.31850004196167,
            3.794100046157837,
            1.7115999460220337
          ]
        },
        {
          "atom_index": 3503,
          "name": "CG2",
          "element": "C",
          "coord": [
            5.15310001373291,
            3.974100112915039,
            1.7684999704360962
          ]
        },
        {
          "atom_index": 3504,
          "name": "OXT",
          "element": "O",
          "coord": [
            5.0406999588012695,
            4.083799839019775,
            1.4616999626159668
          ]
        }
      ]
    }
  ],
  "overlaps": {
    "A:1": [
      "A:10",
      "A:100",
      "A:101",
      "A:102",
      "A:103",
      "A:104",
      "A:105",
      "A:106",
      "A:107",
      "A:108",
      "A:109",
      "A:11",
      "A:110",
      "A:111",
      "A:112",
      "A:113",
      "A:114",
      "A:115",
      "A:116",
      "A:117",
      "A:118",
      "A:119",
      "A:12",
      "A:120",
      "A:121",
      "A:122",
      "A:123",
      "A:124",
      "A:125",
      "A:126",
      "A:127",
      "A:128",
      "A:129",
      "A:13",
      "A:130",
      "A:131",
      "A:132",
      "A:133",
      "A:134",
      "A:135",
      "A:136",
      "A:137",
      "A:138",
      "A:139",
      "A:14",
      "A:140",
      "A:141",
      "A:142",
      "A:143",
      "A:144",
      "A:145",
      "A:146",
      "A:147",
      "A:148",
      "A:149",
      "A:15",
      "A:150",
      "A:151",
      "A:152",
      "A:153",
      "A:154",
      "A:155",
      "A:156",
      "A:157",
      "A:158",
      "A:159",
      "A:16",
      "A:160",
      "A:161",
      "A:162",
      "A:163",
      "A:164",
      "A:165",
      "A:166",
      "A:167",
      "A:168",
      "A:169",
      "A:17",
      "A:170",
      "A:171",
      "A:172",
      "A:173",
      "A:174",
      "A:175",
      "A:176",
      "A:177",
      "A:178",
      "A:179",
      "A:18",
      "A:180",
      "A:181",
      "A:182",
      "A:183",
      "A:184",
      "A:185",
      "A:186",
      "A:187",
      "A:188",
      "A:189",
      "A:19",
      "A:190",
      "A:191",
      "A:192",
      "A:193",
      "A:194",
      "A:195",
      "A:196",
      "A:197",
      "A:198",
      "A:199",
      "A:2",
      "A:20",
      "A:200",
      "A:201",
      "A:202",
      "A:203",
      "A:204",
      "A:205",
      "A:206",
      "A:207",
      "A:208",
      "A:209",
      "A:21",
      "A:210",
      "A:211",
      "A:212",
      "A:213",
      "A:214",
      "A:215",
      "A:216",
      "A:217",
      "A:218",
      "A:219",
      "A:22",
      "A:220",
      "A:221",
      "A:222",
      "A:223",
      "A:224",
      "A:225",
      "A:226",
      "A:227",
      "A:228",
      "A:229",
      "A:23",
      "A:230",
      "A:231",
      "A:232",
      "A:233",
      "A:234",
      "A:235",
      "A:236",
      "A:237",
      "A:238",
      "A:239",
      "A:24",
      "A:240",
      "A:241",
      "A:242",
      "A:243",
      "A:244",
      "A:245",
      "A:246",
      "A:247",
      "A:248",
      "A:249",
      "A:25",
      "A:250",
      "A:251",
      "A:252",
      "A:253",
      "A:254",
      "A:255",
      "A:256",
      "A:257",
      "A:258",
      "A:259",
      "A:26",
      "A:260",
      "A:261",
      "A:262",
      "A:263",
      "A:264",
      "A:265",
      "A:266",
      "A:267",
      "A:268",
      "A:269",
      "A:27",
      "A:270",
      "A:271",
      "A:272",
      "A:273",
      "A:274",
      "A:275",
      "A:276",
      "A:277",
      "A:278",
      "A:279",
      "A:28",
      "A:280",
      "A:281",
      "A:282",
      "A:283",
      "A:284",
      "A:285",
      "A:286",
      "A:287",
      "A:288",
      "A:289",
      "A:29",
      "A:290",
      "A:291",
      "A:292",
      "A:293",
      "A:294",
      "A:295",
      "A:296",
      "A:297",
      "A:298",
      "A:299",
      "A:3",
      "A:30",
      "A:300",
      "A:301",
      "A:302",
      "A:303",
      "A:304",
      "A:305",
      "A:306",
      "A:307",
      "A:308",
      "A:309",
      "A:31",
      "A:310",
      "A:311",
      "A:312",
      "A:313",
      "A:314",
      "A:315",
      "A:316",
      "A:317",
      "A:318",
      "A:319",
      "A:32",
      "A:320",
      "A:321",
      "A:322",
      "A:323",
      "A:324",
      "A:325",
      "A:326",
      "A:327",
      "A:328",
      "A:329",
      "A:33",
      "A:330",
      "A:331",
      "A:332",
      "A:333",
      "A:334",
      "A:335",
      "A:336",
      "A:337",
      "A:338",
      "A:339",
      "A:34",
      "A:340",
      "A:341",
      "A:342",
      "A:343",
      "A:344",
      "A:345",
      "A:346",
      "A:347",
      "A:348",
      "A:349",
      "A:35",
      "A:350",
      "A:351",
      "A:352",
      "A:353",
      "A:354",
      "A:355",
      "A:356",
      "A:357",
      "A:358",
      "A:359",
      "A:36",
      "A:360",
      "A:361",
      "A:362",
      "A:363",
      "A:364",
      "A:365",
      "A:366",
      "A:367",
      "A:368",
      "A:369",
      "A:37",
      "A:370",
      "A:371",
      "A:372",
      "A:373",
      "A:374",
      "A:375",
      "A:376",
      "A:377",
      "A:378",
      "A:379",
      "A:38",
      "A:380",
      "A:381",
      "A:382",
      "A:383",
      "A:384",
      "A:385",
      "A:386",
      "A:387",
      "A:388",
      "A:389",
      "A:39",
      "A:390",
      "A:391",
      "A:392",
      "A:393",
      "A:394",
      "A:395",
      "A:396",
      "A:397",
      "A:398",
      "A:399",
      "A:4",
      "A:40",
      "A:400",
      "A:401",
      "A:402",
      "A:403",
      "A:404",
      "A:405",
      "A:406",
      "A:407",
      "A:408",
      "A:409",
      "A:41",
      "A:410",
      "A:411",
      "A:412",
      "A:413",
      "A:414",
      "A:415",
      "A:416",
      "A:417",
      "A:418",
      "A:419",
      "A:42",
      "A:420",
      "A:421",
      "A:422",
      "A:423",
      "A:424",
      "A:425",
      "A:426",
      "A:427",
      "A:428",
      "A:429",
      "A:43",
      "A:430",
      "A:431",
      "A:432",
      "A:433",
      "A:434",
      "A:435",
      "A:436",
      "A:437",
      "A:438",
      "A:439",
      "A:44",
      "A:440",
      "A:441",
      "A:442",
      "A:443",
      "A:444",
      "A:445",
      "A:446",
      "A:447",
      "A:448",
      "A:449",
      "A:45",
      "A:450",
      "A:451",
      "A:452",
      "A:453",
      "A:454",
      "A:455",
      "A:456",
      "A:457",
      "A:458",
      "A:459",
      "A:46",
      "A:460",
      "A:461",
      "A:462",
      "A:463",
      "A:464",
      "A:465",
      "A:466",
      "A:467",
      "A:468",
      "A:469",
      "A:47",
      "A:470",
      "A:48",
      "A:49",
      "A:5",
      "A:50",
      "A:51",
      "A:52",
      "A:53",
      "A:54",
      "A:55",
      "A:56",
      "A:57",
      "A:58",
      "A:59",
      "A:6",
      "A:60",
      "A:61",
      "A:62",
      "A:63",
      "A:64",
      "A:65",
      "A:66",
      "A:67",
      "A:68",
      "A:69",
      "A:7",
      "A:70",
      "A:71",
      "A:72",
      "A:73",
      "A:74",
      "A:75",
      "A:76",
      "A:77",
      "A:78",
      "A:79",
      "A:8",
      "A:80",
      "A:81",
      "A:82",
      "A:83",
      "A:84",
      "A:85",
      "A:86",
      "A:87",
      "A:88",
      "A:89",
      "A:9",
      "A:90",
      "A:91",
      "A:92",
      "A:93",
      "A:94",
      "A:95",
      "A:96",
      "A:97",
      "A:98",
      "A:99"
    ],
    "A:2": [
      "A:1",
      "A:10",
      "A:100",
      "A:101",
      "A:102",
      "A:103",
      "A:104",
      "A:105",
      "A:106",
      "A:107",
      "A:108",
      "A:109",
      "A:11",
      "A:110",
      "A:111",
      "A:112",
      "A:113",
      "A:114",
      "A:115",
      "A:116",
      "A:117",
      "A:118",
      "A:119",
      "A:12",
      "A:120",
      "A:121",
      "A:122",
      "A:123",
      "A:124",
      "A:125",
      "A:126",
      "A:127",
      "A:128",
      "A:129",
      "A:13",
      "A:130",
      "A:131",
      "A:132",
      "A:133",
      "A:134",
      "A:135",
      "A:136",
      "A:137",
      "A:138",
      "A:139",
      "A:14",
      "A:140",
      "A:141",
      "A:142",
      "A:143",
      "A:144",
      "A:145",
      "A:146",
      "A:147",
      "A:148",
      "A:149",
      "A:15",
      "A:150",
      "A:151",
      "A:152",
      "A:153",
      "A:154",
      "A:155",
      "A:156",
      "A:157",
      "A:158",
      "A:159",
      "A:16",
      "A:160",
      "A:161",
      "A:162",
      "A:163",
      "A:164",
      "A:165",
      "A:166",
      "A:167",
      "A:168",
      "A:169",
      "A:17",
      "A:170",
      "A:171",
      "A:172",
      "A:173",
      "A:174",
      "A:175",
      "A:176",
      "A:177",
      "A:178",
      "A:179",
      "A:18",
      "A:180",
      "A:181",
      "A:182",
      "A:183",
      "A:184",
      "A:185",
      "A:186",
      "A:187",
      "A:188",
      "A:189",
      "A:19",
      "A:190",
      "A:191",
      "A:192",
      "A:193",
      "A:194",
      "A:195",
      "A:196",
      "A:197",
      "A:198",
      "A:199",
      "A:20",
      "A:200",
      "A:201",
      "A:202",
      "A:203",
      "A:204",
      "A:205",
      "A:206",
      "A:207",
      "A:208",
      "A:209",
      "A:21",
      "A:210",
      "A:211",
      "A:212",
      "A:213",
      "A:214",
      "A:215",
      "A:216",
      "A:217",
      "A:218",
      "A:219",
      "A:22",
      "A:220",
      "A:221",
      "A:222",
      "A:223",
      "A:224",
      "A:225",
      "A:226",
      "A:227",
      "A:228",
      "A:229",
      "A:23",
      "A:230",
      "A:231",
      "A:232",
      "A:233",
      "A:234",
      "A:235",
      "A:236",
      "A:237",
      "A:238",
      "A:239",
      "A:24",
      "A:240",
      "A:241",
      "A:242",
      "A:243",
      "A:244",
      "A:245",
      "A:246",
      "A:247",
      "A:248",
      "A:249",
      "A:25",
      "A:250",
      "A:251",
      "A:252",
      "A:253",
      "A:254",
      "A:255",
      "A:256",
      "A:257",
      "A:258",
      "A:259",
      "A:26",
      "A:260",
      "A:261",
      "A:262",
      "A:263",
      "A:264",
      "A:265",
      "A:266",
      "A:267",
      "A:268",
      "A:269",
      "A:27",
      "A:270",
      "A:271",
      "A:272",
      "A:273",
      "A:274",
      "A:275",
      "A:276",
      "A:277",
      "A:278",
      "A:279",
      "A:28",
      "A:280",
      "A:281",
      "A:282",
      "A:283",
      "A:284",
      "A:285",
      "A:286",
      "A:287",
      "A:288",
      "A:289",
      "A:29",
      "A:290",
      "A:291",
      "A:292",
      "A:293",
      "A:294",
      "A:295",
      "A:296",
      "A:297",
      "A:298",
      "A:299",
      "A:3",
      "A:30",
      "A:300",
      "A:301",
      "A:302",
      "A:303",
      "A:304",
      "A:305",
      "A:306",
      "A:307",
      "A:308",
      "A:309",
      "A:31",
      "A:310",
      "A:311",
      "A:312",
      "A:313",
      "A:314",
      "A:315",
      "A:316",
      "A:317",
      "A:318",
      "A:319",
      "A:32",
      "A:320",
      "A:321",
      "A:322",
      "A:323",
      "A:324",
      "A:325",
      "A:326",
      "A:327",
      "A:328",
      "A:329",
      "A:33",
      "A:330",
      "A:331",
      "A:332",
      "A:333",
      "A:334",
      "A:335",
      "A:336",
      "A:337",
      "A:338",
      "A:339",
      "A:34",
      "A:340",
      "A:341",
      "A:342",
      "A:343",
      "A:344",
      "A:345",
      "A:346",
      "A:347",
      "A:348",
      "A:349",
      "A:35",
      "A:350",
      "A:351",
      "A:352",
      "A:353",
      "A:354",
      "A:355",
      "A:356",
      "A:357",
      "A:358",
      "A:359",
      "A:36",
      "A:360",
      "A:361",
      "A:362",
      "A:363",
      "A:364",
      "A:365",
      "A:366",
      "A:367",
      "A:368",
      "A:369",
      "A:37",
      "A:370",
      "A:371",
      "A:372",
      "A:373",
      "A:374",
      "A:375",
      "A:376",
      "A:377",
      "A:378",
      "A:379",
      "A:38",
      "A:380",
      "A:381",
      "A:382",
      "A:383",
      "A:384",
      "A:385",
      "A:386",
      "A:387",
      "A:388",
      "A:389",
      "A:39",
      "A:390",
      "A:391",
      "A:392",
      "A:393",
      "A:394",
      "A:395",
      "A:396",
      "A:397",
      "A:398",
      "A:399",
      "A:4",
      "A:40",
      "A:400",
      "A:401",
      "A:402",
      "A:403",
      "A:404",
      "A:405",
      "A:406",
      "A:407",
      "A:408",
      "A:409",
      "A:41",
      "A:410",
      "A:411",
      "A:412",
      "A:413",
      "A:414",
      "A:415",
      "A:416",
      "A:417",
      "A:418",
      "A:419",
      "A:42",
      "A:420",
      "A:421",
      "A:422",
      "A:423",
      "A:424",
      "A:425",
      "A:426",
      "A:427",
      "A:428",
      "A:429",
      "A:43",
      "A:430",
      "A:431",
      "A:432",
      "A:433",
      "A:434",
      "A:435",
      "A:436",
      "A:437",
      "A:438",
      "A:439",
      "A:44",
      "A:440",
      "A:441",
      "A:442",
      "A:443",
      "A:444",
      "A:445",
      "A:446",
      "A:447",
      "A:448",
      "A:449",
      "A:45",
      "A:450",
      "A:451",
      "A:452",
      "A:453",
      "A:454",
      "A:455",
      "A:456",
      "A:457",
      "A:458",
      "A:459",
      "A:46",
      "A:460",
      "A:461",
      "A:462",
      "A:463",
      "A:464",
      "A:465",
      "A:466",
      "A:467",
      "A:468",
      "A:469",
      "A:47",
      "A:470",
      "A:48",
      "A:49",
      "A:5",
      "A:50",
      "A:51",
      "A:52",
      "A:53",
      "A:54",
      "A:55",
      "A:56",
      "A:57",
      "A:58",
      "A:59",
      "A:6",
      "A:60",
      "A:61",
      "A:62",
      "A:63",
      "A:64",
      "A:65",
      "A:66",
      "A:67",
      "A:68",
      "A:69",
      "A:7",
      "A:70",
      "A:71",
      "A:72",
      "A:73",
      "A:74",
      "A:75",
      "A:76",
      "A:77",
      "A:78",
      "A:79",
      "A:8",
      "A:80",
      "A:81",
      "A:82",
      "A:83",
      "A:84",
      "A:85",
      "A:86",
      "A:87",
      "A:88",
      "A:89",
      "A:9",
      "A:90",
      "A:91",
      "A:92",
      "A:93",
      "A:94",
      "A:95",
      "A:96",
      "A:97",
      "A:98",
      "A:99"
    ],
    "A:3": [
      "A:1",
      "A:10",
      "A:100",
      "A:101",
      "A:102",
      "A:103",
      "A:104",
      "A:105",
      "A:106",
      "A:107",
      "A:108",
      "A:109",
      "A:11",
      "A:110",
      "A:111",
      "A:112",
      "A:113",
      "A:114",
      "A:115",
      "A:116",
      "A:117",
      "A:118",
      "A:119",
      "A:12",
      "A:120",
      "A:121",
      "A:122",
      "A:123",
      "A:124",
      "A:125",
      "A:126",
      "A:127",
      "A:128",
      "A:129",
      "A:13",
      "A:130",
      "A:131",
      "A:132",
      "A:133",
      "A:134",
      "A:135",
      "A:136",
      "A:137",
      "A:138",
      "A:139",
      "A:14",
      "A:140",
      "A:141",
      "A:142",
      "A:143",
      "A:144",
      "A:145",
      "A:146",
      "A:147",
      "A:148",
      "A:149",
      "A:15",
      "A:150",
      "A:151",
      "A:152",
      "A:153",
      "A:154",
      "A:155",
      "A:156",
      "A:157",
      "A:158",
      "A:159",
      "A:16",
      "A:160",
      "A:161",
      "A:162",
      "A:163",
      "A:164",
      "A:165",
      "A:166",
      "A:167",
      "A:168",
      "A:169",
      "A:17",
      "A:170",
      "A:171",
      "A:172",
      "A:173",
      "A:174",
      "A:175",
      "A:176",
      "A:177",
      "A:178",
      "A:179",
      "A:18",
      "A:180",
      "A:181",
      "A:182",
      "A:183",
      "A:184",
      "A:185",
      "A:186",
      "A:187",
      "A:188",
      "A:189",
      "A:19",
      "A:190",
      "A:191",
      "A:192",
      "A:193",
      "A:194",
      "A:195",
      "A:196",
      "A:197",
      "A:198",
      "A:199",
      "A:2",
      "A:20",
      "A:200",
      "A:201",
      "A:202",
      "A:203",
      "A:204",
      "A:205",
      "A:206",
      "A:207",
      "A:208",
      "A:209",
      "A:21",
      "A:210",
      "A:211",
      "A:212",
      "A:213",
      "A:214",
      "A:215",
      "A:216",
      "A:217",
      "A:218",
      "A:219",
      "A:22",
      "A:220",
      "A:221",
      "A:222",
      "A:223",
      "A:224",
      "A:225",
      "A:226",
      "A:227",
      "A:228",
      "A:229",
      "A:23",
      "A:230",
      "A:231",
      "A:232",
      "A:233",
      "A:234",
      "A:235",
      "A:236",
      "A:237",
      "A:238",
      "A:239",
      "A:24",
      "A:240",
      "A:241",
      "A:242",
      "A:243",
      "A:244",
      "A:245",
      "A:246",
      "A:247",
      "A:248",
      "A:249",
      "A:25",
      "A:250",
      "A:251",
      "A:252",
      "A:253",
      "A:254",
      "A:255",
      "A:256",
      "A:257",
      "A:258",
      "A:259",
      "A:26",
      "A:260",
      "A:261",
      "A:262",
      "A:263",
      "A:264",
      "A:265",
      "A:266",
      "A:267",
      "A:268",
      "A:269",
      "A:27",
      "A:270",
      "A:271",
      "A:272",
      "A:273",
      "A:274",
      "A:275",
      "A:276",
      "A:277",
      "A:278",
      "A:279",
      "A:28",
      "A:280",
      "A:281",
      "A:282",
      "A:283",
      "A:284",
      "A:285",
      "A:286",
      "A:287",
      "A:288",
      "A:289",
      "A:29",
      "A:290",
      "A:291",
      "A:292",
      "A:293",
      "A:294",
      "A:295",
      "A:296",
      "A:297",
      "A:298",
      "A:299",
      "A:30",
      "A:300",
      "A:301",
      "A:302",
      "A:303",
      "A:304",
      "A:305",
      "A:306",
      "A:307",
      "A:308",
      "A:309",
      "A:31",
      "A:310",
      "A:311",
      "A:312",
      "A:313",
      "A:314",
      "A:315",
      "A:316",
      "A:317",
      "A:318",
      "A:319",
      "A:32",
      "A:320",
      "A:321",
      "A:322",
      "A:323",
      "A:324",
      "A:325",
      "A:326",
      "A:327",
      "A:328",
      "A:329",
      "A:33",
      "A:330",
      "A:331",
      "A:332",
      "A:333",
      "A:334",
      "A:335",
      "A:336",
      "A:337",
      "A:338",
      "A:339",
      "A:34",
      "A:340",
      "A:341",
      "A:342",
      "A:343",
      "A:344",
      "A:345",
      "A:346",
      "A:347",
      "A:348",
      "A:349",
      "A:35",
      "A:350",
      "A:351",
      "A:352",
      "A:353",
      "A:354",
      "A:355",
      "A:356",
      "A:357",
      "A:358",
      "A:359",
      "A:36",
      "A:360",
      "A:361",
      "A:362",
      "A:363",
      "A:364",
      "A:365",
      "A:366",
      "A:367",
      "A:368",
      "A:369",
      "A:37",
      "A:370",
      "A:371",
      "A:372",
      "A:373",
      "A:374",
      "A:375",
      "A:376",
      "A:377",
      "A:378",
      "A:379",
      "A:38",
      "A:380",
      "A:381",
      "A:382",
      "A:383",
      "A:384",
      "A:385",
      "A:386",
      "A:387",
      "A:388",
      "A:389",
      "A:39",
      "A:390",
      "A:391",
      "A:392",
      "A:393",
      "A:394",
      "A:395",
      "A:396",
      "A:397",
      "A:398",
      "A:399",
      "A:4",
      "A:40",
      "A:400",
      "A:401",
      "A:402",
      "A:403",
      "A:404",
      "A:405",
      "A:406",
      "A:407",
      "A:408",
      "A:409",
      "A:41",
      "A:410",
      "A:411",
      "A:412",
      "A:413",
      "A:414",
      "A:415",
      "A:416",
      "A:417",
      "A:418",
      "A:419",
      "A:42",
      "A:420",
      "A:421",
      "A:422",
      "A:423",
      "A:424",
      "A:425",
      "A:426",
      "A:427",
      "A:428",
      "A:429",
      "A:43",
      "A:430",
      "A:431",
      "A:432",
      "A:433",
      "A:434",
      "A:435",
      "A:436",
      "A:437",
      "A:438",
      "A:439",
      "A:44",
      "A:440",
      "A:441",
      "A:442",
      "A:443",
      "A:444",
      "A:445",
      "A:446",
      "A:447",
      "A:448",
      "A:449",
      "A:45",
      "A:450",
      "A:451",
      "A:452",
      "A:453",
      "A:454",
      "A:455",
      "A:456",
      "A:457",
      "A:458",
      "A:459",
      "A:46",
      "A:460",
      "A:461",
      "A:462",
      "A:463",
      "A:464",
      "A:465",
      "A:466",
      "A:467",
      "A:468",
      "A:469",
      "A:47",
      "A:470",
      "A:48",
      "A:49",
      "A:5",
      "A:50",
      "A:51",
      "A:52",
      "A:53",
      "A:54",
      "A:55",
      "A:56",
      "A:57",
      "A:58",
      "A:59",
      "A:6",
      "A:60",
      "A:61",
      "A:62",
      "A:63",
      "A:64",
      "A:65",
      "A:66",
      "A:67",
      "A:68",
      "A:69",
      "A:7",
      "A:70",
      "A:71",
      "A:72",
      "A:73",
      "A:74",
      "A:75",
      "A:76",
      "A:77",
      "A:78",
      "A:79",
      "A:8",
      "A:80",
      "A:81",
      "A:82",
      "A:83",
      "A:84",
      "A:85",
      "A:86",
      "A:87",
      "A:88",
      "A:89",
      "A:9",
      "A:90",
      "A:91",
      "A:92",
      "A:93",
      "A:94",
      "A:95",
      "A:96",
      "A:97",
      "A:98",
      "A:99"
    ],
    "A:4": [
      "A:1",
      "A:10",
      "A:100",
      "A:101",
      "A:102",
      "A:103",
      "A:104",
      "A:105",
      "A:106",
      "A:107",
      "A:108",
      "A:109",
      "A:11",
      "A:110",
      "A:111",
      "A:112",
      "A:113",
      "A:114",
      "A:115",
      "A:116",
      "A:117",
      "A:118",
      "A:119",
      "A:12",
      "A:120",
      "A:121",
      "A:122",
      "A:123",
      "A:124",
      "A:125",
      "A:126",
      "A:127",
      "A:128",
      "A:129",
      "A:13",
      "A:130",
      "A:131",
      "A:132",
      "A:133",
      "A:134",
      "A:135",
      "A:136",
      "A:137",
      "A:138",
      "A:139",
      "A:14",
      "A:140",
      "A:141",
      "A:142",
      "A:143",
      "A:144",
      "A:145",
      "A:146",
      "A:147",
      "A:148",
      "A:149",
      "A:15",
      "A:150",
      "A:151",
      "A:152",
      "A:153",
      "A:154",
      "A:155",
      "A:156",
      "A:157",
      "A:158",
      "A:159",
      "A:16",
      "A:160",
      "A:161",
      "A:162",
      "A:163",
      "A:164",
      "A:165",
      "A:166",
      "A:167",
      "A:168",
      "A:169",
      "A:17",
      "A:170",
      "A:171",
      "A:172",
      "A:173",
      "A:174",
      "A:175",
      "A:176",
      "A:177",
      "A:178",
      "A:179",
      "A:18",
      "A:180",
      "A:181",
      "A:182",
      "A:183",
      "A:184",
      "A:185",
      "A:186",
      "A:187",
      "A:188",
      "A:189",
      "A:19",
      "A:190",
      "A:191",
      "A:192",
      "A:193",
      "A:194",
      "A:195",
      "A:196",
      "A:197",
      "A:198",
      "A:199",
      "A:2",
      "A:20",
      "A:200",
      "A:201",
      "A:202",
      "A:203",
      "A:204",
      "A:205",
      "A:206",
      "A:207",
      "A:208",
      "A:209",
      "A:21",
      "A:210",
      "A:211",
      "A:212",
      "A:213",
      "A:214",
      "A:215",
      "A:216",
      "A:217",
      "A:218",
      "A:219",
      "A:22",
      "A:220",
      "A:221",
      "A:222",
      "A:223",
      "A:224",
      "A:225",
      "A:226",
      "A:227",
      "A:228",
      "A:229",
      "A:23",
      "A:230",
      "A:231",
      "A:232",
      "A:233",
      "A:234",
      "A:235",
      "A:236",
      "A:237",
      "A:238",
      "A:239",
      "A:24",
      "A:240",
      "A:241",
      "A:242",
      "A:243",
      "A:244",
      "A:245",
      "A:246",
      "A:247",
      "A:248",
      "A:249",
      "A:25",
      "A:250",
      "A:251",
      "A:252",
      "A:253",
      "A:254",
      "A:255",
      "A:256",
      "A:257",
      "A:258",
      "A:259",
      "A:26",
      "A:260",
      "A:261",
      "A:262",
      "A:263",
      "A:264",
      "A:265",
      "A:266",
      "A:267",
      "A:268",
      "A:269",
      "A:27",
      "A:270",
      "A:271",
      "A:272",
      "A:273",
      "A:274",
      "A:275",
      "A:276",
      "A:277",
      "A:278",
      "A:279",
      "A:28",
      "A:280",
      "A:281",
      "A:282",
      "A:283",
      "A:284",
      "A:285",
      "A:286",
      "A:287",
      "A:288",
      "A:289",
      "A:29",
      "A:290",
      "A:291",
      "A:292",
      "A:293",
      "A:294",
      "A:295",
      "A:296",
      "A:297",
      "A:298",
      "A:299",
      "A:3",
      "A:30",
      "A:300",
      "A:301",
      "A:302",
      "A:303",
      "A:304",
      "A:305",
      "A:306",
      "A:307",
      "A:308",
      "A:309",
      "A:31",
      "A:310",
      "A:311",
      "A:312",
      "A:313",
      "A:314",
      "A:315",
      "A:316",
      "A:317",
      "A:318",
      "A:319",
      "A:32",
      "A:320",
      "A:321",
      "A:322",
      "A:323",
      "A:324",
      "A:325",
      "A:326",
      "A:327",
      "A:328",
      "A:329",
      "A:33",
      "A:330",
      "A:331",
      "A:332",
      "A:333",
      "A:334",
      "A:335",
      "A:336",
      "A:337",
      "A:338",
      "A:339",
      "A:34",
      "A:340",
      "A:341",
      "A:342",
      "A:343",
      "A:344",
      "A:345",
      "A:346",
      "A:347",
      "A:348",
      "A:349",
      "A:35",
      "A:350",
      "A:351",
      "A:352",
      "A:353",
      "A:354",
      "A:355",
      "A:356",
      "A:357",
      "A:358",
      "A:359",
      "A:36",
      "A:360",
      "A:361",
      "A:362",
      "A:363",
      "A:364",
      "A:365",
      "A:366",
      "A:367",
      "A:368",
      "A:369",
      "A:37",
      "A:370",
      "A:371",
      "A:372",
      "A:373",
      "A:374",
      "A:375",
      "A:376",
      "A:377",
      "A:378",
      "A:379",
      "A:38",
      "A:380",
      "A:381",
      "A:382",
      "A:383",
      "A:384",
      "A:385",
      "A:386",
      "A:387",
      "A:388",
      "A:389",
      "A:39",
      "A:390",
      "A:391",
      "A:392",
      "A:393",
      "A:394",
      "A:395",
      "A:396",
      "A:397",
      "A:398",
      "A:399",
      "A:40",
      "A:400",
      "A:401",
      "A:402",
      "A:403",
      "A:404",
      "A:405",
      "A:406",
      "A:407",
      "A:408",
      "A:409",
      "A:41",
      "A:410",
      "A:411",
      "A:412",
      "A:413",
      "A:414",
      "A:415",
      "A:416",
      "A:417",
      "A:418",
      "A:419",
      "A:42",
      "A:420",
      "A:421",
      "A:422",
      "A:423",
      "A:424",
      "A:425",
      "A:426",
      "A:427",
      "A:428",
      "A:429",
      "A:43",
      "A:430",
      "A:431",
      "A:432",
      "A:433",
      "A:434",
      "A:435",
      "A:436",
      "A:437",
      "A:438",
      "A:439",
      "A:44",
      "A:440",
      "A:441",
      "A:442",
      "A:443",
      "A:444",
      "A:445",
      "A:446",
      "A:447",
      "A:448",
      "A:449",
      "A:45",
      "A:450",
      "A:451",
      "A:452",
      "A:453",
      "A:454",
      "A:455",
      "A:456",
      "A:457",
      "A:458",
      "A:459",
      "A:46",
      "A:460",
      "A:461",
      "A:462",
      "A:463",
      "A:464",
      "A:465",
      "A:466",
      "A:467",
      "A:468",
      "A:469",
      "A:47",
      "A:470",
      "A:48",
      "A:49",
      "A:5",
      "A:50",
      "A:51",
      "A:52",
      "A:53",
      "A:54",
      "A:55",
      "A:56",
      "A:57",
      "A:58",
      "A:59",
      "A:6",
      "A:60",
      "A:61",
      "A:62",
      "A:63",
      "A:64",
      "A:65",
      "A:66",
      "A:67",
      "A:68",
      "A:69",
      "A:7",
      "A:70",
      "A:71",
      "A:72",
      "A:73",
      "A:74",
      "A:75",
      "A:76",
      "A:77",
      "A:78",
      "A:79",
      "A:8",
      "A:80",
      "A:81",
      "A:82",
      "A:83",
      "A:84",
      "A:85",
      "A:86",
      "A:87",
      "A:88",
      "A:89",
      "A:9",
      "A:90",
      "A:91",
      "A:92",
      "A:93",
      "A:94",
      "A:95",
      "A:96",
      "A:97",
      "A:98",
      "A:99"
    ],
    "A:5": [
      "A:1",
      "A:10",
      "A:100",
      "A:101",
      "A:102",
      "A:103",
      "A:104",
      "A:105",
      "A:106",
      "A:107",
      "A:108",
      "A:109",
      "A:11",
      "A:110",
      "A:111",
      "A:112",
      "A:113",
      "A:114",
      "A:115",
      "A:116",
      "A:117",
      "A:118",
      "A:119",
      "A:12",
      "A:120",
      "A:121",
      "A:122",
      "A:123",
      "A:124",
      "A:125",
      "A:126",
      "A:127",
      "A:128",
      "A:129",
      "A:13",
      "A:130",
      "A:131",
      "A:132",
      "A:133",
      "A:134",
      "A:135",
      "A:136",
      "A:137",
      "A:138",
      "A:139",
      "A:14",
      "A:140",
      "A:141",
      "A:142",
      "A:143",
      "A:144",
      "A:145",
      "A:146",
      "A:147",
      "A:148",
      "A:149",
      "A:15",
      "A:150",
      "A:151",
      "A:152",
      "A:153",
      "A:154",
      "A:155",
      "A:156",
      "A:157",
      "A:158",
      "A:159",
      "A:16",
      "A:160",
      "A:161",
      "A:162",
      "A:163",
      "A:164",
      "A:165",
      "A:166",
      "A:167",
      "A:168",
      "A:169",
      "A:17",
      "A:170",
      "A:171",
      "A:172",
      "A:173",
      "A:174",
      "A:175",
      "A:176",
      "A:177",
      "A:178",
      "A:179",
      "A:18",
      "A:180",
      "A:181",
      "A:182",
      "A:183",
      "A:184",
      "A:185",
      "A:186",
      "A:187",
      "A:188",
      "A:189",
      "A:19",
      "A:190",
      "A:191",
      "A:192",
      "A:193",
      "A:194",
      "A:195",
      "A:196",
      "A:197",
      "A:198",
      "A:199",
      "A:2",
      "A:20",
      "A:200",
      "A:201",
      "A:202",
      "A:203",
      "A:204",
      "A:205",
      "A:206",
      "A:207",
      "A:208",
      "A:209",
      "A:21",
      "A:210",
      "A:211",
      "A:212",
      "A:213",
      "A:214",
      "A:215",
      "A:216",
      "A:217",
      "A:218",
      "A:219",
      "A:22",
      "A:220",
      "A:221",
      "A:222",
      "A:223",
      "A:224",
      "A:225",
      "A:226",
      "A:227",
      "A:228",
      "A:229",
      "A:23",
      "A:230",
      "A:231",
      "A:232",
      "A:233",
      "A:234",
      "A:235",
      "A:236",
      "A:237",
      "A:238",
      "A:239",
      "A:24",
      "A:240",
      "A:241",
      "A:242",
      "A:243",
      "A:244",
      "A:245",
      "A:246",
      "A:247",
      "A:248",
      "A:249",
      "A:25",
      "A:250",
      "A:251",
      "A:252",
      "A:253",
      "A:254",
      "A:255",
      "A:256",
      "A:257",
      "A:258",
      "A:259",
      "A:26",
      "A:260",
      "A:261",
      "A:262",
      "A:263",
      "A:264",
      "A:265",
      "A:266",
      "A:267",
      "A:268",
      "A:269",
      "A:27",
      "A:270",
      "A:271",
      "A:272",
      "A:273",
      "A:274",
      "A:275",
      "A:276",
      "A:277",
      "A:278",
      "A:279",
      "A:28",
      "A:280",
      "A:281",
      "A:282",
      "A:283",
      "A:284",
      "A:285",
      "A:286",
      "A:287",
      "A:288",
      "A:289",
      "A:29",
      "A:290",
      "A:291",
      "A:292",
      "A:293",
      "A:294",
      "A:295",
      "A:296",
      "A:297",
      "A:298",
      "A:299",
      "A:3",
      "A:30",
      "A:300",
      "A:301",
      "A:302",
      "A:303",
      "A:304",
      "A:305",
      "A:306",
      "A:307",
      "A:308",
      "A:309",
      "A:31",
      "A:310",
      "A:311",
      "A:312",
      "A:313",
      "A:314",
      "A:315",
      "A:316",
      "A:317",
      "A:318",
      "A:319",
      "A:32",
      "A:320",
      "A:321",
      "A:322",
      "A:323",
      "A:324",
      "A:325",
      "A:326",
      "A:327",
      "A:328",
      "A:329",
      "A:33",
      "A:330",
      "A:331",
      "A:332",
      "A:333",
      "A:334",
      "A:335",
      "A:336",
      "A:337",
      "A:338",
      "A:339",
      "A:34",
      "A:340",
      "A:341",
      "A:342",
      "A:343",
      "A:344",
      "A:345",
      "A:346",
      "A:347",
      "A:348",
      "A:349",
      "A:35",
      "A:350",
      "A:351",
      "A:352",
      "A:353",
      "A:354",
      "A:355",
      "A:356",
      "A:357",
      "A:358",
      "A:359",
      "A:36",
      "A:360",
      "A:361",
      "A:362",
      "A:363",
      "A:364",
      "A:365",
      "A:366",
      "A:367",
      "A:368",
      "A:369",
      "A:37",
      "A:370",
      "A:371",
      "A:372",
      "A:373",
      "A:374",
      "A:375",
      "A:376",
      "A:377",
      "A:378",
      "A:379",
      "A:38",
      "A:380",
      "A:381",
      "A:382",
      "A:383",
      "A:384",
      "A:385",
      "A:386",
      "A:387",
      "A:388",
      "A:389",
      "A:39",
      "A:390",
      "A:391",
      "A:392",
      "A:393",
      "A:394",
      "A:395",
      "A:396",
      "A:397",
      "A:398",
      "A:399",
      "A:4",
      "A:40",
      "A:400",
      "A:401",
      "A:402",
      "A:403",
      "A:404",
      "A:405",
      "A:406",
      "A:407",
      "A:408",
      "A:409",
      "A:41",
      "A:410",
      "A:411",
      "A:412",
      "A:413",
      "A:414",
      "A:415",
      "A:416",
      "A:417",
      "A:418",
      "A:419",
      "A:42",
      "A:420",
      "A:421",
      "A:422",
      "A:423",
      "A:424",
      "A:425",
      "A:426",
      "A:427",
      "A:428",
      "A:429",
      "A:43",
      "A:430",
      "A:431",
      "A:432",
      "A:433",
      "A:434",
      "A:435",
      "A:436",
      "A:437",
      "A:438",
      "A:439",
      "A:44",
      "A:440",
      "A:441",
      "A:442",
      "A:443",
      "A:444",
      "A:445",
      "A:446",
      "A:447",
      "A:448",
      "A:449",
      "A:45",
      "A:450",
      "A:451",
      "A:452",
      "A:453",
      "A:454",
      "A:455",
      "A:456",
      "A:457",
      "A:458",
      "A:459",
      "A:46",
      "A:460",
      "A:461",
      "A:462",
      "A:463",
      "A:464",
      "A:465",
      "A:466",
      "A:467",
      "A:468",
      "A:469",
      "A:47",
      "A:470",
      "A:48",
      "A:49",
      "A:50",
      "A:51",
      "A:52",
      "A:53",
      "A:54",
      "A:55",
      "A:56",
      "A:57",
      "A:58",
      "A:59",
      "A:6",
      "A:60",
      "A:61",
      "A:62",
      "A:63",
      "A:64",
      "A:65",
      "A:66",
      "A:67",
      "A:68",
      "A:69",
      "A:7",
      "A:70",
      "A:71",
      "A:72",
      "A:73",
      "A:74",
      "A:75",
      "A:76",
      "A:77",
      "A:78",
      "A:79",
      "A:8",
      "A:80",
      "A:81",
      "A:82",
      "A:83",
      "A:84",
      "A:85",
      "A:86",
      "A:87",
      "A:88",
      "A:89",
      "A:9",
      "A:90",
      "A:91",
      "A:92",
      "A:93",
      "A:94",
      "A:95",
      "A:96",
      "A:97",
      "A:98",
      "A:99"
    ],
    "A:6": [
      "A:1",
      "A:10",
      "A:100",
      "A:101",
      "A:102",
      "A:103",
      "A:104",
      "A:105",
      "A:106",
      "A:107",
      "A:108",
      "A:109",
      "A:11",
      "A:110",
      "A:111",
      "A:112",
      "A:113",
      "A:114",
      "A:115",
      "A:116",
      "A:117",
      "A:118",
      "A:119",
      "A:12",
      "A:120",
      "A:121",
      "A:122",
      "A:123",
      "A:124",
      "A:125",
      "A:126",
      "A:127",
      "A:128",
      "A:129",
      "A:13",
      "A:130",
      "A:131",
      "A:132",
      "A:133",
      "A:134",
      "A:135",
      "A:136",
      "A:137",
      "A:138",
      "A:139",
      "A:14",
      "A:140",
      "A:141",
      "A:142",
      "A:143",
      "A:144",
      "A:145",
      "A:146",
      "A:147",
      "A:148",
      "A:149",
      "A:15",
      "A:150",
      "A:151",
      "A:152",
      "A:153",
      "A:154",
      "A:155",
      "A:156",
      "A:157",
      "A:158",
      "A:159",
      "A:16",
      "A:160",
      "A:161",
      "A:162",
      "A:163",
      "A:164",
      "A:165",
      "A:166",
      "A:167",
      "A:168",
      "A:169",
      "A:17",
      "A:170",
      "A:171",
      "A:172",
      "A:173",
      "A:174",
      "A:175",
      "A:176",
      "A:177",
      "A:178",
      "A:179",
      "A:18",
      "A:180",
      "A:181",
      "A:182",
      "A:183",
      "A:184",
      "A:185",
      "A:186",
      "A:187",
      "A:188",
      "A:189",
      "A:19",
      "A:190",
      "A:191",
      "A:192",
      "A:193",
      "A:194",
      "A:195",
      "A:196",
      "A:197",
      "A:198",
      "A:199",
      "A:2",
      "A:20",
      "A:200",
      "A:201",
      "A:202",
      "A:203",
      "A:204",
      "A:205",
      "A:206",
      "A:207",
      "A:208",
      "A:209",
      "A:21",
      "A:210",
      "A:211",
      "A:212",
      "A:213",
      "A:214",
      "A:215",
      "A:216",
      "A:217",
      "A:218",
      "A:219",
      "A:22",
      "A:220",
      "A:221",
      "A:222",
      "A:223",
      "A:224",
      "A:225",
      "A:226",
      "A:227",
      "A:228",
      "A:229",
      "A:23",
      "A:230",
      "A:231",
      "A:232",
      "A:233",
      "A:234",
      "A:235",
      "A:236",
      "A:237",
      "A:238",
      "A:239",
      "A:24",
      "A:240",
      "A:241",
      "A:242",
      "A:243",
      "A:244",
      "A:245",
      "A:246",
      "A:247",
      "A:248",
      "A:249",
      "A:25",
      "A:250",
      "A:251",
      "A:252",
      "A:253",
      "A:254",
      "A:255",
      "A:256",
      "A:257",
      "A:258",
      "A:259",
      "A:26",
      "A:260",
      "A:261",
      "A:262",
      "A:263",
      "A:264",
      "A:265",
      "A:266",
      "A:267",
      "A:268",
      "A:269",
      "A:27",
      "A:270",
      "A:271",
      "A:272",
      "A:273",
      "A:274",
      "A:275",
      "A:276",
      "A:277",
      "A:278",
      "A:279",
      "A:28",
      "A:280",
      "A:281",
      "A:282",
      "A:283",
      "A:284",
      "A:285",
      "A:286",
      "A:287",
      "A:288",
      "A:289",
      "A:29",
      "A:290",
      "A:291",
      "A:292",
      "A:293",
      "A:294",
      "A:295",
      "A:296",
      "A:297",
      "A:298",
      "A:299",
      "A:3",
      "A:30",
      "A:300",
      "A:301",
      "A:302",
      "A:303",
      "A:304",
      "A:305",
      "A:306",
      "A:307",
      "A:308",
      "A:309",
      "A:31",
      "A:310",
      "A:311",
      "A:312",
      "A:313",
      "A:314",
      "A:315",
      "A:316",
      "A:317",
      "A:318",
      "A:319",
      "A:32",
      "A:320",
      "A:321",
      "A:322",
      "A:323",
      "A:324",
      "A:325",
      "A:326",
      "A:327",
      "A:328",
      "A:329",
      "A:33",
      "A:330",
      "A:331",
      "A:332",
      "A:333",
      "A:334",
      "A:335",
      "A:336",
      "A:337",
      "A:338",
      "A:339",
      "A:34",
      "A:340",
      "A:341",
      "A:342",
      "A:343",
      "A:344",
      "A:345",
      "A:346",
      "A:347",
      "A:348",
      "A:349",
      "A:35",
      "A:350",
      "A:351",
      "A:352",
      "A:353",
      "A:354",
      "A:355",
      "A:356",
      "A:357",
      "A:358",
      "A:359",
      "A:36",
      "A:360",
      "A:361",
      "A:362",
      "A:363",
      "A:364",
      "A:365",
      "A:366",
      "A:367",
      "A:368",
      "A:369",
      "A:37",
      "A:370",
      "A:371",
      "A:372",
      "A:373",
      "A:374",
      "A:375",
      "A:376",
      "A:377",
      "A:378",
      "A:379",
      "A:38",
      "A:380",
      "A:381",
      "A:382",
      "A:383",
      "A:384",
      "A:385",
      "A:386",
      "A:387",
      "A:388",
      "A:389",
      "A:39",
      "A:390",
      "A:391",
      "A:392",
      "A:393",
      "A:394",
      "A:395",
      "A:396",
      "A:397",
      "A:398",
      "A:399",
      "A:4",
      "A:40",
      "A:400",
      "A:401",
      "A:402",
      "A:403",
      "A:404",
      "A:405",
      "A:406",
      "A:407",
      "A:408",
      "A:409",
      "A:41",
      "A:410",
      "A:411",
      "A:412",
      "A:413",
      "A:414",
      "A:415",
      "A:416",
      "A:417",
      "A:418",
      "A:419",
      "A:42",
      "A:420",
      "A:421",
      "A:422",
      "A:423",
      "A:424",
      "A:425",
      "A:426",
      "A:427",
      "A:428",
      "A:429",
      "A:43",
      "A:430",
      "A:431",
      "A:432",
      "A:433",
      "A:434",
      "A:435",
      "A:436",
      "A:437",
      "A:438",
      "A:439",
      "A:44",
      "A:440",
      "A:441",
      "A:442",
      "A:443",
      "A:444",
      "A:445",
      "A:446",
      "A:447",
      "A:448",
      "A:449",
      "A:45",
      "A:450",
      "A:451",
      "A:452",
      "A:453",
      "A:454",
      "A:455",
      "A:456",
      "A:457",
      "A:458",
      "A:459",
      "A:46",
      "A:460",
      "A:461",
      "A:462",
      "A:463",
      "A:464",
      "A:465",
      "A:466",
      "A:467",
      "A:468",
      "A:469",
      "A:47",
      "A:470",
      "A:48",
      "A:49",
      "A:5",
      "A:50",
      "A:51",
      "A:52",
      "A:53",
      "A:54",
      "A:55",
      "A:56",
      "A:57",
      "A:58",
      "A:59",
      "A:60",
      "A:61",
      "A:62",
      "A:63",
      "A:64",
      "A:65",
      "A:66",
      "A:67",
      "A:68",
      "A:69",
      "A:7",
      "A:70",
      "A:71",
      "A:72",
      "A:73",
      "A:74",
      "A:75",
      "A:76",
      "A:77",
      "A:78",
      "A:79",
      "A:8",
      "A:80",
      "A:81",
      "A:82",
      "A:83",
      "A:84",
      "A:85",
      "A:86",
      "A:87",
      "A:88",
      "A:89",
      "A:9",
      "A:90",
      "A:91",
      "A:92",
      "A:93",
      "A:94",
      "A:95",
      "A:96",
      "A:97",
      "A:98",
      "A:99"
    ],
    "A:7": [
      "A:1",
      "A:10",
      "A:100",
      "A:101",
      "A:102",
      "A:103",
      "A:104",
      "A:105",
      "A:106",
      "A:107",
      "A:108",
      "A:109",
      "A:11",
      "A:110",
      "A:111",
      "A:112",
      "A:113",
      "A:114",
      "A:115",
      "A:116",
      "A:117",
      "A:118",
      "A:119",
      "A:12",
      "A:120",
      "A:121",
      "A:122",
      "A:123",
      "A:124",
      "A:125",
      "A:126",
      "A:127",
      "A:128",
      "A:129",
      "A:13",
      "A:130",
      "A:131",
      "A:132",
      "A:133",
      "A:134",
      "A:135",
      "A:136",
      "A:137",
      "A:138",
      "A:139",
      "A:14",
      "A:140",
      "A:141",
      "A:142",
      "A:143",
      "A:144",
      "A:145",
      "A:146",
      "A:147",
      "A:148",
      "A:149",
      "A:15",
      "A:150",
      "A:151",
      "A:152",
      "A:153",
      "A:154",
      "A:155",
      "A:156",
      "A:157",
      "A:158",
      "A:159",
      "A:16",
      "A:160",
      "A:161",
      "A:162",
      "A:163",
      "A:164",
      "A:165",
      "A:166",
      "A:167",
      "A:168",
      "A:169",
      "A:17",
      "A:170",
      "A:171",
      "A:172",
      "A:173",
      "A:174",
      "A:175",
      "A:176",
      "A:177",
      "A:178",
      "A:179",
      "A:18",
      "A:180",
      "A:181",
      "A:182",
      "A:183",
      "A:184",
      "A:185",
      "A:186",
      "A:187",
      "A:188",
      "A:189",
      "A:19",
      "A:190",
      "A:191",
      "A:192",
      "A:193",
      "A:194",
      "A:195",
      "A:196",
      "A:197",
      "A:198",
      "A:199",
      "A:2",
      "A:20",
      "A:200",
      "A:201",
      "A:202",
      "A:203",
      "A:204",
      "A:205",
      "A:206",
      "A:207",
      "A:208",
      "A:209",
      "A:21",
      "A:210",
      "A:211",
      "A:212",
      "A:213",
      "A:214",
      "A:215",
      "A:216",
      "A:217",
      "A:218",
      "A:219",
      "A:22",
      "A:220",
      "A:221",
      "A:222",
      "A:223",
      "A:224",
      "A:225",
      "A:226",
      "A:227",
      "A:228",
      "A:229",
      "A:23",
      "A:230",
      "A:231",
      "A:232",
      "A:233",
      "A:234",
      "A:235",
      "A:236",
      "A:237",
      "A:238",
      "A:239",
      "A:24",
      "A:240",
      "A:241",
      "A:242",
      "A:243",
      "A:244",
      "A:245",
      "A:246",
      "A:247",
      "A:248",
      "A:249",
      "A:25",
      "A:250",
      "A:251",
      "A:252",
      "A:253",
      "A:254",
      "A:255",
      "A:256",
      "A:257",
      "A:258",
      "A:259",
      "A:26",
      "A:260",
      "A:261",
      "A:262",
      "A:263",
      "A:264",
      "A:265",
      "A:266",
      "A:267",
      "A:268",
      "A:269",
      "A:27",
      "A:270",
      "A:271",
      "A:272",
      "A:273",
      "A:274",
      "A:275",
      "A:276",
      "A:277",
      "A:278",
      "A:279",
      "A:28",
      "A:280",
      "A:281",
      "A:282",
      "A:283",
      "A:284",
      "A:285",
      "A:286",
      "A:287",
      "A:288",
      "A:289",
      "A:29",
      "A:290",
      "A:291",
      "A:292",
      "A:293",
      "A:294",
      "A:295",
      "A:296",
      "A:297",
      "A:298",
      "A:299",
      "A:3",
      "A:30",
      "A:300",
      "A:301",
      "A:302",
      "A:303",
      "A:304",
      "A:305",
      "A:306",
      "A:307",
      "A:308",
      "A:309",
      "A:31",
      "A:310",
      "A:311",
      "A:312",
      "A:313",
      "A:314",
      "A:315",
      "A:316",
      "A:317",
      "A:318",
      "A:319",
      "A:32",
      "A:320",
      "A:321",
      "A:322",
      "A:323",
      "A:324",
      "A:325",
      "A:326",
      "A:327",
      "A:328",
      "A:329",
      "A:33",
      "A:330",
      "A:331",
      "A:332",
      "A:333",
      "A:334",
      "A:335",
      "A:336",
      "A:337",
      "A:338",
      "A:339",
      "A:34",
      "A:340",
      "A:341",
      "A:342",
      "A:343",
      "A:344",
      "A:345",
      "A:346",
      "A:347",
      "A:348",
      "A:349",
      "A:35",
      "A:350",
      "A:351",
      "A:352",
      "A:353",
      "A:354",
      "A:355",
      "A:356",
      "A:357",
      "A:358",
      "A:359",
      "A:36",
      "A:360",
      "A:361",
      "A:362",
      "A:363",
      "A:364",
      "A:365",
      "A:366",
      "A:367",
      "A:368",
      "A:369",
      "A:37",
      "A:370",
      "A:371",
      "A:372",
      "A:373",
      "A:374",
      "A:375",
      "A:376",
      "A:377",
      "A:378",
      "A:379",
      "A:38",
      "A:380",
      "A:381",
      "A:382",
      "A:383",
      "A:384",
      "A:385",
      "A:386",
      "A:387",
      "A:388",
      "A:389",
      "A:39",
      "A:390",
      "A:391",
      "A:392",
      "A:393",
      "A:394",
      "A:395",
      "A:396",
      "A:397",
      "A:398",
      "A:399",
      "A:4",
      "A:40",
      "A:400",
      "A:401",
      "A:402",
      "A:403",
      "A:404",
      "A:405",
      "A:406",
      "A:407",
      "A:408",
      "A:409",
      "A:41",
      "A:410",
      "A:411",
      "A:412",
      "A:413",
      "A:414",
      "A:415",
      "A:416",
      "A:417",
      "A:418",
      "A:419",
      "A:42",
      "A:420",
      "A:421",
      "A:422",
      "A:423",
      "A:424",
      "A:425",
      "A:426",
      "A:427",
      "A:428",
      "A:429",
      "A:43",
      "A:430",
      "A:431",
      "A:432",
      "A:433",
      "A:434",
      "A:435",
      "A:436",
      "A:437",
      "A:438",
      "A:439",
      "A:44",
      "A:440",
      "A:441",
      "A:442",
      "A:443",
      "A:444",
      "A:445",
      "A:446",
      "A:447",
      "A:448",
      "A:449",
      "A:45",
      "A:450",
      "A:451",
      "A:452",
      "A:453",
      "A:454",
      "A:455",
      "A:456",
      "A:457",
      "A:458",
      "A:459",
      "A:46",
      "A:460",
      "A:461",
      "A:462",
      "A:463",
      "A:464",
      "A:465",
      "A:466",
      "A:467",
      "A:468",
      "A:469",
      "A:47",
      "A:470",
      "A:48",
      "A:49",
      "A:5",
      "A:50",
      "A:51",
      "A:52",
      "A:53",
      "A:54",
      "A:55",
      "A:56",
      "A:57",
      "A:58",
      "A:59",
      "A:6",
      "A:60",
      "A:61",
      "A:62",
      "A:63",
      "A:64",
      "A:65",
      "A:66",
      "A:67",
      "A:68",
      "A:69",
      "A:70",
      "A:71",
      "A:72",
      "A:73",
      "A:74",
      "A:75",
      "A:76",
      "A:77",
      "A:78",
      "A:79",
      "A:8",
      "A:80",
      "A:81",
      "A:82",
      "A:83",
      "A:84",
      "A:85",
      "A:86",
      "A:87",
      "A:88",
      "A:89",
      "A:9",
      "A:90",
      "A:91",
      "A:92",
      "A:93",
      "A:94",
      "A:95",
      "A:96",
      "A:97",
      "A:98",
      "A:99"
    ],
    "A:8": [
      "A:1",
      "A:10",
      "A:100",
      "A:101",
      "A:102",
      "A:103",
      "A:104",
      "A:105",
      "A:106",
      "A:107",
      "A:108",
      "A:109",
      "A:11",
      "A:110",
      "A:111",
      "A:112",
      "A:113",
      "A:114",
      "A:115",
      "A:116",
      "A:117",
      "A:118",
      "A:119",
      "A:12",
      "A:120",
      "A:121",
      "A:122",
      "A:123",
      "A:124",
      "A:125",
      "A:126",
      "A:127",
      "A:128",
      "A:129",
      "A:13",
      "A:130",
      "A:131",
      "A:132",
      "A:133",
      "A:134",
      "A:135",
      "A:136",
      "A:137",
      "A:138",
      "A:139",
      "A:14",
      "A:140",
      "A:141",
      "A:142",
      "A:143",
      "A:144",
      "A:145",
      "A:146",
      "A:147",
      "A:148",
      "A:149",
      "A:15",
      "A:150",
      "A:151",
      "A:152",
      "A:153",
      "A:154",
      "A:155",
      "A:156",
      "A:157",
      "A:158",
      "A:159",
      "A:16",
      "A:160",
      "A:161",
      "A:162",
      "A:163",
      "A:164",
      "A:165",
      "A:166",
      "A:167",
      "A:168",
      "A:169",
      "A:17",
      "A:170",
      "A:171",
      "A:172",
      "A:173",
      "A:174",
      "A:175",
      "A:176",
      "A:177",
      "A:178",
      "A:179",
      "A:18",
      "A:180",
      "A:181",
      "A:182",
      "A:183",
      "A:184",
      "A:185",
      "A:186",
      "A:187",
      "A:188",
      "A:189",
      "A:19",
      "A:190",
      "A:191",
      "A:192",
      "A:193",
      "A:194",
      "A:195",
      "A:196",
      "A:197",
      "A:198",
      "A:199",
      "A:2",
      "A:20",
      "A:200",
      "A:201",
      "A:202",
      "A:203",
      "A:204",
      "A:205",
      "A:206",
      "A:207",
      "A:208",
      "A:209",
      "A:21",
      "A:210",
      "A:211",
      "A:212",
      "A:213",
      "A:214",
      "A:215",
      "A:216",
      "A:217",
      "A:218",
      "A:219",
      "A:22",
      "A:220",
      "A:221",
      "A:222",
      "A:223",
      "A:224",
      "A:225",
      "A:226",
      "A:227",
      "A:228",
      "A:229",
      "A:23",
      "A:230",
      "A:231",
      "A:232",
      "A:233",
      "A:234",
      "A:235",
      "A:236",
      "A:237",
      "A:238",
      "A:239",
      "A:24",
      "A:240",
      "A:241",
      "A:242",
      "A:243",
      "A:244",
      "A:245",
      "A:246",
      "A:247",
      "A:248",
      "A:249",
      "A:25",
      "A:250",
      "A:251",
      "A:252",
      "A:253",
      "A:254",
      "A:255",
      "A:256",
      "A:257",
      "A:258",
      "A:259",
      "A:26",
      "A:260",
      "A:261",
      "A:262",
      "A:263",
      "A:264",
      "A:265",
      "A:266",
      "A:267",
      "A:268",
      "A:269",
      "A:27",
      "A:270",
      "A:271",
      "A:272",
      "A:273",
      "A:274",
      "A:275",
      "A:276",
      "A:277",
      "A:278",
      "A:279",
      "A:28",
      "A:280",
      "A:281",
      "A:282",
      "A:283",
      "A:284",
      "A:285",
      "A:286",
      "A:287",
      "A:288",
      "A:289",
      "A:29",
      "A:290",
      "A:291",
      "A:292",
      "A:293",
      "A:294",
      "A:295",
      "A:296",
      "A:297",
      "A:298",
      "A:299",
      "A:3",
      "A:30",
      "A:300",
      "A:301",
      "A:302",
      "A:303",
      "A:304",
      "A:305",
      "A:306",
      "A:307",
      "A:308",
      "A:309",
      "A:31",
      "A:310",
      "A:311",
      "A:312",
      "A:313",
      "A:314",
      "A:315",
      "A:316",
      "A:317",
      "A:318",
      "A:319",
      "A:32",
      "A:320",
      "A:321",
      "A:322",
      "A:323",
      "A:324",
      "A:325",
      "A:326",
      "A:327",
      "A:328",
      "A:329",
      "A:33",
      "A:330",
      "A:331",
      "A:332",
      "A:333",
      "A:334",
      "A:335",
      "A:336",
      "A:337",
      "A:338",
      "A:339",
      "A:34",
      "A:340",
      "A:341",
      "A:342",
      "A:343",
      "A:344",
      "A:345",
      "A:346",
      "A:347",
      "A:348",
      "A:349",
      "A:35",
      "A:350",
      "A:351",
      "A:352",
      "A:353",
      "A:354",
      "A:355",
      "A:356",
      "A:357",
      "A:358",
      "A:359",
      "A:36",
      "A:360",
      "A:361",
      "A:362",
      "A:363",
      "A:364",
      "A:365",
      "A:366",
      "A:367",
      "A:368",
      "A:369",
      "A:37",
      "A:370",
      "A:371",
      "A:372",
      "A:373",
      "A:374",
      "A:375",
      "A:376",
      "A:377",
      "A:378",
      "A:379",
      "A:38",
      "A:380",
      "A:381",
      "A:382",
      "A:383",
      "A:384",
      "A:385",
      "A:386",
      "A:387",
      "A:388",
      "A:389",
      "A:39",
      "A:390",
      "A:391",
      "A:392",
      "A:393",
      "A:394",
      "A:395",
      "A:396",
      "A:397",
      "A:398",
      "A:399",
      "A:4",
      "A:40",
      "A:400",
      "A:401",
      "A:402",
      "A:403",
      "A:404",
      "A:405",
      "A:406",
      "A:407",
      "A:408",
      "A:409",
      "A:41",
      "A:410",
      "A:411",
      "A:412",
      "A:413",
      "A:414",
      "A:415",
      "A:416",
      "A:417",
      "A:418",
      "A:419",
      "A:42",
      "A:420",
      "A:421",
      "A:422",
      "A:423",
      "A:424",
      "A:425",
      "A:426",
      "A:427",
      "A:428",
      "A:429",
      "A:43",
      "A:430",
      "A:431",
      "A:432",
      "A:433",
      "A:434",
      "A:435",
      "A:436",
      "A:437",
      "A:438",
      "A:439",
      "A:44",
      "A:440",
      "A:441",
      "A:442",
      "A:443",
      "A:444",
      "A:445",
      "A:446",
      "A:447",
      "A:448",
      "A:449",
      "A:45",
      "A:450",
      "A:451",
      "A:452",
      "A:453",
      "A:454",
      "A:455",
      "A:456",
      "A:457",
      "A:458",
      "A:459",
      "A:46",
      "A:460",
      "A:461",
      "A:462",
      "A:463",
      "A:464",
      "A:465",
      "A:466",
      "A:467",
      "A:468",
      "A:469",
      "A:47",
      "A:470",
      "A:48",
      "A:49",
      "A:5",
      "A:50",
      "A:51",
      "A:52",
      "A:53",
      "A:54",
      "A:55",
      "A:56",
      "A:57",
      "A:58",
      "A:59",
      "A:6",
      "A:60",
      "A:61",
      "A:62",
      "A:63",
      "A:64",
      "A:65",
      "A:66",
      "A:67",
      "A:68",
      "A:69",
      "A:7",
      "A:70",
      "A:71",
      "A:72",
      "A:73",
      "A:74",
      "A:75",
      "A:76",
      "A:77",
      "A:78",
      "A:79",
      "A:80",
      "A:81",
      "A:82",
      "A:83",
      "A:84",
      "A:85",
      "A:86",
      "A:87",
      "A:88",
      "A:89",
      "A:9",
      "A:90",
      "A:91",
      "A:92",
      "A:93",
      "A:94",
      "A:95",
      "A:96",
      "A:97",
      "A:98",
      "A:99"
    ],
    "A:9": [
      "A:1",
      "A:10",
      "A:100",
      "A:101",
      "A:102",
      "A:103",
      "A:104",
      "A:105",
      "A:106",
      "A:107",
      "A:108",
      "A:109",
      "A:11",
      "A:110",
      "A:111",
      "A:112",
      "A:113",
      "A:114",
      "A:115",
      "A:116",
      "A:117",
      "A:118",
      "A:119",
      "A:12",
      "A:120",
      "A:121",
      "A:122",
      "A:123",
      "A:124",
      "A:125",
      "A:126",
      "A:127",
      "A:128",
      "A:129",
      "A:13",
      "A:130",
      "A:131",
      "A:132",
      "A:133",
      "A:134",
      "A:135",
      "A:136",
      "A:137",
      "A:138",
      "A:139",
      "A:14",
      "A:140",
      "A:141",
      "A:142",
      "A:143",
      "A:144",
      "A:145",
      "A:146",
      "A:147",
      "A:148",
      "A:149",
      "A:15",
      "A:150",
      "A:151",
      "A:152",
      "A:153",
      "A:154",
      "A:155",
      "A:156",
      "A:157",
      "A:158",
      "A:159",
      "A:16",
      "A:160",
      "A:161",
      "A:162",
      "A:163",
      "A:164",
      "A:165",
      "A:166",
      "A:167",
      "A:168",
      "A:169",
      "A:17",
      "A:170",
      "A:171",
      "A:172",
      "A:173",
      "A:174",
      "A:175",
      "A:176",
      "A:177",
      "A:178",
      "A:179",
      "A:18",
      "A:180",
      "A:181",
      "A:182",
      "A:183",
      "A:184",
      "A:185",
      "A:186",
      "A:187",
      "A:188",
      "A:189",
      "A:19",
      "A:190",
      "A:191",
      "A:192",
      "A:193",
      "A:194",
      "A:195",
      "A:196",
      "A:197",
      "A:198",
      "A:199",
      "A:2",
      "A:20",
      "A:200",
      "A:201",
      "A:202",
      "A:203",
      "A:204",
      "A:205",
      "A:206",
      "A:207",
      "A:208",
      "A:209",
      "A:21",
      "A:210",
      "A:211",
      "A:212",
      "A:213",
      "A:214",
      "A:215",
      "A:216",
      "A:217",
      "A:218",
      "A:219",
      "A:22",
      "A:220",
      "A:221",
      "A:222",
      "A:223",
      "A:224",
      "A:225",
      "A:226",
      "A:227",
      "A:228",
      "A:229",
      "A:23",
      "A:230",
      "A:231",
      "A:232",
      "A:233",
      "A:234",
      "A:235",
      "A:236",
      "A:237",
      "A:238",
      "A:239",
      "A:24",
      "A:240",
      "A:241",
      "A:242",
      "A:243",
      "A:244",
      "A:245",
      "A:246",
      "A:247",
      "A:248",
      "A:249",
      "A:25",
      "A:250",
      "A:251",
      "A:252",
      "A:253",
      "A:254",
      "A:255",
      "A:256",
      "A:257",
      "A:258",
      "A:259",
      "A:26",
      "A:260",
      "A:261",
      "A:262",
      "A:263",
      "A:264",
      "A:265",
      "A:266",
      "A:267",
      "A:268",
      "A:269",
      "A:27",
      "A:270",
      "A:271",
      "A:272",
      "A:273",
      "A:274",
      "A:275",
      "A:276",
      "A:277",
      "A:278",
      "A:279",
      "A:28",
      "A:280",
      "A:281",
      "A:282",
      "A:283",
      "A:284",
      "A:285",
      "A:286",
      "A:287",
      "A:288",
      "A:289",
      "A:29",
      "A:290",
      "A:291",
      "A:292",
      "A:293",
      "A:294",
      "A:295",
      "A:296",
      "A:297",
      "A:298",
      "A:299",
      "A:3",
      "A:30",
      "A:300",
      "A:301",
      "A:302",
      "A:303",
      "A:304",
      "A:305",
      "A:306",
      "A:307",
      "A:308",
      "A:309",
      "A:31",
      "A:310",
      "A:311",
      "A:312",
      "A:313",
      "A:314",
      "A:315",
      "A:316",
      "A:317",
      "A:318",
      "A:319",
      "A:32",
      "A:320",
      "A:321",
      "A:322",
      "A:323",
      "A:324",
      "A:325",
      "A:326",
      "A:327",
      "A:328",
      "A:329",
      "A:33",
      "A:330",
      "A:331",
      "A:332",
      "A:333",
      "A:334",
      "A:335",
      "A:336",
      "A:337",
      "A:338",
      "A:339",
      "A:34",
      "A:340",
      "A:341",
      "A:342",
      "A:343",
      "A:344",
      "A:345",
      "A:346",
      "A:347",
      "A:348",
      "A:349",
      "A:35",
      "A:350",
      "A:351",
      "A:352",
      "A:353",
      "A:354",
      "A:355",
      "A:356",
      "A:357",
      "A:358",
      "A:359",
      "A:36",
      "A:360",
      "A:361",
      "A:362",
      "A:363",
      "A:364",
      "A:365",
      "A:366",
      "A:367",
      "A:368",
      "A:369",
      "A:37",
      "A:370",
      "A:371",
      "A:372",
      "A:373",
      "A:374",
      "A:375",
      "A:376",
      "A:377",
      "A:378",
      "A:379",
      "A:38",
      "A:380",
      "A:381",
      "A:382",
      "A:383",
      "A:384",
      "A:385",
      "A:386",
      "A:387",
      "A:388",
      "A:389",
      "A:39",
      "A:390",
      "A:391",
      "A:392",
      "A:393",
      "A:394",
      "A:395",
      "A:396",
      "A:397",
      "A:398",
      "A:399",
      "A:4",
      "A:40",
      "A:400",
      "A:401",
      "A:402",
      "A:403",
      "A:404",
      "A:405",
      "A:406",
      "A:407",
      "A:408",
      "A:409",
      "A:41",
      "A:410",
      "A:411",
      "A:412",
      "A:413",
      "A:414",
      "A:415",
      "A:416",
      "A:417",
      "A:418",
      "A:419",
      "A:42",
      "A:420",
      "A:421",
      "A:422",
      "A:423",
      "A:424",
      "A:425",
      "A:426",
      "A:427",
      "A:428",
      "A:429",
      "A:43",
      "A:430",
      "A:431",
      "A:432",
      "A:433",
      "A:434",
      "A:435",
      "A:436",
      "A:437",
      "A:438",
      "A:439",
      "A:44",
      "A:440",
      "A:441",
      "A:442",
      "A:443",
      "A:444",
      "A:445",
      "A:446",
      "A:447",
      "A:448",
      "A:449",
      "A:45",
      "A:450",
      "A:451",
      "A:452",
      "A:453",
      "A:454",
      "A:455",
      "A:456",
      "A:457",
      "A:458",
      "A:459",
      "A:46",
      "A:460",
      "A:461",
      "A:462",
      "A:463",
      "A:464",
      "A:465",
      "A:466",
      "A:467",
      "A:468",
      "A:469",
      "A:47",
      "A:470",
      "A:48",
      "A:49",
      "A:5",
      "A:50",
      "A:51",
      "A:52",
      "A:53",
      "A:54",
      "A:55",
      "A:56",
      "A:57",
      "A:58",
      "A:59",
      "A:6",
      "A:60",
      "A:61",
      "A:62",
      "A:63",
      "A:64",
      "A:65",
      "A:66",
      "A:67",
      "A:68",
      "A:69",
      "A:7",
      "A:70",
      "A:71",
      "A:72",
      "A:73",
      "A:74",
      "A:75",
      "A:76",
      "A:77",
      "A:78",
      "A:79",
      "A:8",
      "A:80",
      "A:81",
      "A:82",
      "A:83",
      "A:84",
      "A:85",
      "A:86",
      "A:87",
      "A:88",
      "A:89",
      "A:90",
      "A:91",
      "A:92",
      "A:93",
      "A:94",
      "A:95",
      "A:96",
      "A:97",
      "A:98",
      "A:99"
    ],
    "A:10": [
      "A:1",
      "A:100",
      "A:101",
      "A:102",
      "A:103",
      "A:104",
      "A:105",
      "A:106",
      "A:107",
      "A:108",
      "A:109",
      "A:11",
      "A:110",
      "A:111",
      "A:112",
      "A:113",
      "A:114",
      "A:115",
      "A:116",
      "A:117",
      "A:118",
      "A:119",
      "A:12",
      "A:120",
      "A:121",
      "A:122",
      "A:123",
      "A:124",
      "A:125",
      "A:126",
      "A:127",
      "A:128",
      "A:129",
      "A:13",
      "A:130",
      "A:131",
      "A:132",
      "A:133",
      "A:134",
      "A:135",
      "A:136",
      "A:137",
      "A:138",
      "A:139",
      "A:14",
      "A:140",
      "A:141",
      "A:142",
      "A:143",
      "A:144",
      "A:145",
      "A:146",
      "A:147",
      "A:148",
      "A:149",
      "A:15",
      "A:150",
      "A:151",
      "A:152",
      "A:153",
      "A:154",
      "A:155",
      "A:156",
      "A:157",
      "A:158",
      "A:159",
      "A:16",
      "A:160",
      "A:161",
      "A:162",
      "A:163",
      "A:164",
      "A:165",
      "A:166",
      "A:167",
      "A:168",
      "A:169",
      "A:17",
      "A:170",
      "A:171",
      "A:172",
      "A:173",
      "A:174",
      "A:175",
      "A:176",
      "A:177",
      "A:178",
      "A:179",
      "A:18",
      "A:180",
      "A:181",
      "A:182",
      "A:183",
      "A:184",
      "A:185",
      "A:186",
      "A:187",
      "A:188",
      "A:189",
      "A:19",
      "A:190",
      "A:191",
      "A:192",
      "A:193",
      "A:194",
      "A:195",
      "A:196",
      "A:197",
      "A:198",
      "A:199",
      "A:2",
      "A:20",
      "A:200",
      "A:201",
      "A:202",
      "A:203",
      "A:204",
      "A:205",
      "A:206",
      "A:207",
      "A:208",
      "A:209",
      "A:21",
      "A:210",
      "A:211",
      "A:212",
      "A:213",
      "A:214",
      "A:215",
      "A:216",
      "A:217",
      "A:218",
      "A:219",
      "A:22",
      "A:220",
      "A:221",
      "A:222",
      "A:223",
      "A:224",
      "A:225",
      "A:226",
      "A:227",
      "A:228",
      "A:229",
      "A:23",
      "A:230",
      "A:231",
      "A:232",
      "A:233",
      "A:234",
      "A:235",
      "A:236",
      "A:237",
      "A:238",
      "A:239",
      "A:24",
      "A:240",
      "A:241",
      "A:242",
      "A:243",
      "A:244",
      "A:245",
      "A:246",
      "A:247",
      "A:248",
      "A:249",
      "A:25",
      "A:250",
      "A:251",
      "A:252",
      "A:253",
      "A:254",
      "A:255",
      "A:256",
      "A:257",
      "A:258",
      "A:259",
      "A:26",
      "A:260",
      "A:261",
      "A:262",
      "A:263",
      "A:264",
      "A:265",
      "A:266",
      "A:267",
      "A:268",
      "A:269",
      "A:27",
      "A:270",
      "A:271",
      "A:272",
      "A:273",
      "A:274",
      "A:275",
      "A:276",
      "A:277",
      "A:278",
      "A:279",
      "A:28",
      "A:280",
      "A:281",
      "A:282",
      "A:283",
      "A:284",
      "A:285",
      "A:286",
      "A:287",
      "A:288",
      "A:289",
      "A:29",
      "A:290",
      "A:291",
      "A:292",
      "A:293",
      "A:294",
      "A:295",
      "A:296",
      "A:297",
      "A:298",
      "A:299",
      "A:3",
      "A:30",
      "A:300",
      "A:301",
      "A:302",
      "A:303",
      "A:304",
      "A:305",
      "A:306",
      "A:307",
      "A:308",
      "A:309",
      "A:31",
      "A:310",
      "A:311",
      "A:312",
      "A:313",
      "A:314",
      "A:315",
      "A:316",
      "A:317",
      "A:318",
      "A:319",
      "A:32",
      "A:320",
      "A:321",
      "A:322",
      "A:323",
      "A:324",
      "A:325",
      "A:326",
      "A:327",
      "A:328",
      "A:329",
      "A:33",
      "A:330",
      "A:331",
      "A:332",
      "A:333",
      "A:334",
      "A:335",
      "A:336",
      "A:337",
      "A:338",
      "A:339",
      "A:34",
      "A:340",
      "A:341",
      "A:342",
      "A:343",
      "A:344",
      "A:345",
      "A:346",
      "A:347",
      "A:348",
      "A:349",
      "A:35",
      "A:350",
      "A:351",
      "A:352",
      "A:353",
      "A:354",
      "A:355",
      "A:356",
      "A:357",
      "A:358",
      "A:359",
      "A:36",
      "A:360",
      "A:361",
      "A:362",
      "A:363",
      "A:364",
      "A:365",
      "A:366",
      "A:367",
      "A:368",
      "A:369",
      "A:37",
      "A:370",
      "A:371",
      "A:372",
      "A:373",
      "A:374",
      "A:375",
      "A:376",
      "A:377",
      "A:378",
      "A:379",
      "A:38",
      "A:380",
      "A:381",
      "A:382",
      "A:383",
      "A:384",
      "A:385",
      "A:386",
      "A:387",
      "A:388",
      "A:389",
      "A:39",
      "A:390",
      "A:391",
      "A:392",
      "A:393",
      "A:394",
      "A:395",
      "A:396",
      "A:397",
      "A:398",
      "A:399",
      "A:4",
      "A:40",
      "A:400",
      "A:401",
      "A:402",
      "A:403",
      "A:404",
      "A:405",
      "A:406",
      "A:407",
      "A:408",
      "A:409",
      "A:41",
      "A:410",
      "A:411",
      "A:412",
      "A:413",
      "A:414",
      "A:415",
      "A:416",
      "A:417",
      "A:418",
      "A:419",
      "A:42",
      "A:420",
      "A:421",
      "A:422",
      "A:423",
      "A:424",
      "A:425",
      "A:426",
      "A:427",
      "A:428",
      "A:429",
      "A:43",
      "A:430",
      "A:431",
      "A:432",
      "A:433",
      "A:434",
      "A:435",
      "A:436",
      "A:437",
      "A:438",
      "A:439",
      "A:44",
      "A:440",
      "A:441",
      "A:442",
      "A:443",
      "A:444",
      "A:445",
      "A:446",
      "A:447",
      "A:448",
      "A:449",
      "A:45",
      "A:450",
      "A:451",
      "A:452",
      "A:453",
      "A:454",
      "A:455",
      "A:456",
      "A:457",
      "A:458",
      "A:459",
      "A:46",
      "A:460",
      "A:461",
      "A:462",
      "A:463",
      "A:464",
      "A:465",
      "A:466",
      "A:467",
      "A:468",
      "A:469",
      "A:47",
      "A:470",
      "A:48",
      "A:49",
      "A:5",
      "A:50",
      "A:51",
      "A:52",
      "A:53",
      "A:54",
      "A:55",
      "A:56",
      "A:57",
      "A:58",
      "A:59",
      "A:6",
      "A:60",
      "A:61",
      "A:62",
      "A:63",
      "A:64",
      "A:65",
      "A:66",
      "A:67",
      "A:68",
      "A:69",
      "A:7",
      "A:70",
      "A:71",
      "A:72",
      "A:73",
      "A:74",
      "A:75",
      "A:76",
      "A:77",
      "A:78",
      "A:79",
      "A:8",
      "A:80",
      "A:81",
      "A:82",
      "A:83",
      "A:84",
      "A:85",
      "A:86",
      "A:87",
      "A:88",
      "A:89",
      "A:9",
      "A:90",
      "A:91",
      "A:92",
      "A:93",
      "A:94",
      "A:95",
      "A:96",
      "A:97",
      "A:98",
      "A:99"
    ],
    "A:11": [
      "A:1",
      "A:10",
      "A:100",
      "A:101",
      "A:102",
      "A:103",
      "A:104",
      "A:105",
      "A:106",
      "A:107",
      "A:108",
      "A:109",
      "A:110",
      "A:111",
      "A:112",
      "A:113",
      "A:114",
      "A:115",
      "A:116",
      "A:117",
      "A:118",
      "A:119",
      "A:12",
      "A:120",
      "A:121",
      "A:122",
      "A:123",
      "A:124",
      "A:125",
      "A:126",
      "A:127",
      "A:128",
      "A:129",
      "A:13",
      "A:130",
      "A:131",
      "A:132",
      "A:133",
      "A:134",
      "A:135",
      "A:136",
      "A:137",
      "A:138",
      "A:139",
      "A:14",
      "A:140",
      "A:141",
      "A:142",
      "A:143",
      "A:144",
      "A:145",
      "A:146",
      "A:147",
      "A:148",
      "A:149",
      "A:15",
      "A:150",
      "A:151",
      "A:152",
      "A:153",
      "A:154",
      "A:155",
      "A:156",
      "A:157",
      "A:158",
      "A:159",
      "A:16",
      "A:160",
      "A:161",
      "A:162",
      "A:163",
      "A:164",
      "A:165",
      "A:166",
      "A:167",
      "A:168",
      "A:169",
      "A:17",
      "A:170",
      "A:171",
      "A:172",
      "A:173",
      "A:174",
      "A:175",
      "A:176",
      "A:177",
      "A:178",
      "A:179",
      "A:18",
      "A:180",
      "A:181",
      "A:182",
      "A:183",
      "A:184",
      "A:185",
      "A:186",
      "A:187",
      "A:188",
      "A:189",
      "A:19",
      "A:190",
      "A:191",
      "A:192",
      "A:193",
      "A:194",
      "A:195",
      "A:196",
      "A:197",
      "A:198",
      "A:199",
      "A:2",
      "A:20",
      "A:200",
      "A:201",
      "A:202",
      "A:203",
      "A:204",
      "A:205",
      "A:206",
      "A:207",
      "A:208",
      "A:209",
      "A:21",
      "A:210",
      "A:211",
      "A:212",
      "A:213",
      "A:214",
      "A:215",
      "A:216",
      "A:217",
      "A:218",
      "A:219",
      "A:22",
      "A:220",
      "A:221",
      "A:222",
      "A:223",
      "A:224",
      "A:225",
      "A:226",
      "A:227",
      "A:228",
      "A:229",
      "A:23",
      "A:230",
      "A:231",
      "A:232",
      "A:233",
      "A:234",
      "A:235",
      "A:236",
      "A:237",
      "A:238",
      "A:239",
      "A:24",
      "A:240",
      "A:241",
      "A:242",
      "A:243",
      "A:244",
      "A:245",
      "A:246",
      "A:247",
      "A:248",
      "A:249",
      "A:25",
      "A:250",
      "A:251",
      "A:252",
      "A:253",
      "A:254",
      "A:255",
      "A:256",
      "A:257",
      "A:258",
      "A:259",
      "A:26",
      "A:260",
      "A:261",
      "A:262",
      "A:263",
      "A:264",
      "A:265",
      "A:266",
      "A:267",
      "A:268",
      "A:269",
      "A:27",
      "A:270",
      "A:271",
      "A:272",
      "A:273",
      "A:274",
      "A:275",
      "A:276",
      "A:277",
      "A:278",
      "A:279",
      "A:28",
      "A:280",
      "A:281",
      "A:282",
      "A:283",
      "A:284",
      "A:285",
      "A:286",
      "A:287",
      "A:288",
      "A:289",
      "A:29",
      "A:290",
      "A:291",
      "A:292",
      "A:293",
      "A:294",
      "A:295",
      "A:296",
      "A:297",
      "A:298",
      "A:299",
      "A:3",
      "A:30",
      "A:300",
      "A:301",
      "A:302",
      "A:303",
      "A:304",
      "A:305",
      "A:306",
      "A:307",
      "A:308",
      "A:309",
      "A:31",
      "A:310",
      "A:311",
      "A:312",
      "A:313",
      "A:314",
      "A:315",
      "A:316",
      "A:317",
      "A:318",
      "A:319",
      "A:32",
      "A:320",
      "A:321",
      "A:322",
      "A:323",
      "A:324",
      "A:325",
      "A:326",
      "A:327",
      "A:328",
      "A:329",
      "A:33",
      "A:330",
      "A:331",
      "A:332",
      "A:333",
      "A:334",
      "A:335",
      "A:336",
      "A:337",
      "A:338",
      "A:339",
      "A:34",
      "A:340",
      "A:341",
      "A:342",
      "A:343",
      "A:344",
      "A:345",
      "A:346",
      "A:347",
      "A:348",
      "A:349",
      "A:35",
      "A:350",
      "A:351",
      "A:352",
      "A:353",
      "A:354",
      "A:355",
      "A:356",
      "A:357",
      "A:358",
      "A:359",
      "A:36",
      "A:360",
      "A:361",
      "A:362",
      "A:363",
      "A:364",
      "A:365",
      "A:366",
      "A:367",
      "A:368",
      "A:369",
      "A:37",
      "A:370",
      "A:371",
      "A:372",
      "A:373",
      "A:374",
      "A:375",
      "A:376",
      "A:377",
      "A:378",
      "A:379",
      "A:38",
      "A:380",
      "A:381",
      "A:382",
      "A:383",
      "A:384",
      "A:385",
      "A:386",
      "A:387",
      "A:388",
      "A:389",
      "A:39",
      "A:390",
      "A:391",
      "A:392",
      "A:393",
      "A:394",
      "A:395",
      "A:396",
      "A:397",
      "A:398",
      "A:399",
      "A:4",
      "A:40",
      "A:400",
      "A:401",
      "A:402",
      "A:403",
      "A:404",
      "A:405",
      "A:406",
      "A:407",
      "A:408",
      "A:409",
      "A:41",
      "A:410",
      "A:411",
      "A:412",
      "A:413",
      "A:414",
      "A:415",
      "A:416",
      "A:417",
      "A:418",
      "A:419",
      "A:42",
      "A:420",
      "A:421",
      "A:422",
      "A:423",
      "A:424",
      "A:425",
      "A:426",
      "A:427",
      "A:428",
      "A:429",
      "A:43",
      "A:430",
      "A:431",
      "A:432",
      "A:433",
      "A:434",
      "A:435",
      "A:436",
      "A:437",
      "A:438",
      "A:439",
      "A:44",
      "A:440",
      "A:441",
      "A:442",
      "A:443",
      "A:444",
      "A:445",
      "A:446",
      "A:447",
      "A:448",
      "A:449",
      "A:45",
      "A:450",
      "A:451",
      "A:452",
      "A:453",
      "A:454",
      "A:455",
      "A:456",
      "A:457",
      "A:458",
      "A:459",
      "A:46",
      "A:460",
      "A:461",
      "A:462",
      "A:463",
      "A:464",
      "A:465",
      "A:466",
      "A:467",
      "A:468",
      "A:469",
      "A:47",
      "A:470",
      "A:48",
      "A:49",
      "A:5",
      "A:50",
      "A:51",
      "A:52",
      "A:53",
      "A:54",
      "A:55",
      "A:56",
      "A:57",
      "A:58",
      "A:59",
      "A:6",
      "A:60",
      "A:61",
      "A:62",
      "A:63",
      "A:64",
      "A:65",
      "A:66",
      "A:67",
      "A:68",
      "A:69",
      "A:7",
      "A:70",
      "A:71",
      "A:72",
      "A:73",
      "A:74",
      "A:75",
      "A:76",
      "A:77",
      "A:78",
      "A:79",
      "A:8",
      "A:80",
      "A:81",
      "A:82",
      "A:83",
      "A:84",
      "A:85",
      "A:86",
      "A:87",
      "A:88",
      "A:89",
      "A:9",
      "A:90",
      "A:91",
      "A:92",
      "A:93",
      "A:94",
      "A:95",
      "A:96",
      "A:97",
      "A:98",
      "A:99"
    ],
    "A:12": [
      "A:1",
      "A:10",
      "A:100",
      "A:101",
      "A:102",
      "A:103",
      "A:104",
      "A:105",
      "A:106",
      "A:107",
      "A:108",
      "A:109",
      "A:11",
      "A:110",
      "A:111",
      "A:112",
      "A:113",
      "A:114",
      "A:115",
      "A:116",
      "A:117",
      "A:118",
      "A:119",
      "A:120",
      "A:121",
      "A:122",
      "A:123",
      "A:124",
      "A:125",
      "A:126",
      "A:127",
      "A:128",
      "A:129",
      "A:13",
      "A:130",
      "A:131",
      "A:132",
      "A:133",
      "A:134",
      "A:135",
      "A:136",
      "A:137",
      "A:138",
      "A:139",
      "A:14",
      "A:140",
      "A:141",
      "A:142",
      "A:143",
      "A:144",
      "A:145",
      "A:146",
      "A:147",
      "A:148",
      "A:149",
      "A:15",
      "A:150",
      "A:151",
      "A:152",
      "A:153",
      "A:154",
      "A:155",
      "A:156",
      "A:157",
      "A:158",
      "A:159",
      "A:16",
      "A:160",
      "A:161",
      "A:162",
      "A:163",
      "A:164",
      "A:165",
      "A:166",
      "A:167",
      "A:168",
      "A:169",
      "A:17",
      "A:170",
      "A:171",
      "A:172",
      "A:173",
      "A:174",
      "A:175",
      "A:176",
      "A:177",
      "A:178",
      "A:179",
      "A:18",
      "A:180",
      "A:181",
      "A:182",
      "A:183",
      "A:184",
      "A:185",
      "A:186",
      "A:187",
      "A:188",
      "A:189",
      "A:19",
      "A:190",
      "A:191",
      "A:192",
      "A:193",
      "A:194",
      "A:195",
      "A:196",
      "A:197",
      "A:198",
      "A:199",
      "A:2",
      "A:20",
      "A:200",
      "A:201",
      "A:202",
      "A:203",
      "A:204",
      "A:205",
      "A:206",
      "A:207",
      "A:208",
      "A:209",
      "A:21",
      "A:210",
      "A:211",
      "A:212",
      "A:213",
      "A:214",
      "A:215",
      "A:216",
      "A:217",
      "A:218",
      "A:219",
      "A:22",
      "A:220",
      "A:221",
      "A:222",
      "A:223",
      "A:224",
      "A:225",
      "A:226",
      "A:227",
      "A:228",
      "A:229",
      "A:23",
      "A:230",
      "A:231",
      "A:232",
      "A:233",
      "A:234",
      "A:235",
      "A:236",
      "A:237",
      "A:238",
      "A:239",
      "A:24",
      "A:240",
      "A:241",
      "A:242",
      "A:243",
      "A:244",
      "A:245",
      "A:246",
      "A:247",
      "A:248",
      "A:249",
      "A:25",
      "A:250",
      "A:251",
      "A:252",
      "A:253",
      "A:254",
      "A:255",
      "A:256",
      "A:257",
      "A:258",
      "A:259",
      "A:26",
      "A:260",
      "A:261",
      "A:262",
      "A:263",
      "A:264",
      "A:265",
      "A:266",
      "A:267",
      "A:268",
      "A:269",
      "A:27",
      "A:270",
      "A:271",
      "A:272",
      "A:273",
      "A:274",
      "A:275",
      "A:276",
      "A:277",
      "A:278",
      "A:279",
      "A:28",
      "A:280",
      "A:281",
      "A:282",
      "A:283",
      "A:284",
      "A:285",
      "A:286",
      "A:287",
      "A:288",
      "A:289",
      "A:29",
      "A:290",
      "A:291",
      "A:292",
      "A:293",
      "A:294",
      "A:295",
      "A:296",
      "A:297",
      "A:298",
      "A:299",
      "A:3",
      "A:30",
      "A:300",
      "A:301",
      "A:302",
      "A:303",
      "A:304",
      "A:305",
      "A:306",
      "A:307",
      "A:308",
      "A:309",
      "A:31",
      "A:310",
      "A:311",
      "A:312",
      "A:313",
      "A:314",
      "A:315",
      "A:316",
      "A:317",
      "A:318",
      "A:319",
      "A:32",
      "A:320",
      "A:321",
      "A:322",
      "A:323",
      "A:324",
      "A:325",
      "A:326",
      "A:327",
      "A:328",
      "A:329",
      "A:33",
      "A:330",
      "A:331",
      "A:332",
      "A:333",
      "A:334",
      "A:335",
      "A:336",
      "A:337",
      "A:338",
      "A:339",
      "A:34",
      "A:340",
      "A:341",
      "A:342",
      "A:343",
      "A:344",
      "A:345",
      "A:346",
      "A:347",
      "A:348",
      "A:349",
      "A:35",
      "A:350",
      "A:351",
      "A:352",
      "A:353",
      "A:354",
      "A:355",
      "A:356",
      "A:357",
      "A:358",
      "A:359",
      "A:36",
      "A:360",
      "A:361",
      "A:362",
      "A:363",
      "A:364",
      "A:365",
      "A:366",
      "A:367",
      "A:368",
      "A:369",
      "A:37",
      "A:370",
      "A:371",
      "A:372",
      "A:373",
      "A:374",
      "A:375",
      "A:376",
      "A:377",
      "A:378",
      "A:379",
      "A:38",
      "A:380",
      "A:381",
      "A:382",
      "A:383",
      "A:384",
      "A:385",
      "A:386",
      "A:387",
      "A:388",
      "A:389",
      "A:39",
      "A:390",
      "A:391",
      "A:392",
      "A:393",
      "A:394",
      "A:395",
      "A:396",
      "A:397",
      "A:398",
      "A:399",
      "A:4",
      "A:40",
      "A:400",
      "A:401",
      "A:402",
      "A:403",
      "A:404",
      "A:405",
      "A:406",
      "A:407",
      "A:408",
      "A:409",
      "A:41",
      "A:410",
      "A:411",
      "A:412",
      "A:413",
      "A:414",
      "A:415",
      "A:416",
      "A:417",
      "A:418",
      "A:419",
      "A:42",
      "A:420",
      "A:421",
      "A:422",
      "A:423",
      "A:424",
      "A:425",
      "A:426",
      "A:427",
      "A:428",
      "A:429",
      "A:43",
      "A:430",
      "A:431",
      "A:432",
      "A:433",
      "A:434",
      "A:435",
      "A:436",
      "A:437",
      "A:438",
      "A:439",
      "A:44",
      "A:440",
      "A:441",
      "A:442",
      "A:443",
      "A:444",
      "A:445",
      "A:446",
      "A:447",
      "A:448",
      "A:449",
      "A:45",
      "A:450",
      "A:451",
      "A:452",
      "A:453",
      "A:454",
      "A:455",
      "A:456",
      "A:457",
      "A:458",
      "A:459",
      "A:46",
      "A:460",
      "A:461",
      "A:462",
      "A:463",
      "A:464",
      "A:465",
      "A:466",
      "A:467",
      "A:468",
      "A:469",
      "A:47",
      "A:470",
      "A:48",
      "A:49",
      "A:5",
      "A:50",
      "A:51",
      "A:52",
      "A:53",
      "A:54",
      "A:55",
      "A:56",
      "A:57",
      "A:58",
      "A:59",
      "A:6",
      "A:60",
      "A:61",
      "A:62",
      "A:63",
      "A:64",
      "A:65",
      "A:66",
      "A:67",
      "A:68",
      "A:69",
      "A:7",
      "A:70",
      "A:71",
      "A:72",
      "A:73",
      "A:74",
      "A:75",
      "A:76",
      "A:77",
      "A:78",
      "A:79",
      "A:8",
      "A:80",
      "A:81",
      "A:82",
      "A:83",
      "A:84",
      "A:85",
      "A:86",
      "A:87",
      "A:88",
      "A:89",
      "A:9",
      "A:90",
      "A:91",
      "A:92",
      "A:93",
      "A:94",
      "A:95",
      "A:96",
      "A:97",
      "A:98",
      "A:99"
    ],
    "A:13": [
      "A:1",
      "A:10",
      "A:100",
      "A:101",
      "A:102",
      "A:103",
      "A:104",
      "A:105",
      "A:106",
      "A:107",
      "A:108",
      "A:109",
      "A:11",
      "A:110",
      "A:111",
      "A:112",
      "A:113",
      "A:114",
      "A:115",
      "A:116",
      "A:117",
      "A:118",
      "A:119",
      "A:12",
      "A:120",
      "A:121",
      "A:122",
      "A:123",
      "A:124",
      "A:125",
      "A:126",
      "A:127",
      "A:128",
      "A:129",
      "A:130",
      "A:131",
      "A:132",
      "A:133",
      "A:134",
      "A:135",
      "A:136",
      "A:137",
      "A:138",
      "A:139",
      "A:14",
      "A:140",
      "A:141",
      "A:142",
      "A:143",
      "A:144",
      "A:145",
      "A:146",
      "A:147",
      "A:148",
      "A:149",
      "A:15",
      "A:150",
      "A:151",
      "A:152",
      "A:153",
      "A:154",
      "A:155",
      "A:156",
      "A:157",
      "A:158",
      "A:159",
      "A:16",
      "A:160",
      "A:161",
      "A:162",
      "A:163",
      "A:164",
      "A:165",
      "A:166",
      "A:167",
      "A:168",
      "A:169",
      "A:17",
      "A:170",
      "A:171",
      "A:172",
      "A:173",
      "A:174",
      "A:175",
      "A:176",
      "A:177",
      "A:178",
      "A:179",
      "A:18",
      "A:180",
      "A:181",
      "A:182",
      "A:183",
      "A:184",
      "A:185",
      "A:186",
      "A:187",
      "A:188",
      "A:189",
      "A:19",
      "A:190",
      "A:191",
      "A:192",
      "A:193",
      "A:194",
      "A:195",
      "A:196",
      "A:197",
      "A:198",
      "A:199",
      "A:2",
      "A:20",
      "A:200",
      "A:201",
      "A:202",
      "A:203",
      "A:204",
      "A:205",
      "A:206",
      "A:207",
      "A:208",
      "A:209",
      "A:21",
      "A:210",
      "A:211",
      "A:212",
      "A:213",
      "A:214",
      "A:215",
      "A:216",
      "A:217",
      "A:218",
      "A:219",
      "A:22",
      "A:220",
      "A:221",
      "A:222",
      "A:223",
      "A:224",
      "A:225",
      "A:226",
      "A:227",
      "A:228",
      "A:229",
      "A:23",
      "A:230",
      "A:231",
      "A:232",
      "A:233",
      "A:234",
      "A:235",
      "A:236",
      "A:237",
      "A:238",
      "A:239",
      "A:24",
      "A:240",
      "A:241",
      "A:242",
      "A:243",
      "A:244",
      "A:245",
      "A:246",
      "A:247",
      "A:248",
      "A:249",
      "A:25",
      "A:250",
      "A:251",
      "A:252",
      "A:253",
      "A:254",
      "A:255",
      "A:256",
      "A:257",
      "A:258",
      "A:259",
      "A:26",
      "A:260",
      "A:261",
      "A:262",
      "A:263",
      "A:264",
      "A:265",
      "A:266",
      "A:267",
      "A:268",
      "A:269",
      "A:27",
      "A:270",
      "A:271",
      "A:272",
      "A:273",
      "A:274",
      "A:275",
      "A:276",
      "A:277",
      "A:278",
      "A:279",
      "A:28",
      "A:280",
      "A:281",
      "A:282",
      "A:283",
      "A:284",
      "A:285",
      "A:286",
      "A:287",
      "A:288",
      "A:289",
      "A:29",
      "A:290",
      "A:291",
      "A:292",
      "A:293",
      "A:294",
      "A:295",
      "A:296",
      "A:297",
      "A:298",
      "A:299",
      "A:3",
      "A:30",
      "A:300",
      "A:301",
      "A:302",
      "A:303",
      "A:304",
      "A:305",
      "A:306",
      "A:307",
      "A:308",
      "A:309",
      "A:31",
      "A:310",
      "A:311",
      "A:312",
      "A:313",
      "A:314",
      "A:315",
      "A:316",
      "A:317",
      "A:318",
      "A:319",
      "A:32",
      "A:320",
      "A:321",
      "A:322",
      "A:323",
      "A:324",
      "A:325",
      "A:326",
      "A:327",
      "A:328",
      "A:329",
      "A:33",
      "A:330",
      "A:331",
      "A:332",
      "A:333",
      "A:334",
      "A:335",
      "A:336",
      "A:337",
      "A:338",
      "A:339",
      "A:34",
      "A:340",
      "A:341",
      "A:342",
      "A:343",
      "A:344",
      "A:345",
      "A:346",
      "A:347",
      "A:348",
      "A:349",
      "A:35",
      "A:350",
      "A:351",
      "A:352",
      "A:353",
      "A:354",
      "A:355",
      "A:356",
      "A:357",
      "A:358",
      "A:359",
      "A:36",
      "A:360",
      "A:361",
      "A:362",
      "A:363",
      "A:364",
      "A:365",
      "A:366",
      "A:367",
      "A:368",
      "A:369",
      "A:37",
      "A:370",
      "A:371",
      "A:372",
      "A:373",
      "A:374",
      "A:375",
      "A:376",
      "A:377",
      "A:378",
      "A:379",
      "A:38",
      "A:380",
      "A:381",
      "A:382",
      "A:383",
      "A:384",
      "A:385",
      "A:386",
      "A:387",
      "A:388",
      "A:389",
      "A:39",
      "A:390",
      "A:391",
      "A:392",
      "A:393",
      "A:394",
      "A:395",
      "A:396",
      "A:397",
      "A:398",
      "A:399",
      "A:4",
      "A:40",
      "A:400",
      "A:401",
      "A:402",
      "A:403",
      "A:404",
      "A:405",
      "A:406",
      "A:407",
      "A:408",
      "A:409",
      "A:41",
      "A:410",
      "A:411",
      "A:412",
      "A:413",
      "A:414",
      "A:415",
      "A:416",
      "A:417",
      "A:418",
      "A:419",
      "A:42",
      "A:420",
      "A:421",
      "A:422",
      "A:423",
      "A:424",
      "A:425",
      "A:426",
      "A:427",
      "A:428",
      "A:429",
      "A:43",
      "A:430",
      "A:431",
      "A:432",
      "A:433",
      "A:434",
      "A:435",
      "A:436",
      "A:437",
      "A:438",
      "A:439",
      "A:44",
      "A:440",
      "A:441",
      "A:442",
      "A:443",
      "A:444",
      "A:445",
      "A:446",
      "A:447",
      "A:448",
      "A:449",
      "A:45",
      "A:450",
      "A:451",
      "A:452",
      "A:453",
      "A:454",
      "A:455",
      "A:456",
      "A:457",
      "A:458",
      "A:459",
      "A:46",
      "A:460",
      "A:461",
      "A:462",
      "A:463",
      "A:464",
      "A:465",
      "A:466",
      "A:467",
      "A:468",
      "A:469",
      "A:47",
      "A:470",
      "A:48",
      "A:49",
      "A:5",
      "A:50",
      "A:51",
      "A:52",
      "A:53",
      "A:54",
      "A:55",
      "A:56",
      "A:57",
      "A:58",
      "A:59",
      "A:6",
      "A:60",
      "A:61",
      "A:62",
      "A:63",
      "A:64",
      "A:65",
      "A:66",
      "A:67",
      "A:68",
      "A:69",
      "A:7",
      "A:70",
      "A:71",
      "A:72",
      "A:73",
      "A:74",
      "A:75",
      "A:76",
      "A:77",
      "A:78",
      "A:79",
      "A:8",
      "A:80",
      "A:81",
      "A:82",
      "A:83",
      "A:84",
      "A:85",
      "A:86",
      "A:87",
      "A:88",
      "A:89",
      "A:9",
      "A:90",
      "A:91",
      "A:92",
      "A:93",
      "A:94",
      "A:95",
      "A:96",
      "A:97",
      "A:98",
      "A:99"
    ],
    "A:14": [
      "A:1",
      "A:10",
      "A:100",
      "A:101",
      "A:102",
      "A:103",
      "A:104",
      "A:105",
      "A:106",
      "A:107",
      "A:108",
      "A:109",
      "A:11",
      "A:110",
      "A:111",
      "A:112",
      "A:113",
      "A:114",
      "A:115",
      "A:116",
      "A:117",
      "A:118",
      "A:119",
      "A:12",
      "A:120",
      "A:121",
      "A:122",
      "A:123",
      "A:124",
      "A:125",
      "A:126",
      "A:127",
      "A:128",
      "A:129",
      "A:13",
      "A:130",
      "A:131",
      "A:132",
      "A:133",
      "A:134",
      "A:135",
      "A:136",
      "A:137",
      "A:138",
      "A:139",
      "A:140",
      "A:141",
      "A:142",
      "A:143",
      "A:144",
      "A:145",
      "A:146",
      "A:147",
      "A:148",
      "A:149",
      "A:15",
      "A:150",
      "A:151",
      "A:152",
      "A:153",
      "A:154",
      "A:155",
      "A:156",
      "A:157",
      "A:158",
      "A:159",
      "A:16",
      "A:160",
      "A:161",
      "A:162",
      "A:163",
      "A:164",
      "A:165",
      "A:166",
      "A:167",
      "A:168",
      "A:169",
      "A:17",
      "A:170",
      "A:171",
      "A:172",
      "A:173",
      "A:174",
      "A:175",
      "A:176",
      "A:177",
      "A:178",
      "A:179",
      "A:18",
      "A:180",
      "A:181",
      "A:182",
      "A:183",
      "A:184",
      "A:185",
      "A:186",
      "A:187",
      "A:188",
      "A:189",
      "A:19",
      "A:190",
      "A:191",
      "A:192",
      "A:193",
      "A:194",
      "A:195",
      "A:196",
      "A:197",
      "A:198",
      "A:199",
      "A:2",
      "A:20",
      "A:200",
      "A:201",
      "A:202",
      "A:203",
      "A:204",
      "A:205",
      "A:206",
      "A:207",
      "A:208",
      "A:209",
      "A:21",
      "A:210",
      "A:211",
      "A:212",
      "A:213",
      "A:214",
      "A:215",
      "A:216",
      "A:217",
      "A:218",
      "A:219",
      "A:22",
      "A:220",
      "A:221",
      "A:222",
      "A:223",
      "A:224",
      "A:225",
      "A:226",
      "A:227",
      "A:228",
      "A:229",
      "A:23",
      "A:230",
      "A:231",
      "A:232",
      "A:233",
      "A:234",
      "A:235",
      "A:236",
      "A:237",
      "A:238",
      "A:239",
      "A:24",
      "A:240",
      "A:241",
      "A:242",
      "A:243",
      "A:244",
      "A:245",
      "A:246",
      "A:247",
      "A:248",
      "A:249",
      "A:25",
      "A:250",
      "A:251",
      "A:252",
      "A:253",
      "A:254",
      "A:255",
      "A:256",
      "A:257",
      "A:258",
      "A:259",
      "A:26",
      "A:260",
      "A:261",
      "A:262",
      "A:263",
      "A:264",
      "A:265",
      "A:266",
      "A:267",
      "A:268",
      "A:269",
      "A:27",
      "A:270",
      "A:271",
      "A:272",
      "A:273",
      "A:274",
      "A:275",
      "A:276",
      "A:277",
      "A:278",
      "A:279",
      "A:28",
      "A:280",
      "A:281",
      "A:282",
      "A:283",
      "A:284",
      "A:285",
      "A:286",
      "A:287",
      "A:288",
      "A:289",
      "A:29",
      "A:290",
      "A:291",
      "A:292",
      "A:293",
      "A:294",
      "A:295",
      "A:296",
      "A:297",
      "A:298",
      "A:299",
      "A:3",
      "A:30",
      "A:300",
      "A:301",
      "A:302",
      "A:303",
      "A:304",
      "A:305",
      "A:306",
      "A:307",
      "A:308",
      "A:309",
      "A:31",
      "A:310",
      "A:311",
      "A:312",
      "A:313",
      "A:314",
      "A:315",
      "A:316",
      "A:317",
      "A:318",
      "A:319",
      "A:32",
      "A:320",
      "A:321",
      "A:322",
      "A:323",
      "A:324",
      "A:325",
      "A:326",
      "A:327",
      "A:328",
      "A:329",
      "A:33",
      "A:330",
      "A:331",
      "A:332",
      "A:333",
      "A:334",
      "A:335",
      "A:336",
      "A:337",
      "A:338",
      "A:339",
      "A:34",
      "A:340",
      "A:341",
      "A:342",
      "A:343",
      "A:344",
      "A:345",
      "A:346",
      "A:347",
      "A:348",
      "A:349",
      "A:35",
      "A:350",
      "A:351",
      "A:352",
      "A:353",
      "A:354",
      "A:355",
      "A:356",
      "A:357",
      "A:358",
      "A:359",
      "A:36",
      "A:360",
      "A:361",
      "A:362",
      "A:363",
      "A:364",
      "A:365",
      "A:366",
      "A:367",
      "A:368",
      "A:369",
      "A:37",
      "A:370",
      "A:371",
      "A:372",
      "A:373",
      "A:374",
      "A:375",
      "A:376",
      "A:377",
      "A:378",
      "A:379",
      "A:38",
      "A:380",
      "A:381",
      "A:382",
      "A:383",
      "A:384",
      "A:385",
      "A:386",
      "A:387",
      "A:388",
      "A:389",
      "A:39",
      "A:390",
      "A:391",
      "A:392",
      "A:393",
      "A:394",
      "A:395",
      "A:396",
      "A:397",
      "A:398",
      "A:399",
      "A:4",
      "A:40",
      "A:400",
      "A:401",
      "A:402",
      "A:403",
      "A:404",
      "A:405",
      "A:406",
      "A:407",
      "A:408",
      "A:409",
      "A:41",
      "A:410",
      "A:411",
      "A:412",
      "A:413",
      "A:414",
      "A:415",
      "A:416",
      "A:417",
      "A:418",
      "A:419",
      "A:42",
      "A:420",
      "A:421",
      "A:422",
      "A:423",
      "A:424",
      "A:425",
      "A:426",
      "A:427",
      "A:428",
      "A:429",
      "A:43",
      "A:430",
      "A:431",
      "A:432",
      "A:433",
      "A:434",
      "A:435",
      "A:436",
      "A:437",
      "A:438",
      "A:439",
      "A:44",
      "A:440",
      "A:441",
      "A:442",
      "A:443",
      "A:444",
      "A:445",
      "A:446",
      "A:447",
      "A:448",
      "A:449",
      "A:45",
      "A:450",
      "A:451",
      "A:452",
      "A:453",
      "A:454",
      "A:455",
      "A:456",
      "A:457",
      "A:458",
      "A:459",
      "A:46",
      "A:460",
      "A:461",
      "A:462",
      "A:463",
      "A:464",
      "A:465",
      "A:466",
      "A:467",
      "A:468",
      "A:469",
      "A:47",
      "A:470",
      "A:48",
      "A:49",
      "A:5",
      "A:50",
      "A:51",
      "A:52",
      "A:53",
      "A:54",
      "A:55",
      "A:56",
      "A:57",
      "A:58",
      "A:59",
      "A:6",
      "A:60",
      "A:61",
      "A:62",
      "A:63",
      "A:64",
      "A:65",
      "A:66",
      "A:67",
      "A:68",
      "A:69",
      "A:7",
      "A:70",
      "A:71",
      "A:72",
      "A:73",
      "A:74",
      "A:75",
      "A:76",
      "A:77",
      "A:78",
      "A:79",
      "A:8",
      "A:80",
      "A:81",
      "A:82",
      "A:83",
      "A:84",
      "A:85",
      "A:86",
      "A:87",
      "A:88",
      "A:89",
      "A:9",
      "A:90",
      "A:91",
      "A:92",
      "A:93",
      "A:94",
      "A:95",
      "A:96",
      "A:97",
      "A:98",
      "A:99"
    ],
    "A:15": [
      "A:1",
      "A:10",
      "A:100",
      "A:101",
      "A:102",
      "A:103",
      "A:104",
      "A:105",
      "A:106",
      "A:107",
      "A:108",
      "A:109",
      "A:11",
      "A:110",
      "A:111",
      "A:112",
      "A:113",
      "A:114",
      "A:115",
      "A:116",
      "A:117",
      "A:118",
      "A:119",
      "A:12",
      "A:120",
      "A:121",
      "A:122",
      "A:123",
      "A:124",
      "A:125",
      "A:126",
      "A:127",
      "A:128",
      "A:129",
      "A:13",
      "A:130",
      "A:131",
      "A:132",
      "A:133",
      "A:134",
      "A:135",
      "A:136",
      "A:137",
      "A:138",
      "A:139",
      "A:14",
      "A:140",
      "A:141",
      "A:142",
      "A:143",
      "A:144",
      "A:145",
      "A:146",
      "A:147",
      "A:148",
      "A:149",
      "A:150",
      "A:151",
      "A:152",
      "A:153",
      "A:154",
      "A:155",
      "A:156",
      "A:157",
      "A:158",
      "A:159",
      "A:16",
      "A:160",
      "A:161",
      "A:162",
      "A:163",
      "A:164",
      "A:165",
      "A:166",
      "A:167",
      "A:168",
      "A:169",
      "A:17",
      "A:170",
      "A:171",
      "A:172",
      "A:173",
      "A:174",
      "A:175",
      "A:176",
      "A:177",
      "A:178",
      "A:179",
      "A:18",
      "A:180",
      "A:181",
      "A:182",
      "A:183",
      "A:184",
      "A:185",
      "A:186",
      "A:187",
      "A:188",
      "A:189",
      "A:19",
      "A:190",
      "A:191",
      "A:192",
      "A:193",
      "A:194",
      "A:195",
      "A:196",
      "A:197",
      "A:198",
      "A:199",
      "A:2",
      "A:20",
      "A:200",
      "A:201",
      "A:202",
      "A:203",
      "A:204",
      "A:205",
      "A:206",
      "A:207",
      "A:208",
      "A:209",
      "A:21",
      "A:210",
      "A:211",
      "A:212",
      "A:213",
      "A:214",
      "A:215",
      "A:216",
      "A:217",
      "A:218",
      "A:219",
      "A:22",
      "A:220",
      "A:221",
      "A:222",
      "A:223",
      "A:224",
      "A:225",
      "A:226",
      "A:227",
      "A:228",
      "A:229",
      "A:23",
      "A:230",
      "A:231",
      "A:232",
      "A:233",
      "A:234",
      "A:235",
      "A:236",
      "A:237",
      "A:238",
      "A:239",
      "A:24",
      "A:240",
      "A:241",
      "A:242",
      "A:243",
      "A:244",
      "A:245",
      "A:246",
      "A:247",
      "A:248",
      "A:249",
      "A:25",
      "A:250",
      "A:251",
      "A:252",
      "A:253",
      "A:254",
      "A:255",
      "A:256",
      "A:257",
      "A:258",
      "A:259",
      "A:26",
      "A:260",
      "A:261",
      "A:262",
      "A:263",
      "A:264",
      "A:265",
      "A:266",
      "A:267",
      "A:268",
      "A:269",
      "A:27",
      "A:270",
      "A:271",
      "A:272",
      "A:273",
      "A:274",
      "A:275",
      "A:276",
      "A:277",
      "A:278",
      "A:279",
      "A:28",
      "A:280",
      "A:281",
      "A:282",
      "A:283",
      "A:284",
      "A:285",
      "A:286",
      "A:287",
      "A:288",
      "A:289",
      "A:29",
      "A:290",
      "A:291",
      "A:292",
      "A:293",
      "A:294",
      "A:295",
      "A:296",
      "A:297",
      "A:298",
      "A:299",
      "A:3",
      "A:30",
      "A:300",
      "A:301",
      "A:302",
      "A:303",
      "A:304",
      "A:305",
      "A:306",
      "A:307",
      "A:308",
      "A:309",
      "A:31",
      "A:310",
      "A:311",
      "A:312",
      "A:313",
      "A:314",
      "A:315",
      "A:316",
      "A:317",
      "A:318",
      "A:319",
      "A:32",
      "A:320",
      "A:321",
      "A:322",
      "A:323",
      "A:324",
      "A:325",
      "A:326",
      "A:327",
      "A:328",
      "A:329",
      "A:33",
      "A:330",
      "A:331",
      "A:332",
      "A:333",
      "A:334",
      "A:335",
      "A:336",
      "A:337",
      "A:338",
      "A:339",
      "A:34",
      "A:340",
      "A:341",
      "A:342",
      "A:343",
      "A:344",
      "A:345",
      "A:346",
      "A:347",
      "A:348",
      "A:349",
      "A:35",
      "A:350",
      "A:351",
      "A:352",
      "A:353",
      "A:354",
      "A:355",
      "A:356",
      "A:357",
      "A:358",
      "A:359",
      "A:36",
      "A:360",
      "A:361",
      "A:362",
      "A:363",
      "A:364",
      "A:365",
      "A:366",
      "A:367",
      "A:368",
      "A:369",
      "A:37",
      "A:370",
      "A:371",
      "A:372",
      "A:373",
      "A:374",
      "A:375",
      "A:376",
      "A:377",
      "A:378",
      "A:379",
      "A:38",
      "A:380",
      "A:381",
      "A:382",
      "A:383",
      "A:384",
      "A:385",
      "A:386",
      "A:387",
      "A:388",
      "A:389",
      "A:39",
      "A:390",
      "A:391",
      "A:392",
      "A:393",
      "A:394",
      "A:395",
      "A:396",
      "A:397",
      "A:398",
      "A:399",
      "A:4",
      "A:40",
      "A:400",
      "A:401",
      "A:402",
      "A:403",
      "A:404",
      "A:405",
      "A:406",
      "A:407",
      "A:408",
      "A:409",
      "A:41",
      "A:410",
      "A:411",
      "A:412",
      "A:413",
      "A:414",
      "A:415",
      "A:416",
      "A:417",
      "A:418",
      "A:419",
      "A:42",
      "A:420",
      "A:421",
      "A:422",
      "A:423",
      "A:424",
      "A:425",
      "A:426",
      "A:427",
      "A:428",
      "A:429",
      "A:43",
      "A:430",
      "A:431",
      "A:432",
      "A:433",
      "A:434",
      "A:435",
      "A:436",
      "A:437",
      "A:438",
      "A:439",
      "A:44",
      "A:440",
      "A:441",
      "A:442",
      "A:443",
      "A:444",
      "A:445",
      "A:446",
      "A:447",
      "A:448",
      "A:449",
      "A:45",
      "A:450",
      "A:451",
      "A:452",
      "A:453",
      "A:454",
      "A:455",
      "A:456",
      "A:457",
      "A:458",
      "A:459",
      "A:46",
      "A:460",
      "A:461",
      "A:462",
      "A:463",
      "A:464",
      "A:465",
      "A:466",
      "A:467",
      "A:468",
      "A:469",
      "A:47",
      "A:470",
      "A:48",
      "A:49",
      "A:5",
      "A:50",
      "A:51",
      "A:52",
      "A:53",
      "A:54",
      "A:55",
      "A:56",
      "A:57",
      "A:58",
      "A:59",
      "A:6",
      "A:60",
      "A:61",
      "A:62",
      "A:63",
      "A:64",
      "A:65",
      "A:66",
      "A:67",
      "A:68",
      "A:69",
      "A:7",
      "A:70",
      "A:71",
      "A:72",
      "A:73",
      "A:74",
      "A:75",
      "A:76",
      "A:77",
      "A:78",
      "A:79",
      "A:8",
      "A:80",
      "A:81",
      "A:82",
      "A:83",
      "A:84",
      "A:85",
      "A:86",
      "A:87",
      "A:88",
      "A:89",
      "A:9",
      "A:90",
      "A:91",
      "A:92",
      "A:93",
      "A:94",
      "A:95",
      "A:96",
      "A:97",
      "A:98",
      "A:99"
    ],
    "A:16": [
      "A:1",
      "A:10",
      "A:100",
      "A:101",
      "A:102",
      "A:103",
      "A:104",
      "A:105",
      "A:106",
      "A:107",
      "A:108",
      "A:109",
      "A:11",
      "A:110",
      "A:111",
      "A:112",
      "A:113",
      "A:114",
      "A:115",
      "A:116",
      "A:117",
      "A:118",
      "A:119",
      "A:12",
      "A:120",
      "A:121",
      "A:122",
      "A:123",
      "A:124",
      "A:125",
      "A:126",
      "A:127",
      "A:128",
      "A:129",
      "A:13",
      "A:130",
      "A:131",
      "A:132",
      "A:133",
      "A:134",
      "A:135",
      "A:136",
      "A:137",
      "A:138",
      "A:139",
      "A:14",
      "A:140",
      "A:141",
      "A:142",
      "A:143",
      "A:144",
      "A:145",
      "A:146",
      "A:147",
      "A:148",
      "A:149",
      "A:15",
      "A:150",
      "A:151",
      "A:152",
      "A:153",
      "A:154",
      "A:155",
      "A:156",
      "A:157",
      "A:158",
      "A:159",
      "A:160",
      "A:161",
      "A:162",
      "A:163",
      "A:164",
      "A:165",
      "A:166",
      "A:167",
      "A:168",
      "A:169",
      "A:17",
      "A:170",
      "A:171",
      "A:172",
      "A:173",
      "A:174",
      "A:175",
      "A:176",
      "A:177",
      "A:178",
      "A:179",
      "A:18",
      "A:180",
      "A:181",
      "A:182",
      "A:183",
      "A:184",
      "A:185",
      "A:186",
      "A:187",
      "A:188",
      "A:189",
      "A:19",
      "A:190",
      "A:191",
      "A:192",
      "A:193",
      "A:194",
      "A:195",
      "A:196",
      "A:197",
      "A:198",
      "A:199",
      "A:2",
      "A:20",
      "A:200",
      "A:201",
      "A:202",
      "A:203",
      "A:204",
      "A:205",
      "A:206",
      "A:207",
      "A:208",
      "A:209",
      "A:21",
      "A:210",
      "A:211",
      "A:212",
      "A:213",
      "A:214",
      "A:215",
      "A:216",
      "A:217",
      "A:218",
      "A:219",
      "A:22",
      "A:220",
      "A:221",
      "A:222",
      "A:223",
      "A:224",
      "A:225",
      "A:226",
      "A:227",
      "A:228",
      "A:229",
      "A:23",
      "A:230",
      "A:231",
      "A:232",
      "A:233",
      "A:234",
      "A:235",
      "A:236",
      "A:237",
      "A:238",
      "A:239",
      "A:24",
      "A:240",
      "A:241",
      "A:242",
      "A:243",
      "A:244",
      "A:245",
      "A:246",
      "A:247",
      "A:248",
      "A:249",
      "A:25",
      "A:250",
      "A:251",
      "A:252",
      "A:253",
      "A:254",
      "A:255",
      "A:256",
      "A:257",
      "A:258",
      "A:259",
      "A:26",
      "A:260",
      "A:261",
      "A:262",
      "A:263",
      "A:264",
      "A:265",
      "A:266",
      "A:267",
      "A:268",
      "A:269",
      "A:27",
      "A:270",
      "A:271",
      "A:272",
      "A:273",
      "A:274",
      "A:275",
      "A:276",
      "A:277",
      "A:278",
      "A:279",
      "A:28",
      "A:280",
      "A:281",
      "A:282",
      "A:283",
      "A:284",
      "A:285",
      "A:286",
      "A:287",
      "A:288",
      "A:289",
      "A:29",
      "A:290",
      "A:291",
      "A:292",
      "A:293",
      "A:294",
      "A:295",
      "A:296",
      "A:297",
      "A:298",
      "A:299",
      "A:3",
      "A:30",
      "A:300",
      "A:301",
      "A:302",
      "A:303",
      "A:304",
      "A:305",
      "A:306",
      "A:307",
      "A:308",
      "A:309",
      "A:31",
      "A:310",
      "A:311",
      "A:312",
      "A:313",
      "A:314",
      "A:315",
      "A:316",
      "A:317",
      "A:318",
      "A:319",
      "A:32",
      "A:320",
      "A:321",
      "A:322",
      "A:323",
      "A:324",
      "A:325",
      "A:326",
      "A:327",
      "A:328",
      "A:329",
      "A:33",
      "A:330",
      "A:331",
      "A:332",
      "A:333",
      "A:334",
      "A:335",
      "A:336",
      "A:337",
      "A:338",
      "A:339",
      "A:34",
      "A:340",
      "A:341",
      "A:342",
      "A:343",
      "A:344",
      "A:345",
      "A:346",
      "A:347",
      "A:348",
      "A:349",
      "A:35",
      "A:350",
      "A:351",
      "A:352",
      "A:353",
      "A:354",
      "A:355",
      "A:356",
      "A:357",
      "A:358",
      "A:359",
      "A:36",
      "A:360",
      "A:361",
      "A:362",
      "A:363",
      "A:364",
      "A:365",
      "A:366",
      "A:367",
      "A:368",
      "A:369",
      "A:37",
      "A:370",
      "A:371",
      "A:372",
      "A:373",
      "A:374",
      "A:375",
      "A:376",
      "A:377",
      "A:378",
      "A:379",
      "A:38",
      "A:380",
      "A:381",
      "A:382",
      "A:383",
      "A:384",
      "A:385",
      "A:386",
      "A:387",
      "A:388",
      "A:389",
      "A:39",
      "A:390",
      "A:391",
      "A:392",
      "A:393",
      "A:394",
      "A:395",
      "A:396",
      "A:397",
      "A:398",
      "A:399",
      "A:4",
      "A:40",
      "A:400",
      "A:401",
      "A:402",
      "A:403",
      "A:404",
      "A:405",
      "A:406",
      "A:407",
      "A:408",
      "A:409",
      "A:41",
      "A:410",
      "A:411",
      "A:412",
      "A:413",
      "A:414",
      "A:415",
      "A:416",
      "A:417",
      "A:418",
      "A:419",
      "A:42",
      "A:420",
      "A:421",
      "A:422",
      "A:423",
      "A:424",
      "A:425",
      "A:426",
      "A:427",
      "A:428",
      "A:429",
      "A:43",
      "A:430",
      "A:431",
      "A:432",
      "A:433",
      "A:434",
      "A:435",
      "A:436",
      "A:437",
      "A:438",
      "A:439",
      "A:44",
      "A:440",
      "A:441",
      "A:442",
      "A:443",
      "A:444",
      "A:445",
      "A:446",
      "A:447",
      "A:448",
      "A:449",
      "A:45",
      "A:450",
      "A:451",
      "A:452",
      "A:453",
      "A:454",
      "A:455",
      "A:456",
      "A:457",
      "A:458",
      "A:459",
      "A:46",
      "A:460",
      "A:461",
      "A:462",
      "A:463",
      "A:464",
      "A:465",
      "A:466",
      "A:467",
      "A:468",
      "A:469",
      "A:47",
      "A:470",
      "A:48",
      "A:49",
      "A:5",
      "A:50",
      "A:51",
      "A:52",
      "A:53",
      "A:54",
      "A:55",
      "A:56",
      "A:57",
      "A:58",
      "A:59",
      "A:6",
      "A:60",
      "A:61",
      "A:62",
      "A:63",
      "A:64",
      "A:65",
      "A:66",
      "A:67",
      "A:68",
      "A:69",
      "A:7",
      "A:70",
      "A:71",
      "A:72",
      "A:73",
      "A:74",
      "A:75",
      "A:76",
      "A:77",
      "A:78",
      "A:79",
      "A:8",
      "A:80",
      "A:81",
      "A:82",
      "A:83",
      "A:84",
      "A:85",
      "A:86",
      "A:87",
      "A:88",
      "A:89",
      "A:9",
      "A:90",
      "A:91",
      "A:92",
      "A:93",
      "A:94",
      "A:95",
      "A:96",
      "A:97",
      "A:98",
      "A:99"
    ],
    "A:17": [
      "A:1",
      "A:10",
      "A:100",
      "A:101",
      "A:102",
      "A:103",
      "A:104",
      "A:105",
      "A:106",
      "A:107",
      "A:108",
      "A:109",
      "A:11",
      "A:110",
      "A:111",
      "A:112",
      "A:113",
      "A:114",
      "A:115",
      "A:116",
      "A:117",
      "A:118",
      "A:119",
      "A:12",
      "A:120",
      "A:121",
      "A:122",
      "A:123",
      "A:124",
      "A:125",
      "A:126",
      "A:127",
      "A:128",
      "A:129",
      "A:13",
      "A:130",
      "A:131",
      "A:132",
      "A:133",
      "A:134",
      "A:135",
      "A:136",
      "A:137",
      "A:138",
      "A:139",
      "A:14",
      "A:140",
      "A:141",
      "A:142",
      "A:143",
      "A:144",
      "A:145",
      "A:146",
      "A:147",
      "A:148",
      "A:149",
      "A:15",
      "A:150",
      "A:151",
      "A:152",
      "A:153",
      "A:154",
      "A:155",
      "A:156",
      "A:157",
      "A:158",
      "A:159",
      "A:16",
      "A:160",
      "A:161",
      "A:162",
      "A:163",
      "A:164",
      "A:165",
      "A:166",
      "A:167",
      "A:168",
      "A:169",
      "A:170",
      "A:171",
      "A:172",
      "A:173",
      "A:174",
      "A:175",
      "A:176",
      "A:177",
      "A:178",
      "A:179",
      "A:18",
      "A:180",
      "A:181",
      "A:182",
      "A:183",
      "A:184",
      "A:185",
      "A:186",
      "A:187",
      "A:188",
      "A:189",
      "A:19",
      "A:190",
      "A:191",
      "A:192",
      "A:193",
      "A:194",
      "A:195",
      "A:196",
      "A:197",
      "A:198",
      "A:199",
      "A:2",
      "A:20",
      "A:200",
      "A:201",
      "A:202",
      "A:203",
      "A:204",
      "A:205",
      "A:206",
      "A:207",
      "A:208",
      "A:209",
      "A:21",
      "A:210",
      "A:211",
      "A:212",
      "A:213",
      "A:214",
      "A:215",
      "A:216",
      "A:217",
      "A:218",
      "A:219",
      "A:22",
      "A:220",
      "A:221",
      "A:222",
      "A:223",
      "A:224",
      "A:225",
      "A:226",
      "A:227",
      "A:228",
      "A:229",
      "A:23",
      "A:230",
      "A:231",
      "A:232",
      "A:233",
      "A:234",
      "A:235",
      "A:236",
      "A:237",
      "A:238",
      "A:239",
      "A:24",
      "A:240",
      "A:241",
      "A:242",
      "A:243",
      "A:244",
      "A:245",
      "A:246",
      "A:247",
      "A:248",
      "A:249",
      "A:25",
      "A:250",
      "A:251",
      "A:252",
      "A:253",
      "A:254",
      "A:255",
      "A:256",
      "A:257",
      "A:258",
      "A:259",
      "A:26",
      "A:260",
      "A:261",
      "A:262",
      "A:263",
      "A:264",
      "A:265",
      "A:266",
      "A:267",
      "A:268",
      "A:269",
      "A:27",
      "A:270",
      "A:271",
      "A:272",
      "A:273",
      "A:274",
      "A:275",
      "A:276",
      "A:277",
      "A:278",
      "A:279",
      "A:28",
      "A:280",
      "A:281",
      "A:282",
      "A:283",
      "A:284",
      "A:285",
      "A:286",
      "A:287",
      "A:288",
      "A:289",
      "A:29",
      "A:290",
      "A:291",
      "A:292",
      "A:293",
      "A:294",
      "A:295",
      "A:296",
      "A:297",
      "A:298",
      "A:299",
      "A:3",
      "A:30",
      "A:300",
      "A:301",
      "A:302",
      "A:303",
      "A:304",
      "A:305",
      "A:306",
      "A:307",
      "A:308",
      "A:309",
      "A:31",
      "A:310",
      "A:311",
      "A:312",
      "A:313",
      "A:314",
      "A:315",
      "A:316",
      "A:317",
      "A:318",
      "A:319",
      "A:32",
      "A:320",
      "A:321",
      "A:322",
      "A:323",
      "A:324",
      "A:325",
      "A:326",
      "A:327",
      "A:328",
      "A:329",
      "A:33",
      "A:330",
      "A:331",
      "A:332",
      "A:333",
      "A:334",
      "A:335",
      "A:336",
      "A:337",
      "A:338",
      "A:339",
      "A:34",
      "A:340",
      "A:341",
      "A:342",
      "A:343",
      "A:344",
      "A:345",
      "A:346",
      "A:347",
      "A:348",
```
