## Supplementary material for "Localized Reactivity on Proteins as Riemannian Manifolds: A Quantum-Inspired Geometric Model for Deterministic, Metal-Aware Reactive-Site Prediction": code bundle: result_bound_labels_unbound_features.json

```
{
  "case": "DB55_1JIW_R",
  "AUROC_mean": 0.951036578697966,
  "AUROC_std": 0.024276557208544918,
  "fold_AUROCs": [
    0.9770114942528735,
    0.9655172413793103,
    0.9375,
    0.9100378787878788,
    0.9651162790697675
  ],
  "AUPRC_mean": 0.5661827872941594,
  "AUPRC_std": 0.20640232650333526,
  "fold_AUPRCs": [
    0.7403988868274582,
    0.5956959706959707,
    0.19444444444444442,
    0.5287698412698412,
    0.7716047932330827
  ],
  "policyP_info": {
    "K_target": 5,
    "K_min": 2,
    "min_valid_folds": 2,
    "n_pos_groups": 30,
    "K_used": 5,
    "n_total_folds": 5,
    "n_valid_folds": 5,
    "n_skipped_train_single_class": 0,
    "n_skipped_test_single_class": 0,
    "reason": "OK"
  },
  "n_pos": 30,
  "n_neg": 440,
  "unbound_positive_residue_ids": [
    "A:132",
    "A:133",
    "A:134",
    "A:135",
    "A:136",
    "A:137",
    "A:158",
    "A:169",
    "A:173",
    "A:176",
    "A:177",
    "A:180",
    "A:186",
    "A:191",
    "A:192",
    "A:193",
    "A:196",
    "A:197",
    "A:198",
    "A:216",
    "A:217",
    "A:218",
    "A:220",
    "A:221",
    "A:225",
    "A:227",
    "A:228",
    "A:315",
    "A:316",
    "A:317"
  ],
  "unbound_positive_residue_ids_path": "/content/benchmark_workdir/DB55_1JIW_R/unbound_positive_residue_ids.json",
  "bound_positive_residue_ids_used": [
    "P:132",
    "P:133",
    "P:134",
    "P:135",
    "P:136",
    "P:137",
    "P:158",
    "P:169",
    "P:173",
    "P:176",
    "P:177",
    "P:180",
    "P:186",
    "P:191",
    "P:192",
    "P:193",
    "P:196",
    "P:197",
    "P:198",
    "P:216",
    "P:217",
    "P:218",
    "P:220",
    "P:221",
    "P:225",
    "P:227",
    "P:228",
    "P:315",
    "P:316",
    "P:317"
  ],
  "bound_interface_report": {
    "cutoff_angstrom": 5.0,
    "coarse_margin_angstrom": 4.0,
    "scheme": "closest-heavy",
    "protein_only": true,
    "target_bound_chains": [
      "P"
    ],
    "n_target_res": 470,
    "n_other_res": 105,
    "n_candidate_pairs": 102,
    "n_interface_target_res": 30,
    "backend_kdtree": "scipy.cKDTree",
    "auto_interface_labels": true
  },
  "mapping": {
    "n_bound_labels": 30,
    "n_mapped": 30,
    "n_dropped": 0,
    "mapped_examples": [
      {
        "bound": "P:132",
        "unbound": "A:132",
        "idx": 131
      },
      {
        "bound": "P:133",
        "unbound": "A:133",
        "idx": 132
      },
      {
        "bound": "P:134",
        "unbound": "A:134",
        "idx": 133
      },
      {
        "bound": "P:135",
        "unbound": "A:135",
        "idx": 134
      },
      {
        "bound": "P:136",
        "unbound": "A:136",
        "idx": 135
      },
      {
        "bound": "P:137",
        "unbound": "A:137",
        "idx": 136
      },
      {
        "bound": "P:158",
        "unbound": "A:158",
        "idx": 157
      },
      {
        "bound": "P:169",
        "unbound": "A:169",
        "idx": 168
      },
      {
        "bound": "P:173",
        "unbound": "A:173",
        "idx": 172
      },
      {
        "bound": "P:176",
        "unbound": "A:176",
        "idx": 175
      },
      {
        "bound": "P:177",
        "unbound": "A:177",
        "idx": 176
      },
      {
        "bound": "P:180",
        "unbound": "A:180",
        "idx": 179
      },
      {
        "bound": "P:186",
        "unbound": "A:186",
        "idx": 185
      },
      {
        "bound": "P:191",
        "unbound": "A:191",
        "idx": 190
      },
      {
        "bound": "P:192",
        "unbound": "A:192",
        "idx": 191
      },
      {
        "bound": "P:193",
        "unbound": "A:193",
        "idx": 192
      },
      {
        "bound": "P:196",
        "unbound": "A:196",
        "idx": 195
      },
      {
        "bound": "P:197",
        "unbound": "A:197",
        "idx": 196
      },
      {
        "bound": "P:198",
        "unbound": "A:198",
        "idx": 197
      },
      {
        "bound": "P:216",
        "unbound": "A:216",
        "idx": 215
      }
    ],
    "dropped_examples": []
  },
  "mapping_extra": {
    "bound_to_unbound_chain_map": {
      "P": "A"
    },
    "chain_assignment": {
      "forced_hints": [],
      "unmatched_bound_chains": [
        "I"
      ],
      "unmatched_unbound_chains": [],
      "ambiguity": [],
      "pair_details_top": {
        "I": [
          {
            "unbound": "A",
            "identity": 0.0761904761904762,
            "coverage": 1.0,
            "weight": 0.0761904761904762
          }
        ],
        "P": [
          {
            "unbound": "A",
            "identity": 1.0,
            "coverage": 1.0,
            "weight": 1.0
          }
        ]
      }
    },
    "dropped_chains_low_quality": [],
    "n_bound_chains_total": 2,
    "n_unbound_chains_total": 1
  },
  "symmetry": {
    "symmetry_groups": {
      "A": 0
    },
    "symmetry_policy": {
      "min_identity": 0.95,
      "min_coverage": 0.9
    },
    "collapse_only_within_symmetry_groups": true
  },
  "solvent": {
    "solvent_filter_applied": true,
    "source": "meta.json",
    "n_total": 470,
    "n_removed": 0,
    "n_unknown_resname": 0,
    "n_retained": 470,
    "solvent_codes": [
      "WAT",
      "HOH",
      "DOD",
      "TIP3"
    ]
  },
  "unbound_out_dir": "/content/benchmark_workdir/DB55_1JIW_R/out_unbound",
  "unbound_structure": "/content/benchmark_workdir/_dataset_unpacked/1JIW_r_u.pdb",
  "bound_structure": "/content/benchmark_workdir/_dataset_unpacked/1JIW_bound_complex.pdb"
}
```
