## Supplementary material for "Localized Reactivity on Proteins as Riemannian Manifolds: A Quantum-Inspired Geometric Model for Deterministic, Metal-Aware Reactive-Site Prediction": code bundle: unbound_positive_residue_ids.json

```
{
  "unbound_positive_residue_ids": [
    "A:132",
    "A:133",
    "A:134",
    "A:135",
    "A:136",
    "A:137",
    "A:158",
    "A:169",
    "A:173",
    "A:176",
    "A:177",
    "A:180",
    "A:186",
    "A:191",
    "A:192",
    "A:193",
    "A:196",
    "A:197",
    "A:198",
    "A:216",
    "A:217",
    "A:218",
    "A:220",
    "A:221",
    "A:225",
    "A:227",
    "A:228",
    "A:315",
    "A:316",
    "A:317"
  ]
}
```
