## Supplementary material for "Localized Reactivity on Proteins as Riemannian Manifolds: A Quantum-Inspired Geometric Model for Deterministic, Metal-Aware Reactive-Site Prediction": code bundle: result_bound_labels_unbound_features.json

```
{
  "case": "DB55_1JK9_L",
  "AUROC_mean": 0.8692094276094278,
  "AUROC_std": 0.10337834461960563,
  "fold_AUROCs": [
    0.9343434343434343,
    1.0,
    0.7037037037037037,
    0.808,
    0.9
  ],
  "AUPRC_mean": 0.8064383528265108,
  "AUPRC_std": 0.14046538672165151,
  "fold_AUPRCs": [
    0.9044834307992202,
    1.0,
    0.5885416666666666,
    0.7433333333333334,
    0.7958333333333334
  ],
  "policyP_info": {
    "K_target": 5,
    "K_min": 2,
    "min_valid_folds": 2,
    "n_pos_groups": 27,
    "K_used": 5,
    "n_total_folds": 5,
    "n_valid_folds": 5,
    "n_skipped_train_single_class": 0,
    "n_skipped_test_single_class": 0,
    "reason": "OK"
  },
  "n_pos": 27,
  "n_neg": 126,
  "unbound_positive_residue_ids": [
    "A:4",
    "A:6",
    "A:49",
    "A:50",
    "A:51",
    "A:52",
    "A:53",
    "A:54",
    "A:57",
    "A:58",
    "A:59",
    "A:60",
    "A:61",
    "A:62",
    "A:113",
    "A:114",
    "A:115",
    "A:137",
    "A:141",
    "A:142",
    "A:143",
    "A:148",
    "A:149",
    "A:150",
    "A:151",
    "A:152",
    "A:153"
  ],
  "unbound_positive_residue_ids_path": "/content/benchmark_workdir/DB55_1JK9_L/unbound_positive_residue_ids.json",
  "bound_positive_residue_ids_used": [
    "A:113",
    "A:114",
    "A:115",
    "A:137",
    "A:141",
    "A:142",
    "A:143",
    "A:148",
    "A:149",
    "A:150",
    "A:151",
    "A:152",
    "A:153",
    "A:4",
    "A:49",
    "A:50",
    "A:51",
    "A:52",
    "A:53",
    "A:54",
    "A:57",
    "A:58",
    "A:59",
    "A:6",
    "A:60",
    "A:61",
    "A:62"
  ],
  "bound_interface_report": {
    "cutoff_angstrom": 5.0,
    "coarse_margin_angstrom": 4.0,
    "scheme": "closest-heavy",
    "protein_only": true,
    "target_bound_chains": [
      "A"
    ],
    "n_target_res": 153,
    "n_other_res": 243,
    "n_candidate_pairs": 160,
    "n_interface_target_res": 27,
    "backend_kdtree": "scipy.cKDTree",
    "auto_interface_labels": true
  },
  "mapping": {
    "n_bound_labels": 27,
    "n_mapped": 27,
    "n_dropped": 0,
    "mapped_examples": [
      {
        "bound": "A:113",
        "unbound": "A:113",
        "idx": 112
      },
      {
        "bound": "A:114",
        "unbound": "A:114",
        "idx": 113
      },
      {
        "bound": "A:115",
        "unbound": "A:115",
        "idx": 114
      },
      {
        "bound": "A:137",
        "unbound": "A:137",
        "idx": 136
      },
      {
        "bound": "A:141",
        "unbound": "A:141",
        "idx": 140
      },
      {
        "bound": "A:142",
        "unbound": "A:142",
        "idx": 141
      },
      {
        "bound": "A:143",
        "unbound": "A:143",
        "idx": 142
      },
      {
        "bound": "A:148",
        "unbound": "A:148",
        "idx": 147
      },
      {
        "bound": "A:149",
        "unbound": "A:149",
        "idx": 148
      },
      {
        "bound": "A:150",
        "unbound": "A:150",
        "idx": 149
      },
      {
        "bound": "A:151",
        "unbound": "A:151",
        "idx": 150
      },
      {
        "bound": "A:152",
        "unbound": "A:152",
        "idx": 151
      },
      {
        "bound": "A:153",
        "unbound": "A:153",
        "idx": 152
      },
      {
        "bound": "A:4",
        "unbound": "A:4",
        "idx": 3
      },
      {
        "bound": "A:49",
        "unbound": "A:49",
        "idx": 48
      },
      {
        "bound": "A:50",
        "unbound": "A:50",
        "idx": 49
      },
      {
        "bound": "A:51",
        "unbound": "A:51",
        "idx": 50
      },
      {
        "bound": "A:52",
        "unbound": "A:52",
        "idx": 51
      },
      {
        "bound": "A:53",
        "unbound": "A:53",
        "idx": 52
      },
      {
        "bound": "A:54",
        "unbound": "A:54",
        "idx": 53
      }
    ],
    "dropped_examples": []
  },
  "mapping_extra": {
    "bound_to_unbound_chain_map": {
      "A": "A"
    },
    "chain_assignment": {
      "forced_hints": [],
      "unmatched_bound_chains": [
        "B"
      ],
      "unmatched_unbound_chains": [],
      "ambiguity": [],
      "pair_details_top": {
        "A": [
          {
            "unbound": "A",
            "identity": 0.9934640522875817,
            "coverage": 1.0,
            "weight": 0.9934640522875817
          }
        ],
        "B": [
          {
            "unbound": "A",
            "identity": 0.10457516339869281,
            "coverage": 1.0,
            "weight": 0.10457516339869281
          }
        ]
      }
    },
    "dropped_chains_low_quality": [],
    "n_bound_chains_total": 2,
    "n_unbound_chains_total": 1
  },
  "symmetry": {
    "symmetry_groups": {
      "A": 0
    },
    "symmetry_policy": {
      "min_identity": 0.95,
      "min_coverage": 0.9
    },
    "collapse_only_within_symmetry_groups": true
  },
  "solvent": {
    "solvent_filter_applied": true,
    "source": "meta.json",
    "n_total": 153,
    "n_removed": 0,
    "n_unknown_resname": 0,
    "n_retained": 153,
    "solvent_codes": [
      "WAT",
      "HOH",
      "DOD",
      "TIP3"
    ]
  },
  "unbound_out_dir": "/content/benchmark_workdir/DB55_1JK9_L/out_unbound",
  "unbound_structure": "/content/benchmark_workdir/_dataset_unpacked/1JK9_l_u.pdb",
  "bound_structure": "/content/benchmark_workdir/_dataset_unpacked/1JK9_bound_complex.pdb"
}
```
