## Supplementary material for "Localized Reactivity on Proteins as Riemannian Manifolds: A Quantum-Inspired Geometric Model for Deterministic, Metal-Aware Reactive-Site Prediction": code bundle: unbound_positive_residue_ids.json

```
{
  "unbound_positive_residue_ids": [
    "A:4",
    "A:6",
    "A:49",
    "A:50",
    "A:51",
    "A:52",
    "A:53",
    "A:54",
    "A:57",
    "A:58",
    "A:59",
    "A:60",
    "A:61",
    "A:62",
    "A:113",
    "A:114",
    "A:115",
    "A:137",
    "A:141",
    "A:142",
    "A:143",
    "A:148",
    "A:149",
    "A:150",
    "A:151",
    "A:152",
    "A:153"
  ]
}
```
