## Supplementary material for "Localized Reactivity on Proteins as Riemannian Manifolds: A Quantum-Inspired Geometric Model for Deterministic, Metal-Aware Reactive-Site Prediction": code bundle: result_bound_labels_unbound_features.json

```
{
  "case": "DB55_1JK9_R",
  "AUROC_mean": 0.8713272357723577,
  "AUROC_std": 0.06079920947425903,
  "fold_AUROCs": [
    0.9325000000000001,
    0.7601626016260162,
    0.8577235772357723,
    0.89375,
    0.9125
  ],
  "AUPRC_mean": 0.43747378438554907,
  "AUPRC_std": 0.11226517234577991,
  "fold_AUPRCs": [
    0.569047619047619,
    0.42254901960784313,
    0.2554945054945055,
    0.5416666666666666,
    0.39861111111111114
  ],
  "policyP_info": {
    "K_target": 5,
    "K_min": 2,
    "min_valid_folds": 2,
    "n_pos_groups": 19,
    "K_used": 5,
    "n_total_folds": 5,
    "n_valid_folds": 5,
    "n_skipped_train_single_class": 0,
    "n_skipped_test_single_class": 0,
    "reason": "OK"
  },
  "n_pos": 19,
  "n_neg": 202,
  "unbound_positive_residue_ids": [
    "A:81",
    "A:83",
    "A:103",
    "A:135",
    "A:136",
    "A:137",
    "A:138",
    "A:139",
    "A:140",
    "A:145",
    "A:186",
    "A:187",
    "A:188",
    "A:214",
    "A:215",
    "A:216",
    "A:217",
    "A:218",
    "A:219"
  ],
  "unbound_positive_residue_ids_path": "/content/benchmark_workdir/DB55_1JK9_R/unbound_positive_residue_ids.json",
  "bound_positive_residue_ids_used": [
    "B:103",
    "B:135",
    "B:136",
    "B:137",
    "B:138",
    "B:139",
    "B:140",
    "B:145",
    "B:186",
    "B:187",
    "B:188",
    "B:214",
    "B:215",
    "B:216",
    "B:217",
    "B:218",
    "B:219",
    "B:224",
    "B:226",
    "B:227",
    "B:228",
    "B:229",
    "B:230",
    "B:231",
    "B:232",
    "B:81",
    "B:83"
  ],
  "bound_interface_report": {
    "cutoff_angstrom": 5.0,
    "coarse_margin_angstrom": 4.0,
    "scheme": "closest-heavy",
    "protein_only": true,
    "target_bound_chains": [
      "B"
    ],
    "n_target_res": 243,
    "n_other_res": 153,
    "n_candidate_pairs": 160,
    "n_interface_target_res": 27,
    "backend_kdtree": "scipy.cKDTree",
    "auto_interface_labels": true
  },
  "mapping": {
    "n_bound_labels": 27,
    "n_mapped": 19,
    "n_dropped": 8,
    "mapped_examples": [
      {
        "bound": "B:103",
        "unbound": "A:103",
        "idx": 101
      },
      {
        "bound": "B:135",
        "unbound": "A:135",
        "idx": 133
      },
      {
        "bound": "B:136",
        "unbound": "A:136",
        "idx": 134
      },
      {
        "bound": "B:137",
        "unbound": "A:137",
        "idx": 135
      },
      {
        "bound": "B:138",
        "unbound": "A:138",
        "idx": 136
      },
      {
        "bound": "B:139",
        "unbound": "A:139",
        "idx": 137
      },
      {
        "bound": "B:140",
        "unbound": "A:140",
        "idx": 138
      },
      {
        "bound": "B:145",
        "unbound": "A:145",
        "idx": 143
      },
      {
        "bound": "B:186",
        "unbound": "A:186",
        "idx": 184
      },
      {
        "bound": "B:187",
        "unbound": "A:187",
        "idx": 185
      },
      {
        "bound": "B:188",
        "unbound": "A:188",
        "idx": 186
      },
      {
        "bound": "B:214",
        "unbound": "A:214",
        "idx": 212
      },
      {
        "bound": "B:215",
        "unbound": "A:215",
        "idx": 213
      },
      {
        "bound": "B:216",
        "unbound": "A:216",
        "idx": 214
      },
      {
        "bound": "B:217",
        "unbound": "A:217",
        "idx": 215
      },
      {
        "bound": "B:218",
        "unbound": "A:218",
        "idx": 216
      },
      {
        "bound": "B:219",
        "unbound": "A:219",
        "idx": 217
      },
      {
        "bound": "B:81",
        "unbound": "A:81",
        "idx": 79
      },
      {
        "bound": "B:83",
        "unbound": "A:83",
        "idx": 81
      }
    ],
    "dropped_examples": [
      {
        "bound": "B:224",
        "reason": "no_bound_to_unbound_map"
      },
      {
        "bound": "B:226",
        "reason": "no_bound_to_unbound_map"
      },
      {
        "bound": "B:227",
        "reason": "no_bound_to_unbound_map"
      },
      {
        "bound": "B:228",
        "reason": "no_bound_to_unbound_map"
      },
      {
        "bound": "B:229",
        "reason": "no_bound_to_unbound_map"
      },
      {
        "bound": "B:230",
        "reason": "no_bound_to_unbound_map"
      },
      {
        "bound": "B:231",
        "reason": "no_bound_to_unbound_map"
      },
      {
        "bound": "B:232",
        "reason": "no_bound_to_unbound_map"
      }
    ]
  },
  "mapping_extra": {
    "bound_to_unbound_chain_map": {
      "B": "A"
    },
    "chain_assignment": {
      "forced_hints": [],
      "unmatched_bound_chains": [
        "A"
      ],
      "unmatched_unbound_chains": [],
      "ambiguity": [],
      "pair_details_top": {
        "A": [
          {
            "unbound": "A",
            "identity": 0.10738255033557047,
            "coverage": 0.9738562091503268,
            "weight": 0.1045751633986928
          }
        ],
        "B": [
          {
            "unbound": "A",
            "identity": 1.0,
            "coverage": 0.995475113122172,
            "weight": 0.995475113122172
          }
        ]
      }
    },
    "dropped_chains_low_quality": [],
    "n_bound_chains_total": 2,
    "n_unbound_chains_total": 1
  },
  "symmetry": {
    "symmetry_groups": {
      "A": 0
    },
    "symmetry_policy": {
      "min_identity": 0.95,
      "min_coverage": 0.9
    },
    "collapse_only_within_symmetry_groups": true
  },
  "solvent": {
    "solvent_filter_applied": true,
    "source": "meta.json",
    "n_total": 221,
    "n_removed": 0,
    "n_unknown_resname": 0,
    "n_retained": 221,
    "solvent_codes": [
      "WAT",
      "HOH",
      "DOD",
      "TIP3"
    ]
  },
  "unbound_out_dir": "/content/benchmark_workdir/DB55_1JK9_R/out_unbound",
  "unbound_structure": "/content/benchmark_workdir/_dataset_unpacked/1JK9_r_u.pdb",
  "bound_structure": "/content/benchmark_workdir/_dataset_unpacked/1JK9_bound_complex.pdb"
}
```
