## Supplementary material for "Localized Reactivity on Proteins as Riemannian Manifolds: A Quantum-Inspired Geometric Model for Deterministic, Metal-Aware Reactive-Site Prediction": code bundle: unbound_positive_residue_ids.json

```
{
  "unbound_positive_residue_ids": [
    "A:81",
    "A:83",
    "A:103",
    "A:135",
    "A:136",
    "A:137",
    "A:138",
    "A:139",
    "A:140",
    "A:145",
    "A:186",
    "A:187",
    "A:188",
    "A:214",
    "A:215",
    "A:216",
    "A:217",
    "A:218",
    "A:219"
  ]
}
```
