## Supplementary material for "Localized Reactivity on Proteins as Riemannian Manifolds: A Quantum-Inspired Geometric Model for Deterministic, Metal-Aware Reactive-Site Prediction": code bundle: result_bound_labels_unbound_features.json

```
{
  "case": "DB55_1JMO_L",
  "AUROC_mean": 0.8626526162790699,
  "AUROC_std": 0.05292637166866564,
  "fold_AUROCs": [
    0.808139534883721,
    0.8406250000000001,
    0.9511627906976744,
    0.8203125,
    0.8930232558139536
  ],
  "AUPRC_mean": 0.6214445250159535,
  "AUPRC_std": 0.1155027709133757,
  "fold_AUPRCs": [
    0.7009637188208616,
    0.6430984555984556,
    0.72,
    0.6445707070707071,
    0.39858974358974364
  ],
  "policyP_info": {
    "K_target": 5,
    "K_min": 2,
    "min_valid_folds": 2,
    "n_pos_groups": 32,
    "K_used": 5,
    "n_total_folds": 5,
    "n_valid_folds": 5,
    "n_skipped_train_single_class": 0,
    "n_skipped_test_single_class": 0,
    "reason": "OK"
  },
  "n_pos": 32,
  "n_neg": 209,
  "unbound_positive_residue_ids": [
    "H:36",
    "H:37",
    "H:38",
    "H:40",
    "H:41",
    "H:42",
    "H:57",
    "H:58",
    "H:60",
    "H:72",
    "H:74",
    "H:75",
    "H:76",
    "H:82",
    "H:83",
    "H:98",
    "H:99",
    "H:147",
    "H:153",
    "H:174",
    "H:190",
    "H:191",
    "H:192",
    "H:193",
    "H:194",
    "H:195",
    "H:213",
    "H:214",
    "H:215",
    "H:216",
    "H:217",
    "H:219"
  ],
  "unbound_positive_residue_ids_path": "/content/benchmark_workdir/DB55_1JMO_L/unbound_positive_residue_ids.json",
  "bound_positive_residue_ids_used": [
    "H:147",
    "H:148",
    "H:153",
    "H:174",
    "H:190",
    "H:191",
    "H:192",
    "H:193",
    "H:194",
    "H:195",
    "H:213",
    "H:214",
    "H:215",
    "H:216",
    "H:217",
    "H:219",
    "H:36",
    "H:37",
    "H:38",
    "H:40",
    "H:41",
    "H:42",
    "H:57",
    "H:58",
    "H:60",
    "H:72",
    "H:74",
    "H:75",
    "H:76",
    "H:82",
    "H:83",
    "H:98",
    "H:99"
  ],
  "bound_interface_report": {
    "cutoff_angstrom": 5.0,
    "coarse_margin_angstrom": 4.0,
    "scheme": "closest-heavy",
    "protein_only": true,
    "target_bound_chains": [
      "H",
      "L"
    ],
    "n_target_res": 306,
    "n_other_res": 425,
    "n_candidate_pairs": 131,
    "n_interface_target_res": 33,
    "backend_kdtree": "scipy.cKDTree",
    "auto_interface_labels": true
  },
  "mapping": {
    "n_bound_labels": 33,
    "n_mapped": 32,
    "n_dropped": 1,
    "mapped_examples": [
      {
        "bound": "H:147",
        "unbound": "H:147",
        "idx": 131
      },
      {
        "bound": "H:153",
        "unbound": "H:153",
        "idx": 135
      },
      {
        "bound": "H:174",
        "unbound": "H:174",
        "idx": 156
      },
      {
        "bound": "H:190",
        "unbound": "H:190",
        "idx": 172
      },
      {
        "bound": "H:191",
        "unbound": "H:191",
        "idx": 173
      },
      {
        "bound": "H:192",
        "unbound": "H:192",
        "idx": 174
      },
      {
        "bound": "H:193",
        "unbound": "H:193",
        "idx": 175
      },
      {
        "bound": "H:194",
        "unbound": "H:194",
        "idx": 176
      },
      {
        "bound": "H:195",
        "unbound": "H:195",
        "idx": 177
      },
      {
        "bound": "H:213",
        "unbound": "H:213",
        "idx": 195
      },
      {
        "bound": "H:214",
        "unbound": "H:214",
        "idx": 196
      },
      {
        "bound": "H:215",
        "unbound": "H:215",
        "idx": 197
      },
      {
        "bound": "H:216",
        "unbound": "H:216",
        "idx": 198
      },
      {
        "bound": "H:217",
        "unbound": "H:217",
        "idx": 199
      },
      {
        "bound": "H:219",
        "unbound": "H:219",
        "idx": 200
      },
      {
        "bound": "H:36",
        "unbound": "H:36",
        "idx": 20
      },
      {
        "bound": "H:37",
        "unbound": "H:37",
        "idx": 21
      },
      {
        "bound": "H:38",
        "unbound": "H:38",
        "idx": 22
      },
      {
        "bound": "H:40",
        "unbound": "H:40",
        "idx": 24
      },
      {
        "bound": "H:41",
        "unbound": "H:41",
        "idx": 25
      }
    ],
    "dropped_examples": [
      {
        "bound": "H:148",
        "reason": "no_bound_to_unbound_map"
      }
    ]
  },
  "mapping_extra": {
    "bound_to_unbound_chain_map": {
      "L": "L",
      "H": "H"
    },
    "chain_assignment": {
      "forced_hints": [],
      "unmatched_bound_chains": [
        "A"
      ],
      "unmatched_unbound_chains": [],
      "ambiguity": [],
      "pair_details_top": {
        "L": [
          {
            "unbound": "L",
            "identity": 1.0,
            "coverage": 1.0,
            "weight": 1.0
          },
          {
            "unbound": "H",
            "identity": 0.1276595744680851,
            "coverage": 1.0,
            "weight": 0.1276595744680851
          }
        ],
        "H": [
          {
            "unbound": "H",
            "identity": 0.996,
            "coverage": 1.0,
            "weight": 0.996
          },
          {
            "unbound": "L",
            "identity": 0.17857142857142858,
            "coverage": 1.0,
            "weight": 0.17857142857142858
          }
        ],
        "A": [
          {
            "unbound": "L",
            "identity": 0.17857142857142858,
            "coverage": 1.0,
            "weight": 0.17857142857142858
          },
          {
            "unbound": "H",
            "identity": 0.0625,
            "coverage": 0.896,
            "weight": 0.056
          }
        ]
      }
    },
    "dropped_chains_low_quality": [],
    "n_bound_chains_total": 3,
    "n_unbound_chains_total": 2
  },
  "symmetry": {
    "symmetry_groups": {
      "H": 0,
      "L": 1
    },
    "symmetry_policy": {
      "min_identity": 0.95,
      "min_coverage": 0.9
    },
    "collapse_only_within_symmetry_groups": true
  },
  "solvent": {
    "solvent_filter_applied": true,
    "source": "meta.json",
    "n_total": 241,
    "n_removed": 0,
    "n_unknown_resname": 0,
    "n_retained": 241,
    "solvent_codes": [
      "WAT",
      "HOH",
      "DOD",
      "TIP3"
    ]
  },
  "unbound_out_dir": "/content/benchmark_workdir/DB55_1JMO_L/out_unbound",
  "unbound_structure": "/content/benchmark_workdir/_dataset_unpacked/1JMO_l_u.pdb",
  "bound_structure": "/content/benchmark_workdir/_dataset_unpacked/1JMO_bound_complex.pdb"
}
```
