## Supplementary material for "Localized Reactivity on Proteins as Riemannian Manifolds: A Quantum-Inspired Geometric Model for Deterministic, Metal-Aware Reactive-Site Prediction": code bundle: unbound_positive_residue_ids.json

```
{
  "unbound_positive_residue_ids": [
    "H:36",
    "H:37",
    "H:38",
    "H:40",
    "H:41",
    "H:42",
    "H:57",
    "H:58",
    "H:60",
    "H:72",
    "H:74",
    "H:75",
    "H:76",
    "H:82",
    "H:83",
    "H:98",
    "H:99",
    "H:147",
    "H:153",
    "H:174",
    "H:190",
    "H:191",
    "H:192",
    "H:193",
    "H:194",
    "H:195",
    "H:213",
    "H:214",
    "H:215",
    "H:216",
    "H:217",
    "H:219"
  ]
}
```
