## Supplementary material for "Localized Reactivity on Proteins as Riemannian Manifolds: A Quantum-Inspired Geometric Model for Deterministic, Metal-Aware Reactive-Site Prediction": code bundle: meta.json (part 1 of 4)

```
{
  "pdb": "1JMO_r_u.pdb",
  "radius": 4.7,
  "residues": [
    {
      "id": "A:95",
      "chain": "A",
      "resseq": 95,
      "icode": "",
      "resname": "LEU",
      "hetflag": " ",
      "sasa": 1.3683971166610718,
      "atoms": [
        {
          "atom_index": 0,
          "name": "N",
          "element": "N",
          "coord": [
            1.6342999935150146,
            3.776599884033203,
            12.593199729919434
          ]
        },
        {
          "atom_index": 1,
          "name": "CA",
          "element": "C",
          "coord": [
            1.7019000053405762,
            3.735599994659424,
            12.470800399780273
          ]
        },
        {
          "atom_index": 2,
          "name": "C",
          "element": "C",
          "coord": [
            1.8516000509262085,
            3.7156999111175537,
            12.491900444030762
          ]
        },
        {
          "atom_index": 3,
          "name": "O",
          "element": "O",
          "coord": [
            1.9190000295639038,
            3.658900022506714,
            12.405900001525879
          ]
        },
        {
          "atom_index": 4,
          "name": "CB",
          "element": "C",
          "coord": [
            1.6794999837875366,
            3.8399999141693115,
            12.360799789428711
          ]
        },
        {
          "atom_index": 5,
          "name": "CG",
          "element": "C",
          "coord": [
            1.7740000486373901,
            3.8327999114990234,
            12.240300178527832
          ]
        },
        {
          "atom_index": 6,
          "name": "CD1",
          "element": "C",
          "coord": [
            1.6949000358581543,
            3.8234000205993652,
            12.111700057983398
          ]
        },
        {
          "atom_index": 7,
          "name": "CD2",
          "element": "C",
          "coord": [
            1.864400029182434,
            3.954900026321411,
            12.239899635314941
          ]
        }
      ]
    },
    {
      "id": "A:96",
      "chain": "A",
      "resseq": 96,
      "icode": "",
      "resname": "GLN",
      "hetflag": " ",
      "sasa": 2.560873508453369,
      "atoms": [
        {
          "atom_index": 8,
          "name": "N",
          "element": "N",
          "coord": [
            1.9011000394821167,
            3.761399984359741,
            12.607000350952148
          ]
        },
        {
          "atom_index": 9,
          "name": "CA",
          "element": "C",
          "coord": [
            2.0429999828338623,
            3.7551000118255615,
            12.643899917602539
          ]
        },
        {
          "atom_index": 10,
          "name": "C",
          "element": "C",
          "coord": [
            2.0927000045776367,
            3.899199962615967,
            12.63700008392334
          ]
        },
        {
          "atom_index": 11,
          "name": "O",
          "element": "O",
          "coord": [
            2.1321001052856445,
            3.9574999809265137,
            12.738300323486328
          ]
        },
        {
          "atom_index": 12,
          "name": "CB",
          "element": "C",
          "coord": [
            2.1222000122070312,
            3.666800022125244,
            12.545999526977539
          ]
        },
        {
          "atom_index": 13,
          "name": "CG",
          "element": "C",
          "coord": [
            2.274399995803833,
            3.6742000579833984,
            12.555800437927246
          ]
        },
        {
          "atom_index": 14,
          "name": "CD",
          "element": "C",
          "coord": [
            2.3306000232696533,
            3.6048998832702637,
            12.67870044708252
          ]
        },
        {
          "atom_index": 15,
          "name": "OE1",
          "element": "O",
          "coord": [
            2.451200008392334,
            3.5806000232696533,
            12.687800407409668
          ]
        },
        {
          "atom_index": 16,
          "name": "NE2",
          "element": "N",
          "coord": [
            2.2439000606536865,
            3.5734000205993652,
            12.774100303649902
          ]
        }
      ]
    },
    {
      "id": "A:97",
      "chain": "A",
      "resseq": 97,
      "icode": "",
      "resname": "LEU",
      "hetflag": " ",
      "sasa": 0.0,
      "atoms": [
        {
          "atom_index": 17,
          "name": "N",
          "element": "N",
          "coord": [
            2.0885000228881836,
            3.956399917602539,
            12.51669979095459
          ]
        },
        {
          "atom_index": 18,
          "name": "CA",
          "element": "C",
          "coord": [
            2.13070011138916,
            4.094299793243408,
            12.494400024414062
          ]
        },
        {
          "atom_index": 19,
          "name": "C",
          "element": "C",
          "coord": [
            2.0295000076293945,
            4.191800117492676,
            12.552900314331055
          ]
        },
        {
          "atom_index": 20,
          "name": "O",
          "element": "O",
          "coord": [
            2.0645999908447266,
            4.27869987487793,
            12.632399559020996
          ]
        },
        {
          "atom_index": 21,
          "name": "CB",
          "element": "C",
          "coord": [
            2.1447999477386475,
            4.122900009155273,
            12.344900131225586
          ]
        },
        {
          "atom_index": 22,
          "name": "CG",
          "element": "C",
          "coord": [
            2.266900062561035,
            4.070700168609619,
            12.269599914550781
          ]
        },
        {
          "atom_index": 23,
          "name": "CD1",
          "element": "C",
          "coord": [
            2.2507998943328857,
            4.100299835205078,
            12.122099876403809
          ]
        },
        {
          "atom_index": 24,
          "name": "CD2",
          "element": "C",
          "coord": [
            2.3924999237060547,
            4.136199951171875,
            12.324000358581543
          ]
        }
      ]
    },
    {
      "id": "A:98",
      "chain": "A",
      "resseq": 98,
      "icode": "",
      "resname": "PHE",
      "hetflag": " ",
      "sasa": 0.0,
      "atoms": [
        {
          "atom_index": 25,
          "name": "N",
          "element": "N",
          "coord": [
            1.9036999940872192,
            4.17609977722168,
            12.512200355529785
          ]
        },
        {
          "atom_index": 26,
          "name": "CA",
          "element": "C",
          "coord": [
            1.794700026512146,
            4.262499809265137,
            12.55679988861084
          ]
        },
        {
          "atom_index": 27,
          "name": "C",
          "element": "C",
          "coord": [
            1.7781000137329102,
            4.2743000984191895,
            12.707599639892578
          ]
        },
        {
          "atom_index": 28,
          "name": "O",
          "element": "O",
          "coord": [
            1.7214000225067139,
            4.372399806976318,
            12.756400108337402
          ]
        },
        {
          "atom_index": 29,
          "name": "CB",
          "element": "C",
          "coord": [
            1.6633000373840332,
            4.216000080108643,
            12.494099617004395
          ]
        },
        {
          "atom_index": 30,
          "name": "CG",
          "element": "C",
          "coord": [
            1.6450999975204468,
            4.260900020599365,
            12.352100372314453
          ]
        },
        {
          "atom_index": 31,
          "name": "CD1",
          "element": "C",
          "coord": [
            1.7513999938964844,
            4.257800102233887,
            12.26259994506836
          ]
        },
        {
          "atom_index": 32,
          "name": "CD2",
          "element": "C",
          "coord": [
            1.5211000442504883,
            4.3053998947143555,
            12.307299613952637
          ]
        },
        {
          "atom_index": 33,
          "name": "CE1",
          "element": "C",
          "coord": [
            1.7345999479293823,
            4.298099994659424,
            12.130599975585938
          ]
        },
        {
          "atom_index": 34,
          "name": "CE2",
          "element": "C",
          "coord": [
            1.503100037574768,
            4.346099853515625,
            12.175100326538086
          ]
        },
        {
          "atom_index": 35,
          "name": "CZ",
          "element": "C",
          "coord": [
            1.6103999614715576,
            4.342299938201904,
            12.086700439453125
          ]
        }
      ]
    },
    {
      "id": "A:99",
      "chain": "A",
      "resseq": 99,
      "icode": "",
      "resname": "HIS",
      "hetflag": " ",
      "sasa": 7.008458614349365,
      "atoms": [
        {
          "atom_index": 36,
          "name": "N",
          "element": "N",
          "coord": [
            1.8274999856948853,
            4.17549991607666,
            12.781100273132324
          ]
        },
        {
          "atom_index": 37,
          "name": "CA",
          "element": "C",
          "coord": [
            1.8171000480651855,
            4.177199840545654,
            12.92650032043457
          ]
        },
        {
          "atom_index": 38,
          "name": "C",
          "element": "C",
          "coord": [
            1.86899995803833,
            4.3084001541137695,
            12.985400199890137
          ]
        },
        {
          "atom_index": 39,
          "name": "O",
          "element": "O",
          "coord": [
            1.9886000156402588,
            4.3379998207092285,
            12.977299690246582
          ]
        },
        {
          "atom_index": 40,
          "name": "CB",
          "element": "C",
          "coord": [
            1.895900011062622,
            4.0605998039245605,
            12.986900329589844
          ]
        },
        {
          "atom_index": 41,
          "name": "CG",
          "element": "C",
          "coord": [
            1.8944000005722046,
            4.058000087738037,
            13.136899948120117
          ]
        },
        {
          "atom_index": 42,
          "name": "ND1",
          "element": "N",
          "coord": [
            1.9919999837875366,
            3.994800090789795,
            13.211199760437012
          ]
        },
        {
          "atom_index": 43,
          "name": "CD2",
          "element": "C",
          "coord": [
            1.8075000047683716,
            4.111000061035156,
            13.226200103759766
          ]
        },
        {
          "atom_index": 44,
          "name": "CE1",
          "element": "C",
          "coord": [
            1.9652999639511108,
            4.009300231933594,
            13.339799880981445
          ]
        },
        {
          "atom_index": 45,
          "name": "NE2",
          "element": "N",
          "coord": [
            1.8539999723434448,
            4.079400062561035,
            13.351799964904785
          ]
        }
      ]
    },
    {
      "id": "A:100",
      "chain": "A",
      "resseq": 100,
      "icode": "",
      "resname": "GLY",
      "hetflag": " ",
      "sasa": 1.266343593597412,
      "atoms": [
        {
          "atom_index": 46,
          "name": "N",
          "element": "N",
          "coord": [
            1.7782000303268433,
            4.386199951171875,
            13.044099807739258
          ]
        },
        {
          "atom_index": 47,
          "name": "CA",
          "element": "C",
          "coord": [
            1.8157999515533447,
            4.5117998123168945,
            13.106399536132812
          ]
        },
        {
          "atom_index": 48,
          "name": "C",
          "element": "C",
          "coord": [
            1.8380000591278076,
            4.6315999031066895,
            13.015600204467773
          ]
        },
        {
          "atom_index": 49,
          "name": "O",
          "element": "O",
          "coord": [
            1.87090003490448,
            4.7399001121521,
            13.064000129699707
          ]
        }
      ]
    },
    {
      "id": "A:101",
      "chain": "A",
      "resseq": 101,
      "icode": "",
      "resname": "LYS",
      "hetflag": " ",
      "sasa": 0.0,
      "atoms": [
        {
          "atom_index": 50,
          "name": "N",
          "element": "N",
          "coord": [
            1.8198000192642212,
            4.614500045776367,
            12.885100364685059
          ]
        },
        {
          "atom_index": 51,
          "name": "CA",
          "element": "C",
          "coord": [
            1.8401000499725342,
            4.725100040435791,
            12.791999816894531
          ]
        },
        {
          "atom_index": 52,
          "name": "C",
          "element": "C",
          "coord": [
            1.7139999866485596,
            4.809199810028076,
            12.781999588012695
          ]
        },
        {
          "atom_index": 53,
          "name": "O",
          "element": "O",
          "coord": [
            1.603700041770935,
            4.755799770355225,
            12.784500122070312
          ]
        },
        {
          "atom_index": 54,
          "name": "CB",
          "element": "C",
          "coord": [
            1.875100016593933,
            4.671800136566162,
            12.653200149536133
          ]
        },
        {
          "atom_index": 55,
          "name": "CG",
          "element": "C",
          "coord": [
            1.986199975013733,
            4.5690999031066895,
            12.651599884033203
          ]
        },
        {
          "atom_index": 56,
          "name": "CD",
          "element": "C",
          "coord": [
            2.11899995803833,
            4.6269001960754395,
            12.69480037689209
          ]
        },
        {
          "atom_index": 57,
          "name": "CE",
          "element": "C",
          "coord": [
            2.226799964904785,
            4.520899772644043,
            12.683500289916992
          ]
        },
        {
          "atom_index": 58,
          "name": "NZ",
          "element": "N",
          "coord": [
            2.3617000579833984,
            4.57450008392334,
            12.712200164794922
          ]
        }
      ]
    },
    {
      "id": "A:102",
      "chain": "A",
      "resseq": 102,
      "icode": "",
      "resname": "SER",
      "hetflag": " ",
      "sasa": 0.29038915038108826,
      "atoms": [
        {
          "atom_index": 59,
          "name": "N",
          "element": "N",
          "coord": [
            1.729699969291687,
            4.940499782562256,
            12.770700454711914
          ]
        },
        {
          "atom_index": 60,
          "name": "CA",
          "element": "C",
          "coord": [
            1.6139999628067017,
            5.027599811553955,
            12.759300231933594
          ]
        },
        {
          "atom_index": 61,
          "name": "C",
          "element": "C",
          "coord": [
            1.5497000217437744,
            4.998300075531006,
            12.625200271606445
          ]
        },
        {
          "atom_index": 62,
          "name": "O",
          "element": "O",
          "coord": [
            1.6088999509811401,
            4.93179988861084,
            12.54069995880127
          ]
        },
        {
          "atom_index": 63,
          "name": "CB",
          "element": "C",
          "coord": [
            1.6547000408172607,
            5.174699783325195,
            12.765600204467773
          ]
        },
        {
          "atom_index": 64,
          "name": "OG",
          "element": "O",
          "coord": [
            1.7206000089645386,
            5.215000152587891,
            12.647299766540527
          ]
        }
      ]
    },
    {
      "id": "A:103",
      "chain": "A",
      "resseq": 103,
      "icode": "",
      "resname": "ARG",
      "hetflag": " ",
      "sasa": 1.392682433128357,
      "atoms": [
        {
          "atom_index": 65,
          "name": "N",
          "element": "N",
          "coord": [
            1.4284000396728516,
            5.047800064086914,
            12.605500221252441
          ]
        },
        {
          "atom_index": 66,
          "name": "CA",
          "element": "C",
          "coord": [
            1.3575999736785889,
            5.024600028991699,
            12.481300354003906
          ]
        },
        {
          "atom_index": 67,
          "name": "C",
          "element": "C",
          "coord": [
            1.4359999895095825,
            5.077600002288818,
            12.361800193786621
          ]
        },
        {
          "atom_index": 68,
          "name": "O",
          "element": "O",
          "coord": [
            1.4381999969482422,
            5.015100002288818,
            12.25570011138916
          ]
        },
        {
          "atom_index": 69,
          "name": "CB",
          "element": "C",
          "coord": [
            1.2204999923706055,
            5.090000152587891,
            12.487600326538086
          ]
        },
        {
          "atom_index": 70,
          "name": "CG",
          "element": "C",
          "coord": [
            1.1303999423980713,
            5.054999828338623,
            12.371999740600586
          ]
        },
        {
          "atom_index": 71,
          "name": "CD",
          "element": "C",
          "coord": [
            0.9922000169754028,
            5.111499786376953,
            12.396400451660156
          ]
        },
        {
          "atom_index": 72,
          "name": "NE",
          "element": "N",
          "coord": [
            0.934499979019165,
            5.057000160217285,
            12.518600463867188
          ]
        },
        {
          "atom_index": 73,
          "name": "CZ",
          "element": "C",
          "coord": [
            0.8154000043869019,
            5.090799808502197,
            12.566200256347656
          ]
        },
        {
          "atom_index": 74,
          "name": "NH1",
          "element": "N",
          "coord": [
            0.7710000276565552,
            5.035600185394287,
            12.678299903869629
          ]
        },
        {
          "atom_index": 75,
          "name": "NH2",
          "element": "N",
          "coord": [
            0.7409999966621399,
            5.180300235748291,
            12.502099990844727
          ]
        }
      ]
    },
    {
      "id": "A:104",
      "chain": "A",
      "resseq": 104,
      "icode": "",
      "resname": "ILE",
      "hetflag": " ",
      "sasa": 0.0,
      "atoms": [
        {
          "atom_index": 76,
          "name": "N",
          "element": "N",
          "coord": [
            1.500499963760376,
            5.192599773406982,
            12.378600120544434
          ]
        },
        {
          "atom_index": 77,
          "name": "CA",
          "element": "C",
          "coord": [
            1.5794999599456787,
            5.250400066375732,
            12.270000457763672
          ]
        },
        {
          "atom_index": 78,
          "name": "C",
          "element": "C",
          "coord": [
            1.7003999948501587,
            5.161300182342529,
            12.238699913024902
          ]
        },
        {
          "atom_index": 79,
          "name": "O",
          "element": "O",
          "coord": [
            1.7294000387191772,
            5.134099960327148,
            12.121999740600586
          ]
        },
        {
          "atom_index": 80,
          "name": "CB",
          "element": "C",
          "coord": [
            1.6303000450134277,
            5.393400192260742,
            12.30459976196289
          ]
        },
        {
          "atom_index": 81,
          "name": "CG1",
          "element": "C",
          "coord": [
            1.6917999982833862,
            5.457900047302246,
            12.180899620056152
          ]
        },
        {
          "atom_index": 82,
          "name": "CG2",
          "element": "C",
          "coord": [
            1.7373000383377075,
            5.387800216674805,
            12.411800384521484
          ]
        },
        {
          "atom_index": 83,
          "name": "CD1",
          "element": "C",
          "coord": [
            1.5932999849319458,
            5.477799892425537,
            12.067099571228027
          ]
        }
      ]
    },
    {
      "id": "A:105",
      "chain": "A",
      "resseq": 105,
      "icode": "",
      "resname": "GLN",
      "hetflag": " ",
      "sasa": 0.0,
      "atoms": [
        {
          "atom_index": 84,
          "name": "N",
          "element": "N",
          "coord": [
            1.7694000005722046,
            5.115799903869629,
            12.343299865722656
          ]
        },
        {
          "atom_index": 85,
          "name": "CA",
          "element": "C",
          "coord": [
            1.8868000507354736,
            5.030600070953369,
            12.327099800109863
          ]
        },
        {
          "atom_index": 86,
          "name": "C",
          "element": "C",
          "coord": [
            1.8558000326156616,
            4.903500080108643,
            12.250100135803223
          ]
        },
        {
          "atom_index": 87,
          "name": "O",
          "element": "O",
          "coord": [
            1.9390000104904175,
            4.854300022125244,
            12.17300033569336
          ]
        },
        {
          "atom_index": 88,
          "name": "CB",
          "element": "C",
          "coord": [
            1.9444999694824219,
            4.993100166320801,
            12.463199615478516
          ]
        },
        {
          "atom_index": 89,
          "name": "CG",
          "element": "C",
          "coord": [
            1.998900055885315,
            5.110400199890137,
            12.540900230407715
          ]
        },
        {
          "atom_index": 90,
          "name": "CD",
          "element": "C",
          "coord": [
            2.0536999702453613,
            5.068900108337402,
            12.675200462341309
          ]
        },
        {
          "atom_index": 91,
          "name": "OE1",
          "element": "O",
          "coord": [
            1.9816999435424805,
            5.012400150299072,
            12.75790023803711
          ]
        },
        {
          "atom_index": 92,
          "name": "NE2",
          "element": "N",
          "coord": [
            2.1819000244140625,
            5.0960001945495605,
            12.697999954223633
          ]
        }
      ]
    },
    {
      "id": "A:106",
      "chain": "A",
      "resseq": 106,
      "icode": "",
      "resname": "ARG",
      "hetflag": " ",
      "sasa": 0.0,
      "atoms": [
        {
          "atom_index": 93,
          "name": "N",
          "element": "N",
          "coord": [
            1.736299991607666,
            4.849800109863281,
            12.272199630737305
          ]
        },
        {
          "atom_index": 94,
          "name": "CA",
          "element": "C",
          "coord": [
            1.6950000524520874,
            4.728099822998047,
            12.20460033416748
          ]
        },
        {
          "atom_index": 95,
          "name": "C",
          "element": "C",
          "coord": [
            1.6832000017166138,
            4.75600004196167,
            12.056500434875488
          ]
        },
        {
          "atom_index": 96,
          "name": "O",
          "element": "O",
          "coord": [
            1.7395000457763672,
            4.683899879455566,
            11.974599838256836
          ]
        },
        {
          "atom_index": 97,
          "name": "CB",
          "element": "C",
          "coord": [
            1.5621999502182007,
            4.679100036621094,
            12.261199951171875
          ]
        },
        {
          "atom_index": 98,
          "name": "CG",
          "element": "C",
          "coord": [
            1.5753999948501587,
            4.6367998123168945,
            12.40530014038086
          ]
        },
        {
          "atom_index": 99,
          "name": "CD",
          "element": "C",
          "coord": [
            1.4470000267028809,
            4.582600116729736,
            12.463700294494629
          ]
        },
        {
          "atom_index": 100,
          "name": "NE",
          "element": "N",
          "coord": [
            1.4716999530792236,
            4.5295000076293945,
            12.59749984741211
          ]
        },
        {
          "atom_index": 101,
          "name": "CZ",
          "element": "C",
          "coord": [
            1.381100058555603,
            4.466800212860107,
            12.67140007019043
          ]
        },
        {
          "atom_index": 102,
          "name": "NH1",
          "element": "N",
          "coord": [
            1.413699984550476,
            4.4222002029418945,
            12.792200088500977
          ]
        },
        {
          "atom_index": 103,
          "name": "NH2",
          "element": "N",
          "coord": [
            1.2580000162124634,
            4.448999881744385,
            12.624699592590332
          ]
        }
      ]
    },
    {
      "id": "A:107",
      "chain": "A",
      "resseq": 107,
      "icode": "",
      "resname": "LEU",
      "hetflag": " ",
      "sasa": 0.0,
      "atoms": [
        {
          "atom_index": 104,
          "name": "N",
          "element": "N",
          "coord": [
            1.6104999780654907,
            4.861700057983398,
            12.022700309753418
          ]
        },
        {
          "atom_index": 105,
          "name": "CA",
          "element": "C",
          "coord": [
            1.593400001525879,
            4.901400089263916,
            11.884099960327148
          ]
        },
        {
          "atom_index": 106,
          "name": "C",
          "element": "C",
          "coord": [
            1.7315000295639038,
            4.91510009765625,
            11.819899559020996
          ]
        },
        {
          "atom_index": 107,
          "name": "O",
          "element": "O",
          "coord": [
            1.7542999982833862,
            4.869100093841553,
            11.707500457763672
          ]
        },
        {
          "atom_index": 108,
          "name": "CB",
          "element": "C",
          "coord": [
            1.520400047302246,
            5.035399913787842,
            11.876899719238281
          ]
        },
        {
          "atom_index": 109,
          "name": "CG",
          "element": "C",
          "coord": [
            1.5073000192642212,
            5.094299793243408,
            11.736499786376953
          ]
        },
        {
          "atom_index": 110,
          "name": "CD1",
          "element": "C",
          "coord": [
            1.4158999919891357,
            5.00629997253418,
            11.651700019836426
          ]
        },
        {
          "atom_index": 111,
          "name": "CD2",
          "element": "C",
          "coord": [
            1.4534000158309937,
            5.236100196838379,
            11.745800018310547
          ]
        }
      ]
    },
    {
      "id": "A:108",
      "chain": "A",
      "resseq": 108,
      "icode": "",
      "resname": "ASN",
      "hetflag": " ",
      "sasa": 0.0,
      "atoms": [
        {
          "atom_index": 112,
          "name": "N",
          "element": "N",
          "coord": [
            1.8234000205993652,
            4.978799819946289,
            11.892399787902832
          ]
        },
        {
          "atom_index": 113,
          "name": "CA",
          "element": "C",
          "coord": [
            1.9586999416351318,
            4.999499797821045,
            11.842399597167969
          ]
        },
        {
          "atom_index": 114,
          "name": "C",
          "element": "C",
          "coord": [
            2.038800001144409,
            4.870299816131592,
            11.830499649047852
          ]
        },
        {
          "atom_index": 115,
          "name": "O",
          "element": "O",
          "coord": [
            2.1352999210357666,
            4.864699840545654,
            11.755499839782715
          ]
        },
        {
          "atom_index": 116,
          "name": "CB",
          "element": "C",
          "coord": [
            2.0343000888824463,
            5.101500034332275,
            11.929100036621094
          ]
        },
        {
          "atom_index": 117,
          "name": "CG",
          "element": "C",
          "coord": [
            1.9987000226974487,
            5.245800018310547,
            11.894100189208984
          ]
        },
        {
          "atom_index": 118,
          "name": "OD1",
          "element": "O",
          "coord": [
            1.9670000076293945,
            5.2769999504089355,
            11.779399871826172
          ]
        },
        {
          "atom_index": 119,
          "name": "ND2",
          "element": "N",
          "coord": [
            2.006500005722046,
            5.3343000411987305,
            11.992400169372559
          ]
        }
      ]
    },
    {
      "id": "A:109",
      "chain": "A",
      "resseq": 109,
      "icode": "",
      "resname": "ILE",
      "hetflag": " ",
      "sasa": 0.0,
      "atoms": [
        {
          "atom_index": 120,
          "name": "N",
          "element": "N",
          "coord": [
            1.9996000528335571,
            4.7667999267578125,
            11.903800010681152
          ]
        },
        {
          "atom_index": 121,
          "name": "CA",
          "element": "C",
          "coord": [
            2.069200038909912,
            4.639599800109863,
            11.892900466918945
          ]
        },
        {
          "atom_index": 122,
          "name": "C",
          "element": "C",
          "coord": [
            2.02810001373291,
            4.578400135040283,
            11.759699821472168
          ]
        },
        {
          "atom_index": 123,
          "name": "O",
          "element": "O",
          "coord": [
            2.108099937438965,
            4.515200138092041,
            11.690799713134766
          ]
        },
        {
          "atom_index": 124,
          "name": "CB",
          "element": "C",
          "coord": [
            2.0308001041412354,
            4.542500019073486,
            12.006199836730957
          ]
        },
        {
          "atom_index": 125,
          "name": "CG1",
          "element": "C",
          "coord": [
            2.095400094985962,
            4.587800025939941,
            12.137499809265137
          ]
        },
        {
          "atom_index": 126,
          "name": "CG2",
          "element": "C",
          "coord": [
            2.0743000507354736,
            4.400700092315674,
            11.970600128173828
          ]
        },
        {
          "atom_index": 127,
          "name": "CD1",
          "element": "C",
          "coord": [
            2.06820011138916,
            4.4953999519348145,
            12.254799842834473
          ]
        }
      ]
    },
    {
      "id": "A:110",
      "chain": "A",
      "resseq": 110,
      "icode": "",
      "resname": "LEU",
      "hetflag": " ",
      "sasa": 0.0,
      "atoms": [
        {
          "atom_index": 128,
          "name": "N",
          "element": "N",
          "coord": [
            1.9019999504089355,
            4.598100185394287,
            11.723299980163574
          ]
        },
        {
          "atom_index": 129,
          "name": "CA",
          "element": "C",
          "coord": [
            1.851199984550476,
            4.546000003814697,
            11.597599983215332
          ]
        },
        {
          "atom_index": 130,
          "name": "C",
          "element": "C",
          "coord": [
            1.906599998474121,
            4.6255998611450195,
            11.480299949645996
          ]
        },
        {
          "atom_index": 131,
          "name": "O",
          "element": "O",
          "coord": [
            1.942199945449829,
            4.568900108337402,
            11.37660026550293
          ]
        },
        {
          "atom_index": 132,
          "name": "CB",
          "element": "C",
          "coord": [
            1.698099970817566,
            4.549099922180176,
            11.597599983215332
          ]
        },
        {
          "atom_index": 133,
          "name": "CG",
          "element": "C",
          "coord": [
            1.635599970817566,
            4.457200050354004,
            11.703800201416016
          ]
        },
        {
          "atom_index": 134,
          "name": "CD1",
          "element": "C",
          "coord": [
            1.4872000217437744,
            4.44189977645874,
            11.67549991607666
          ]
        },
        {
          "atom_index": 135,
          "name": "CD2",
          "element": "C",
          "coord": [
            1.7020000219345093,
            4.319799900054932,
            11.70110034942627
          ]
        }
      ]
    },
    {
      "id": "A:111",
      "chain": "A",
      "resseq": 111,
      "icode": "",
      "resname": "ASN",
      "hetflag": " ",
      "sasa": 0.0,
      "atoms": [
        {
          "atom_index": 136,
          "name": "N",
          "element": "N",
          "coord": [
            1.9150999784469604,
            4.757299900054932,
            11.4975004196167
          ]
        },
        {
          "atom_index": 137,
          "name": "CA",
          "element": "C",
          "coord": [
            1.9681999683380127,
            4.84250020980835,
            11.39229965209961
          ]
        },
        {
          "atom_index": 138,
          "name": "C",
          "element": "C",
          "coord": [
            2.112799882888794,
            4.803800106048584,
            11.366800308227539
          ]
        },
        {
          "atom_index": 139,
          "name": "O",
          "element": "O",
          "coord": [
            2.158099889755249,
            4.803899765014648,
            11.252599716186523
          ]
        },
        {
          "atom_index": 140,
          "name": "CB",
          "element": "C",
          "coord": [
            1.9599000215530396,
            4.990499973297119,
            11.43179988861084
          ]
        },
        {
          "atom_index": 141,
          "name": "CG",
          "element": "C",
          "coord": [
            1.8174999952316284,
            5.042399883270264,
            11.433099746704102
          ]
        },
        {
          "atom_index": 142,
          "name": "OD1",
          "element": "O",
          "coord": [
            1.736299991607666,
            5.00439977645874,
            11.348999977111816
          ]
        },
        {
          "atom_index": 143,
          "name": "ND2",
          "element": "N",
          "coord": [
            1.7869000434875488,
            5.130799770355225,
            11.527199745178223
          ]
        }
      ]
    },
    {
      "id": "A:112",
      "chain": "A",
      "resseq": 112,
      "icode": "",
      "resname": "ALA",
      "hetflag": " ",
      "sasa": 0.0,
      "atoms": [
        {
          "atom_index": 144,
          "name": "N",
          "element": "N",
          "coord": [
            2.184299945831299,
            4.770699977874756,
            11.473799705505371
          ]
        },
        {
          "atom_index": 145,
          "name": "CA",
          "element": "C",
          "coord": [
            2.3243000507354736,
            4.730000019073486,
            11.463800430297852
          ]
        },
        {
          "atom_index": 146,
          "name": "C",
          "element": "C",
          "coord": [
            2.335400104522705,
            4.596399784088135,
            11.388999938964844
          ]
        },
        {
          "atom_index": 147,
          "name": "O",
          "element": "O",
          "coord": [
            2.425299882888794,
            4.5767998695373535,
            11.30720043182373
          ]
        },
        {
          "atom_index": 148,
          "name": "CB",
          "element": "C",
          "coord": [
            2.385499954223633,
            4.717400074005127,
            11.604100227355957
          ]
        }
      ]
    },
    {
      "id": "A:113",
      "chain": "A",
      "resseq": 113,
      "icode": "",
      "resname": "LYS",
      "hetflag": " ",
      "sasa": 0.569733738899231,
      "atoms": [
        {
          "atom_index": 149,
          "name": "N",
          "element": "N",
          "coord": [
            2.2430999279022217,
            4.505099773406982,
            11.416799545288086
          ]
        },
        {
          "atom_index": 150,
          "name": "CA",
          "element": "C",
          "coord": [
            2.243000030517578,
            4.375400066375732,
            11.351200103759766
          ]
        },
        {
          "atom_index": 151,
          "name": "C",
          "element": "C",
          "coord": [
            2.226900100708008,
            4.393700122833252,
            11.200400352478027
          ]
        },
        {
          "atom_index": 152,
          "name": "O",
          "element": "O",
          "coord": [
            2.2952001094818115,
            4.328700065612793,
            11.11989974975586
          ]
        },
        {
          "atom_index": 153,
          "name": "CB",
          "element": "C",
          "coord": [
            2.129300117492676,
            4.289999961853027,
            11.405599594116211
          ]
        },
        {
          "atom_index": 154,
          "name": "CG",
          "element": "C",
          "coord": [
            2.126699924468994,
            4.149899959564209,
            11.349100112915039
          ]
        },
        {
          "atom_index": 155,
          "name": "CD",
          "element": "C",
          "coord": [
            2.0088999271392822,
            4.072700023651123,
            11.403300285339355
          ]
        },
        {
          "atom_index": 156,
          "name": "CE",
          "element": "C",
          "coord": [
            2.0060999393463135,
            3.9314000606536865,
            11.350000381469727
          ]
        },
        {
          "atom_index": 157,
          "name": "NZ",
          "element": "N",
          "coord": [
            1.8849999904632568,
            3.8596999645233154,
            11.400099754333496
          ]
        }
      ]
    },
    {
      "id": "A:114",
      "chain": "A",
      "resseq": 114,
      "icode": "",
      "resname": "PHE",
      "hetflag": " ",
      "sasa": 0.0,
      "atoms": [
        {
          "atom_index": 158,
          "name": "N",
          "element": "N",
          "coord": [
            2.1356000900268555,
            4.482600212097168,
            11.163000106811523
          ]
        },
        {
          "atom_index": 159,
          "name": "CA",
          "element": "C",
          "coord": [
            2.1098999977111816,
            4.512199878692627,
            11.022700309753418
          ]
        },
        {
          "atom_index": 160,
          "name": "C",
          "element": "C",
          "coord": [
            2.2342000007629395,
            4.571400165557861,
            10.958999633789062
          ]
        },
        {
          "atom_index": 161,
          "name": "O",
          "element": "O",
          "coord": [
            2.273200035095215,
            4.534299850463867,
            10.848799705505371
          ]
        },
        {
          "atom_index": 162,
          "name": "CB",
          "element": "C",
          "coord": [
            1.9960999488830566,
            4.613800048828125,
            11.010499954223633
          ]
        },
        {
          "atom_index": 163,
          "name": "CG",
          "element": "C",
          "coord": [
            1.9955999851226807,
            4.688199996948242,
            10.880200386047363
          ]
        },
        {
          "atom_index": 164,
          "name": "CD1",
          "element": "C",
          "coord": [
            1.9569000005722046,
            4.624899864196777,
            10.762299537658691
          ]
        },
        {
          "atom_index": 165,
          "name": "CD2",
          "element": "C",
          "coord": [
            2.0385000705718994,
            4.820400238037109,
            10.874199867248535
          ]
        },
        {
          "atom_index": 166,
          "name": "CE1",
          "element": "C",
          "coord": [
            1.961300015449524,
            4.692299842834473,
            10.640399932861328
          ]
        },
        {
          "atom_index": 167,
          "name": "CE2",
          "element": "C",
          "coord": [
            2.043299913406372,
            4.888999938964844,
            10.752599716186523
          ]
        },
        {
          "atom_index": 168,
          "name": "CZ",
          "element": "C",
          "coord": [
            2.0048000812530518,
            4.824699878692627,
            10.635700225830078
          ]
        }
      ]
    },
    {
      "id": "A:115",
      "chain": "A",
      "resseq": 115,
      "icode": "",
      "resname": "ALA",
      "hetflag": " ",
      "sasa": 0.0,
      "atoms": [
        {
          "atom_index": 169,
          "name": "N",
          "element": "N",
          "coord": [
            2.2950000762939453,
            4.665200233459473,
            11.030400276184082
          ]
        },
        {
          "atom_index": 170,
          "name": "CA",
          "element": "C",
          "coord": [
            2.4131999015808105,
            4.733699798583984,
            10.98270034790039
          ]
        },
        {
          "atom_index": 171,
          "name": "C",
          "element": "C",
          "coord": [
            2.5232999324798584,
            4.635700225830078,
            10.944600105285645
          ]
        },
        {
          "atom_index": 172,
          "name": "O",
          "element": "O",
          "coord": [
            2.581899881362915,
            4.64709997177124,
            10.837300300598145
          ]
        },
        {
          "atom_index": 173,
          "name": "CB",
          "element": "C",
          "coord": [
            2.4616000652313232,
            4.8302998542785645,
            11.089300155639648
          ]
        }
      ]
    },
    {
      "id": "A:116",
      "chain": "A",
      "resseq": 116,
      "icode": "",
      "resname": "PHE",
      "hetflag": " ",
      "sasa": 0.0,
      "atoms": [
        {
          "atom_index": 174,
          "name": "N",
          "element": "N",
          "coord": [
            2.5513999462127686,
            4.539100170135498,
            11.031399726867676
          ]
        },
        {
          "atom_index": 175,
          "name": "CA",
          "element": "C",
          "coord": [
            2.6554999351501465,
            4.442200183868408,
            11.000800132751465
          ]
        },
        {
          "atom_index": 176,
          "name": "C",
          "element": "C",
          "coord": [
            2.615499973297119,
            4.3531999588012695,
            10.882699966430664
          ]
        },
        {
          "atom_index": 177,
          "name": "O",
          "element": "O",
          "coord": [
            2.7014000415802,
            4.308700084686279,
            10.806500434875488
          ]
        },
        {
          "atom_index": 178,
          "name": "CB",
          "element": "C",
          "coord": [
            2.6881000995635986,
            4.357600212097168,
            11.12399959564209
          ]
        },
        {
          "atom_index": 179,
          "name": "CG",
          "element": "C",
          "coord": [
            2.7311999797821045,
            4.438399791717529,
            11.242400169372559
          ]
        },
        {
          "atom_index": 180,
          "name": "CD1",
          "element": "C",
          "coord": [
            2.8089001178741455,
            4.552999973297119,
            11.225600242614746
          ]
        },
        {
          "atom_index": 181,
          "name": "CD2",
          "element": "C",
          "coord": [
            2.6946001052856445,
            4.401400089263916,
            11.370699882507324
          ]
        },
        {
          "atom_index": 182,
          "name": "CE1",
          "element": "C",
          "coord": [
            2.84879994392395,
            4.62939977645874,
            11.33430004119873
          ]
        },
        {
          "atom_index": 183,
          "name": "CE2",
          "element": "C",
          "coord": [
            2.734299898147583,
            4.477499961853027,
            11.480799674987793
          ]
        },
        {
          "atom_index": 184,
          "name": "CZ",
          "element": "C",
          "coord": [
            2.811300039291382,
            4.5914998054504395,
            11.462200164794922
          ]
        }
      ]
    },
    {
      "id": "A:117",
      "chain": "A",
      "resseq": 117,
      "icode": "",
      "resname": "ASN",
      "hetflag": " ",
      "sasa": 0.0,
      "atoms": [
        {
          "atom_index": 185,
          "name": "N",
          "element": "N",
          "coord": [
            2.4858999252319336,
            4.327099800109863,
            10.866700172424316
          ]
        },
        {
          "atom_index": 186,
          "name": "CA",
          "element": "C",
          "coord": [
            2.441999912261963,
            4.246600151062012,
            10.753399848937988
          ]
        },
        {
          "atom_index": 187,
          "name": "C",
          "element": "C",
          "coord": [
            2.4611001014709473,
            4.330100059509277,
            10.628199577331543
          ]
        },
        {
          "atom_index": 188,
          "name": "O",
          "element": "O",
          "coord": [
            2.5055999755859375,
            4.279699802398682,
            10.525500297546387
          ]
        },
        {
          "atom_index": 189,
          "name": "CB",
          "element": "C",
          "coord": [
            2.295300006866455,
            4.204400062561035,
            10.767000198364258
          ]
        },
        {
          "atom_index": 190,
          "name": "CG",
          "element": "C",
          "coord": [
            2.2764999866485596,
            4.094799995422363,
            10.868900299072266
          ]
        },
        {
          "atom_index": 191,
          "name": "OD1",
          "element": "O",
          "coord": [
            2.3682000637054443,
            4.01609992980957,
            10.893899917602539
          ]
        },
        {
          "atom_index": 192,
          "name": "ND2",
          "element": "N",
          "coord": [
            2.157599925994873,
            4.087800025939941,
            10.927900314331055
          ]
        }
      ]
    },
    {
      "id": "A:118",
      "chain": "A",
      "resseq": 118,
      "icode": "",
      "resname": "LEU",
      "hetflag": " ",
      "sasa": 0.0,
      "atoms": [
        {
          "atom_index": 193,
          "name": "N",
          "element": "N",
          "coord": [
            2.4275999069213867,
            4.458499908447266,
            10.638699531555176
          ]
        },
        {
          "atom_index": 194,
          "name": "CA",
          "element": "C",
          "coord": [
            2.443700075149536,
            4.55210018157959,
            10.52810001373291
          ]
        },
        {
          "atom_index": 195,
          "name": "C",
          "element": "C",
          "coord": [
            2.592900037765503,
            4.559599876403809,
            10.492899894714355
          ]
        },
        {
          "atom_index": 196,
          "name": "O",
          "element": "O",
          "coord": [
            2.631200075149536,
            4.5518999099731445,
            10.376399993896484
          ]
        },
        {
          "atom_index": 197,
          "name": "CB",
          "element": "C",
          "coord": [
            2.3907999992370605,
            4.690400123596191,
            10.569199562072754
          ]
        },
        {
          "atom_index": 198,
          "name": "CG",
          "element": "C",
          "coord": [
            2.393399953842163,
            4.8094000816345215,
            10.47249984741211
          ]
        },
        {
          "atom_index": 199,
          "name": "CD1",
          "element": "C",
          "coord": [
            2.5332999229431152,
            4.86460018157959,
            10.4621000289917
          ]
        },
        {
          "atom_index": 200,
          "name": "CD2",
          "element": "C",
          "coord": [
            2.342400074005127,
            4.767399787902832,
            10.336400032043457
          ]
        }
      ]
    },
    {
      "id": "A:119",
      "chain": "A",
      "resseq": 119,
      "icode": "",
      "resname": "TYR",
      "hetflag": " ",
      "sasa": 0.0,
      "atoms": [
        {
          "atom_index": 201,
          "name": "N",
          "element": "N",
          "coord": [
            2.6770999431610107,
            4.5746002197265625,
            10.594099998474121
          ]
        },
        {
          "atom_index": 202,
          "name": "CA",
          "element": "C",
          "coord": [
            2.820499897003174,
            4.581200122833252,
            10.570599555969238
          ]
        },
        {
          "atom_index": 203,
          "name": "C",
          "element": "C",
          "coord": [
            2.8664000034332275,
            4.455900192260742,
            10.49489974975586
          ]
        },
        {
          "atom_index": 204,
          "name": "O",
          "element": "O",
          "coord": [
            2.9398000240325928,
            4.464399814605713,
            10.396200180053711
          ]
        },
        {
          "atom_index": 205,
          "name": "CB",
          "element": "C",
          "coord": [
            2.895900011062622,
            4.590700149536133,
            10.70359992980957
          ]
        },
        {
          "atom_index": 206,
          "name": "CG",
          "element": "C",
          "coord": [
            3.0457000732421875,
            4.596700191497803,
            10.686400413513184
          ]
        },
        {
          "atom_index": 207,
          "name": "CD1",
          "element": "C",
          "coord": [
            3.1105000972747803,
            4.718100070953369,
            10.66510009765625
          ]
        },
        {
          "atom_index": 208,
          "name": "CD2",
          "element": "C",
          "coord": [
            3.1226999759674072,
            4.480199813842773,
            10.689299583435059
          ]
        },
        {
          "atom_index": 209,
          "name": "CE1",
          "element": "C",
          "coord": [
            3.2476999759674072,
            4.723899841308594,
            10.647199630737305
          ]
        },
        {
          "atom_index": 210,
          "name": "CE2",
          "element": "C",
          "coord": [
            3.2607998847961426,
            4.4842000007629395,
            10.671299934387207
          ]
        },
        {
          "atom_index": 211,
          "name": "CZ",
          "element": "C",
          "coord": [
            3.322700023651123,
            4.606599807739258,
            10.650500297546387
          ]
        },
        {
          "atom_index": 212,
          "name": "OH",
          "element": "O",
          "coord": [
            3.4595999717712402,
            4.612299919128418,
            10.633000373840332
          ]
        }
      ]
    },
    {
      "id": "A:120",
      "chain": "A",
      "resseq": 120,
      "icode": "",
      "resname": "ARG",
      "hetflag": " ",
      "sasa": 0.0,
      "atoms": [
        {
          "atom_index": 213,
          "name": "N",
          "element": "N",
          "coord": [
            2.8220999240875244,
            4.3403000831604,
            10.542400360107422
          ]
        },
        {
          "atom_index": 214,
          "name": "CA",
          "element": "C",
          "coord": [
            2.8577001094818115,
            4.211999893188477,
            10.4822998046875
          ]
        },
        {
          "atom_index": 215,
          "name": "C",
          "element": "C",
          "coord": [
            2.8320000171661377,
            4.213699817657471,
            10.330499649047852
          ]
        },
        {
          "atom_index": 216,
          "name": "O",
          "element": "O",
          "coord": [
            2.910900115966797,
            4.160699844360352,
            10.251899719238281
          ]
        },
        {
          "atom_index": 217,
          "name": "CB",
          "element": "C",
          "coord": [
            2.775599956512451,
            4.10099983215332,
            10.548500061035156
          ]
        },
        {
          "atom_index": 218,
          "name": "CG",
          "element": "C",
          "coord": [
            2.8545000553131104,
            3.9763998985290527,
            10.587200164794922
          ]
        },
        {
          "atom_index": 219,
          "name": "CD",
          "element": "C",
          "coord": [
            2.8798000812530518,
            3.969599962234497,
            10.737199783325195
          ]
        },
        {
          "atom_index": 220,
          "name": "NE",
          "element": "N",
          "coord": [
            2.7555999755859375,
            3.97979998588562,
            10.813699722290039
          ]
        },
        {
          "atom_index": 221,
          "name": "CZ",
          "element": "C",
          "coord": [
            2.750200033187866,
            4.001500129699707,
            10.944899559020996
          ]
        },
        {
          "atom_index": 222,
          "name": "NH1",
          "element": "N",
          "coord": [
            2.8620998859405518,
            4.014500141143799,
            11.01449966430664
          ]
        },
        {
          "atom_index": 223,
          "name": "NH2",
          "element": "N",
          "coord": [
            2.632699966430664,
            4.012499809265137,
            11.005800247192383
          ]
        }
      ]
    },
    {
      "id": "A:121",
      "chain": "A",
      "resseq": 121,
      "icode": "",
      "resname": "VAL",
      "hetflag": " ",
      "sasa": 0.0,
      "atoms": [
        {
          "atom_index": 224,
          "name": "N",
          "element": "N",
          "coord": [
            2.7219998836517334,
            4.276299953460693,
            10.290300369262695
          ]
        },
        {
          "atom_index": 225,
          "name": "CA",
          "element": "C",
          "coord": [
            2.6858999729156494,
            4.285999774932861,
            10.149299621582031
          ]
        },
        {
          "atom_index": 226,
          "name": "C",
          "element": "C",
          "coord": [
            2.7648000717163086,
            4.396299839019775,
            10.079099655151367
          ]
        },
        {
          "atom_index": 227,
          "name": "O",
          "element": "O",
          "coord": [
            2.8125,
            4.378799915313721,
            9.966400146484375
          ]
        },
        {
          "atom_index": 228,
          "name": "CB",
          "element": "C",
          "coord": [
            2.534899950027466,
            4.314300060272217,
            10.133299827575684
          ]
        },
        {
          "atom_index": 229,
          "name": "CG1",
          "element": "C",
          "coord": [
            2.501800060272217,
            4.3454999923706055,
            9.989800453186035
          ]
        },
        {
          "atom_index": 230,
          "name": "CG2",
          "element": "C",
          "coord": [
            2.4560000896453857,
            4.1930999755859375,
            10.176400184631348
          ]
        }
      ]
    },
    {
      "id": "A:122",
      "chain": "A",
      "resseq": 122,
      "icode": "",
      "resname": "LEU",
      "hetflag": " ",
      "sasa": 0.0,
      "atoms": [
        {
          "atom_index": 231,
          "name": "N",
          "element": "N",
          "coord": [
            2.779900074005127,
            4.509699821472168,
            10.146100044250488
          ]
        },
        {
          "atom_index": 232,
          "name": "CA",
          "element": "C",
          "coord": [
            2.852099895477295,
            4.621200084686279,
            10.086999893188477
          ]
        },
        {
          "atom_index": 233,
          "name": "C",
          "element": "C",
          "coord": [
            2.9976000785827637,
            4.585299968719482,
            10.056500434875488
          ]
        },
        {
          "atom_index": 234,
          "name": "O",
          "element": "O",
          "coord": [
            3.048099994659424,
            4.616000175476074,
            9.948200225830078
          ]
        },
        {
          "atom_index": 235,
          "name": "CB",
          "element": "C",
          "coord": [
            2.8457000255584717,
            4.743199825286865,
            10.180100440979004
          ]
        },
        {
          "atom_index": 236,
          "name": "CG",
          "element": "C",
          "coord": [
            2.9031999111175537,
            4.875,
            10.126399993896484
          ]
        },
        {
          "atom_index": 237,
          "name": "CD1",
          "element": "C",
          "coord": [
            2.838099956512451,
            4.90910005569458,
            9.991299629211426
          ]
        },
        {
          "atom_index": 238,
          "name": "CD2",
          "element": "C",
          "coord": [
            2.8784000873565674,
            4.986800193786621,
            10.22819995880127
          ]
        }
      ]
    },
    {
      "id": "A:123",
      "chain": "A",
      "resseq": 123,
      "icode": "",
      "resname": "LYS",
      "hetflag": " ",
      "sasa": 0.0,
      "atoms": [
        {
          "atom_index": 239,
          "name": "N",
          "element": "N",
          "coord": [
            3.0641000270843506,
            4.520199775695801,
            10.151599884033203
          ]
        },
        {
          "atom_index": 240,
          "name": "CA",
          "element": "C",
          "coord": [
            3.2039999961853027,
            4.48199987411499,
            10.13479995727539
          ]
        },
        {
          "atom_index": 241,
          "name": "C",
          "element": "C",
          "coord": [
            3.22979998588562,
            4.401700019836426,
            10.006199836730957
          ]
        },
        {
          "atom_index": 242,
          "name": "O",
          "element": "O",
          "coord": [
            3.3382999897003174,
            4.410600185394287,
            9.94890022277832
          ]
        },
        {
          "atom_index": 243,
          "name": "CB",
          "element": "C",
          "coord": [
            3.2518999576568604,
            4.402100086212158,
            10.256400108337402
          ]
        },
        {
          "atom_index": 244,
          "name": "CG",
          "element": "C",
          "coord": [
            3.183300018310547,
            4.2677998542785645,
            10.271200180053711
          ]
        },
        {
          "atom_index": 245,
          "name": "CD",
          "element": "C",
          "coord": [
            3.281899929046631,
            4.15310001373291,
            10.264100074768066
          ]
        },
        {
          "atom_index": 246,
          "name": "CE",
          "element": "C",
          "coord": [
            3.357800006866455,
            4.1402997970581055,
            10.394399642944336
          ]
        },
        {
          "atom_index": 247,
          "name": "NZ",
          "element": "N",
          "coord": [
            3.4586000442504883,
            4.0295000076293945,
            10.39009952545166
          ]
        }
      ]
    },
    {
      "id": "A:124",
      "chain": "A",
      "resseq": 124,
      "icode": "",
      "resname": "ASP",
      "hetflag": " ",
      "sasa": 0.6936569213867188,
      "atoms": [
        {
          "atom_index": 248,
          "name": "N",
          "element": "N",
          "coord": [
            3.1312999725341797,
            4.323999881744385,
            9.960800170898438
          ]
        },
        {
          "atom_index": 249,
          "name": "CA",
          "element": "C",
          "coord": [
            3.148400068283081,
            4.246099948883057,
            9.838199615478516
          ]
        },
        {
          "atom_index": 250,
          "name": "C",
          "element": "C",
          "coord": [
            3.13319993019104,
            4.329599857330322,
            9.711799621582031
          ]
        },
        {
          "atom_index": 251,
          "name": "O",
          "element": "O",
          "coord": [
            3.146899938583374,
            4.278500080108643,
            9.600799560546875
          ]
        },
        {
          "atom_index": 252,
          "name": "CB",
          "element": "C",
          "coord": [
            3.048099994659424,
            4.13129997253418,
            9.831199645996094
          ]
        },
        {
          "atom_index": 253,
          "name": "CG",
          "element": "C",
          "coord": [
            3.0764000415802,
            4.023499965667725,
            9.931599617004395
          ]
        },
        {
          "atom_index": 254,
          "name": "OD1",
          "element": "O",
          "coord": [
            3.193700075149536,
            4.010300159454346,
            9.972399711608887
          ]
        },
        {
          "atom_index": 255,
          "name": "OD2",
          "element": "O",
          "coord": [
            2.9816999435424805,
            3.950700044631958,
            9.968400001525879
          ]
        }
      ]
    },
    {
      "id": "A:125",
      "chain": "A",
      "resseq": 125,
      "icode": "",
      "resname": "GLN",
      "hetflag": " ",
      "sasa": 0.03152985870838165,
      "atoms": [
        {
          "atom_index": 256,
          "name": "N",
          "element": "N",
          "coord": [
            3.102799892425537,
            4.457499980926514,
            9.726699829101562
          ]
        },
        {
          "atom_index": 257,
          "name": "CA",
          "element": "C",
          "coord": [
            3.0871999263763428,
            4.540599822998047,
            9.608799934387207
          ]
        },
        {
          "atom_index": 258,
          "name": "C",
          "element": "C",
          "coord": [
            3.206199884414673,
            4.631999969482422,
            9.593099594116211
          ]
        },
        {
          "atom_index": 259,
          "name": "O",
          "element": "O",
          "coord": [
            3.206199884414673,
            4.718900203704834,
            9.506400108337402
          ]
        },
        {
          "atom_index": 260,
          "name": "CB",
          "element": "C",
          "coord": [
            2.9595999717712402,
            4.623499870300293,
            9.617799758911133
          ]
        },
        {
          "atom_index": 261,
          "name": "CG",
          "element": "C",
          "coord": [
            2.8355000019073486,
            4.5416998863220215,
            9.645700454711914
          ]
        },
        {
          "atom_index": 262,
          "name": "CD",
          "element": "C",
          "coord": [
            2.7139999866485596,
            4.628900051116943,
            9.667400360107422
          ]
        },
        {
          "atom_index": 263,
          "name": "OE1",
          "element": "O",
          "coord": [
            2.6152000427246094,
            4.5854997634887695,
            9.726200103759766
          ]
        },
        {
          "atom_index": 264,
          "name": "NE2",
          "element": "N",
          "coord": [
            2.7202999591827393,
            4.752900123596191,
            9.619000434875488
          ]
        }
      ]
    },
    {
      "id": "A:126",
      "chain": "A",
      "resseq": 126,
      "icode": "",
      "resname": "VAL",
      "hetflag": " ",
      "sasa": 0.0,
      "atoms": [
        {
          "atom_index": 265,
          "name": "N",
          "element": "N",
          "coord": [
            3.306999921798706,
            4.613100051879883,
            9.677300453186035
          ]
        },
        {
          "atom_index": 266,
          "name": "CA",
          "element": "C",
          "coord": [
            3.4268999099731445,
            4.695400238037109,
            9.670299530029297
          ]
        },
        {
          "atom_index": 267,
          "name": "C",
          "element": "C",
          "coord": [
            3.5504000186920166,
            4.607900142669678,
            9.672900199890137
          ]
        },
        {
          "atom_index": 268,
          "name": "O",
          "element": "O",
          "coord": [
            3.544600009918213,
            4.491399765014648,
            9.711999893188477
          ]
        },
        {
          "atom_index": 269,
          "name": "CB",
          "element": "C",
          "coord": [
            3.434999942779541,
            4.796899795532227,
            9.787799835205078
          ]
        },
        {
          "atom_index": 270,
          "name": "CG1",
          "element": "C",
          "coord": [
            3.3083999156951904,
            4.879199981689453,
            9.793100357055664
          ]
        },
        {
          "atom_index": 271,
          "name": "CG2",
          "element": "C",
          "coord": [
            3.458400011062622,
            4.725599765777588,
            9.918999671936035
          ]
        }
      ]
    },
    {
      "id": "A:127",
      "chain": "A",
      "resseq": 127,
      "icode": "",
      "resname": "ASN",
      "hetflag": " ",
      "sasa": 3.0612025260925293,
      "atoms": [
        {
          "atom_index": 272,
          "name": "N",
          "element": "N",
          "coord": [
            3.6624999046325684,
            4.664000034332275,
            9.63029956817627
          ]
        },
        {
          "atom_index": 273,
          "name": "CA",
          "element": "C",
          "coord": [
            3.7873001098632812,
            4.589200019836426,
            9.628700256347656
          ]
        },
        {
          "atom_index": 274,
          "name": "C",
          "element": "C",
          "coord": [
            3.8261001110076904,
            4.553699970245361,
            9.771499633789062
          ]
        },
        {
          "atom_index": 275,
          "name": "O",
          "element": "O",
          "coord": [
            3.7925000190734863,
            4.624899864196777,
            9.866000175476074
          ]
        },
        {
          "atom_index": 276,
          "name": "CB",
          "element": "C",
          "coord": [
            3.8970000743865967,
            4.672100067138672,
            9.561800003051758
          ]
        },
        {
          "atom_index": 277,
          "name": "CG",
          "element": "C",
          "coord": [
            3.875499963760376,
            4.686699867248535,
            9.411499977111816
          ]
        },
        {
          "atom_index": 278,
          "name": "OD1",
          "element": "O",
          "coord": [
            3.8756000995635986,
            4.587800025939941,
            9.338399887084961
          ]
        },
        {
          "atom_index": 279,
          "name": "ND2",
          "element": "N",
          "coord": [
            3.8570001125335693,
            4.810100078582764,
            9.36520004272461
          ]
        }
      ]
    },
    {
      "id": "A:128",
      "chain": "A",
      "resseq": 128,
      "icode": "",
      "resname": "THR",
      "hetflag": " ",
      "sasa": 0.06453092396259308,
      "atoms": [
        {
          "atom_index": 280,
          "name": "N",
          "element": "N",
          "coord": [
            3.8959999084472656,
            4.442500114440918,
            9.787599563598633
          ]
        },
        {
          "atom_index": 281,
          "name": "CA",
          "element": "C",
          "coord": [
            3.9365999698638916,
            4.399899959564209,
            9.92039966583252
          ]
        },
        {
          "atom_index": 282,
          "name": "C",
          "element": "C",
          "coord": [
            4.038300037384033,
            4.497499942779541,
            9.98009967803955
          ]
        },
        {
          "atom_index": 283,
          "name": "O",
          "element": "O",
          "coord": [
            4.055200099945068,
            4.504799842834473,
            10.101900100708008
          ]
        },
        {
          "atom_index": 284,
          "name": "CB",
          "element": "C",
          "coord": [
            3.995800018310547,
            4.2581000328063965,
            9.916000366210938
          ]
        },
        {
          "atom_index": 285,
          "name": "OG1",
          "element": "O",
          "coord": [
            4.041999816894531,
            4.221499919891357,
            10.046500205993652
          ]
        },
        {
          "atom_index": 286,
          "name": "CG2",
          "element": "C",
          "coord": [
            4.1118998527526855,
            4.2519001960754395,
            9.817700386047363
          ]
        }
      ]
    },
    {
      "id": "A:129",
      "chain": "A",
      "resseq": 129,
      "icode": "",
      "resname": "PHE",
      "hetflag": " ",
      "sasa": 1.5810075998306274,
      "atoms": [
        {
          "atom_index": 287,
          "name": "N",
          "element": "N",
          "coord": [
            4.103700160980225,
            4.57450008392334,
            9.893699645996094
          ]
        },
        {
          "atom_index": 288,
          "name": "CA",
          "element": "C",
          "coord": [
            4.20389986038208,
            4.671199798583984,
            9.937399864196777
          ]
        },
        {
          "atom_index": 289,
          "name": "C",
          "element": "C",
          "coord": [
            4.149899959564209,
            4.8130998611450195,
            9.95680046081543
          ]
        },
        {
          "atom_index": 290,
          "name": "O",
          "element": "O",
          "coord": [
            4.224999904632568,
            4.9045000076293945,
            9.99020004272461
          ]
        },
        {
          "atom_index": 291,
          "name": "CB",
          "element": "C",
          "coord": [
            4.320099830627441,
            4.6753997802734375,
            9.837499618530273
          ]
        },
        {
          "atom_index": 292,
          "name": "CG",
          "element": "C",
          "coord": [
            4.277500152587891,
            4.700099945068359,
            9.695799827575684
          ]
        },
        {
          "atom_index": 293,
          "name": "CD1",
          "element": "C",
          "coord": [
            4.252999782562256,
            4.592899799346924,
            9.609399795532227
          ]
        },
        {
          "atom_index": 294,
          "name": "CD2",
          "element": "C",
          "coord": [
            4.26039981842041,
            4.829899787902832,
            9.648699760437012
          ]
        },
        {
          "atom_index": 295,
          "name": "CE1",
          "element": "C",
          "coord": [
            4.212100028991699,
            4.6149001121521,
            9.477899551391602
          ]
        },
        {
          "atom_index": 296,
          "name": "CE2",
          "element": "C",
          "coord": [
            4.219099998474121,
            4.853400230407715,
            9.517399787902832
          ]
        },
        {
          "atom_index": 297,
          "name": "CZ",
          "element": "C",
          "coord": [
            4.195000171661377,
            4.745699882507324,
            9.43179988861084
          ]
        }
      ]
    },
    {
      "id": "A:130",
      "chain": "A",
      "resseq": 130,
      "icode": "",
      "resname": "ASP",
      "hetflag": " ",
      "sasa": 0.0,
      "atoms": [
        {
          "atom_index": 298,
          "name": "N",
          "element": "N",
          "coord": [
            4.020500183105469,
            4.832200050354004,
            9.934499740600586
          ]
        },
        {
          "atom_index": 299,
          "name": "CA",
          "element": "C",
          "coord": [
            3.962100028991699,
            4.964300155639648,
            9.952199935913086
          ]
        },
        {
          "atom_index": 300,
          "name": "C",
          "element": "C",
          "coord": [
            3.907599925994873,
            4.98330020904541,
            10.093099594116211
          ]
        },
        {
          "atom_index": 301,
          "name": "O",
          "element": "O",
          "coord": [
            3.8696000576019287,
            4.887199878692627,
            10.159799575805664
          ]
        },
        {
          "atom_index": 302,
          "name": "CB",
          "element": "C",
          "coord": [
            3.848299980163574,
            4.9882001876831055,
            9.85200023651123
          ]
        },
        {
          "atom_index": 303,
          "name": "CG",
          "element": "C",
          "coord": [
            3.898400068283081,
            5.022900104522705,
            9.713000297546387
          ]
        },
        {
          "atom_index": 304,
          "name": "OD1",
          "element": "O",
          "coord": [
            4.001699924468994,
            5.093200206756592,
            9.702099800109863
          ]
        },
        {
          "atom_index": 305,
          "name": "OD2",
          "element": "O",
          "coord": [
            3.83270001411438,
            4.9816999435424805,
            9.614500045776367
          ]
        }
      ]
    },
    {
      "id": "A:131",
      "chain": "A",
      "resseq": 131,
      "icode": "",
      "resname": "ASN",
      "hetflag": " ",
      "sasa": 0.0,
      "atoms": [
        {
          "atom_index": 306,
          "name": "N",
          "element": "N",
          "coord": [
            3.905100107192993,
            5.107900142669678,
            10.13860034942627
          ]
        },
        {
          "atom_index": 307,
          "name": "CA",
          "element": "C",
          "coord": [
            3.850800037384033,
            5.137800216674805,
            10.269700050354004
          ]
        },
        {
          "atom_index": 308,
          "name": "C",
          "element": "C",
          "coord": [
            3.6993000507354736,
            5.145999908447266,
            10.252400398254395
          ]
        },
        {
          "atom_index": 309,
          "name": "O",
          "element": "O",
          "coord": [
            3.647700071334839,
            5.157899856567383,
            10.14009952545166
          ]
        },
        {
          "atom_index": 310,
          "name": "CB",
          "element": "C",
          "coord": [
            3.903700113296509,
            5.271399974822998,
            10.322500228881836
          ]
        },
        {
          "atom_index": 311,
          "name": "CG",
          "element": "C",
          "coord": [
            4.054999828338623,
            5.272900104522705,
            10.339099884033203
          ]
        },
        {
          "atom_index": 312,
          "name": "OD1",
          "element": "O",
          "coord": [
            4.11359977722168,
            5.1793999671936035,
            10.393699645996094
          ]
        },
        {
          "atom_index": 313,
          "name": "ND2",
          "element": "N",
          "coord": [
            4.118599891662598,
            5.38040018081665,
            10.293499946594238
          ]
        }
      ]
    },
    {
      "id": "A:132",
      "chain": "A",
      "resseq": 132,
      "icode": "",
      "resname": "ILE",
      "hetflag": " ",
      "sasa": 0.0,
      "atoms": [
        {
          "atom_index": 314,
          "name": "N",
          "element": "N",
          "coord": [
            3.628000020980835,
            5.140100002288818,
            10.363900184631348
          ]
        },
        {
          "atom_index": 315,
          "name": "CA",
          "element": "C",
          "coord": [
            3.4825000762939453,
            5.146399974822998,
            10.362199783325195
          ]
        },
        {
          "atom_index": 316,
          "name": "C",
          "element": "C",
          "coord": [
            3.4363999366760254,
            5.238699913024902,
            10.473299980163574
          ]
        },
        {
          "atom_index": 317,
          "name": "O",
          "element": "O",
          "coord": [
            3.4986000061035156,
            5.243599891662598,
            10.578700065612793
          ]
        },
        {
          "atom_index": 318,
          "name": "CB",
          "element": "C",
          "coord": [
            3.422300100326538,
            5.0071001052856445,
            10.385100364685059
          ]
        },
        {
          "atom_index": 319,
          "name": "CG1",
          "element": "C",
          "coord": [
            3.466599941253662,
            4.912899971008301,
            10.272700309753418
          ]
        },
        {
          "atom_index": 320,
          "name": "CG2",
          "element": "C",
          "coord": [
            3.2716000080108643,
            5.017399787902832,
            10.394599914550781
          ]
        },
        {
          "atom_index": 321,
          "name": "CD1",
          "element": "C",
          "coord": [
            3.4342000484466553,
            4.767399787902832,
            10.29800033569336
          ]
        }
      ]
    },
    {
      "id": "A:133",
      "chain": "A",
      "resseq": 133,
      "icode": "",
      "resname": "PHE",
      "hetflag": " ",
      "sasa": 0.0,
      "atoms": [
        {
          "atom_index": 322,
          "name": "N",
          "element": "N",
          "coord": [
            3.327899932861328,
            5.311699867248535,
            10.450499534606934
          ]
        },
        {
          "atom_index": 323,
          "name": "CA",
          "element": "C",
          "coord": [
            3.277100086212158,
            5.40310001373291,
            10.552499771118164
          ]
        },
        {
          "atom_index": 324,
          "name": "C",
          "element": "C",
          "coord": [
            3.1291000843048096,
            5.432499885559082,
            10.536700248718262
          ]
        },
        {
          "atom_index": 325,
          "name": "O",
          "element": "O",
          "coord": [
            3.086199998855591,
            5.485899925231934,
            10.434700012207031
          ]
        },
        {
          "atom_index": 326,
          "name": "CB",
          "element": "C",
          "coord": [
            3.354300022125244,
            5.5346999168396,
            10.548299789428711
          ]
        },
        {
          "atom_index": 327,
          "name": "CG",
          "element": "C",
          "coord": [
            3.3071000576019287,
            5.6350998878479,
            10.64900016784668
          ]
        },
        {
          "atom_index": 328,
          "name": "CD1",
          "element": "C",
          "coord": [
            3.3108999729156494,
            5.605599880218506,
            10.785599708557129
          ]
        },
        {
          "atom_index": 329,
          "name": "CD2",
          "element": "C",
          "coord": [
            3.2592999935150146,
            5.759399890899658,
            10.608599662780762
          ]
        },
        {
          "atom_index": 330,
          "name": "CE1",
          "element": "C",
          "coord": [
            3.268199920654297,
            5.698699951171875,
            10.879799842834473
          ]
        },
        {
          "atom_index": 331,
          "name": "CE2",
          "element": "C",
          "coord": [
            3.2163000106811523,
            5.852799892425537,
            10.702199935913086
          ]
        },
        {
          "atom_index": 332,
          "name": "CZ",
          "element": "C",
          "coord": [
            3.2207999229431152,
            5.822500228881836,
            10.838199615478516
          ]
        }
      ]
    },
    {
      "id": "A:134",
      "chain": "A",
      "resseq": 134,
      "icode": "",
      "resname": "ILE",
      "hetflag": " ",
      "sasa": 0.0,
      "atoms": [
        {
          "atom_index": 333,
          "name": "N",
          "element": "N",
          "coord": [
            3.0506999492645264,
            5.398900032043457,
            10.638699531555176
          ]
        },
        {
          "atom_index": 334,
          "name": "CA",
          "element": "C",
          "coord": [
            2.9065001010894775,
            5.423299789428711,
            10.634300231933594
          ]
        },
        {
          "atom_index": 335,
          "name": "C",
          "element": "C",
          "coord": [
            2.856100082397461,
            5.468699932098389,
            10.7701997756958
          ]
        },
        {
          "atom_index": 336,
          "name": "O",
          "element": "O",
          "coord": [
            2.9228999614715576,
            5.448400020599365,
            10.872200012207031
          ]
        },
        {
          "atom_index": 337,
          "name": "CB",
          "element": "C",
          "coord": [
            2.828200101852417,
            5.29580020904541,
            10.59469985961914
          ]
        },
        {
          "atom_index": 338,
          "name": "CG1",
          "element": "C",
          "coord": [
            2.857800006866455,
            5.183300018310547,
            10.694299697875977
          ]
        },
        {
          "atom_index": 339,
          "name": "CG2",
          "element": "C",
          "coord": [
            2.8675999641418457,
            5.251100063323975,
            10.454999923706055
          ]
        },
        {
          "atom_index": 340,
          "name": "CD1",
          "element": "C",
          "coord": [
            2.777600049972534,
            5.054800033569336,
            10.669899940490723
          ]
        }
      ]
    },
    {
      "id": "A:135",
      "chain": "A",
      "resseq": 135,
      "icode": "",
      "resname": "ALA",
      "hetflag": " ",
      "sasa": 0.0,
      "atoms": [
        {
          "atom_index": 341,
          "name": "N",
          "element": "N",
          "coord": [
            2.738600015640259,
            5.531199932098389,
            10.771100044250488
          ]
        },
        {
          "atom_index": 342,
          "name": "CA",
          "element": "C",
          "coord": [
            2.6765999794006348,
            5.578199863433838,
            10.895000457763672
          ]
        },
        {
          "atom_index": 343,
          "name": "C",
          "element": "C",
          "coord": [
            2.545799970626831,
            5.501699924468994,
            10.910699844360352
          ]
        },
        {
          "atom_index": 344,
          "name": "O",
          "element": "O",
          "coord": [
            2.4403998851776123,
            5.546199798583984,
            10.863200187683105
          ]
        },
        {
          "atom_index": 345,
          "name": "CB",
          "element": "C",
          "coord": [
            2.649399995803833,
            5.72730016708374,
            10.887700080871582
          ]
        }
      ]
    },
    {
      "id": "A:136",
      "chain": "A",
      "resseq": 136,
      "icode": "",
      "resname": "PRO",
      "hetflag": " ",
      "sasa": 0.0,
      "atoms": [
        {
          "atom_index": 346,
          "name": "N",
          "element": "N",
          "coord": [
            2.5508999824523926,
            5.385200023651123,
            10.977999687194824
          ]
        },
        {
          "atom_index": 347,
          "name": "CA",
          "element": "C",
          "coord": [
            2.435499906539917,
            5.297399997711182,
            11.002400398254395
          ]
        },
        {
          "atom_index": 348,
          "name": "C",
          "element": "C",
          "coord": [
            2.306999921798706,
            5.362299919128418,
            11.053899765014648
          ]
        },
        {
          "atom_index": 349,
          "name": "O",
          "element": "O",
          "coord": [
            2.2011001110076904,
            5.341800212860107,
            10.995100021362305
          ]
        },
        {
          "atom_index": 350,
          "name": "CB",
          "element": "C",
          "coord": [
            2.491499900817871,
            5.193399906158447,
            11.098400115966797
          ]
        },
        {
          "atom_index": 351,
          "name": "CG",
          "element": "C",
          "coord": [
            2.634999990463257,
            5.181700229644775,
            11.05210018157959
          ]
        },
        {
          "atom_index": 352,
          "name": "CD",
          "element": "C",
          "coord": [
            2.6735999584198,
            5.3267998695373535,
            11.035699844360352
          ]
        }
      ]
    },
    {
      "id": "A:137",
      "chain": "A",
      "resseq": 137,
      "icode": "",
      "resname": "VAL",
      "hetflag": " ",
      "sasa": 0.0,
      "atoms": [
        {
          "atom_index": 353,
          "name": "N",
          "element": "N",
          "coord": [
            2.3141000270843506,
            5.438799858093262,
            11.162400245666504
          ]
        },
        {
          "atom_index": 354,
          "name": "CA",
          "element": "C",
          "coord": [
            2.19350004196167,
            5.502500057220459,
            11.214400291442871
          ]
        },
        {
          "atom_index": 355,
          "name": "C",
          "element": "C",
          "coord": [
            2.1252999305725098,
            5.584000110626221,
            11.10569953918457
          ]
        },
        {
          "atom_index": 356,
          "name": "O",
          "element": "O",
          "coord": [
            2.003700017929077,
            5.6016998291015625,
            11.107600212097168
          ]
        },
        {
          "atom_index": 357,
          "name": "CB",
          "element": "C",
          "coord": [
            2.2227001190185547,
            5.596099853515625,
            11.334500312805176
          ]
        },
        {
          "atom_index": 358,
          "name": "CG1",
          "element": "C",
          "coord": [
            2.3145999908447266,
            5.7104997634887695,
            11.292099952697754
          ]
        },
        {
          "atom_index": 359,
          "name": "CG2",
          "element": "C",
          "coord": [
            2.090399980545044,
            5.649700164794922,
            11.390899658203125
          ]
        }
      ]
    },
    {
      "id": "A:138",
      "chain": "A",
      "resseq": 138,
      "icode": "",
      "resname": "GLY",
      "hetflag": " ",
      "sasa": 0.0,
      "atoms": [
        {
          "atom_index": 360,
          "name": "N",
          "element": "N",
          "coord": [
            2.2047998905181885,
            5.633399963378906,
            11.011199951171875
          ]
        },
        {
          "atom_index": 361,
          "name": "CA",
          "element": "C",
          "coord": [
            2.1505000591278076,
            5.711299896240234,
            10.901700019836426
          ]
        },
        {
          "atom_index": 362,
          "name": "C",
          "element": "C",
          "coord": [
            2.071700096130371,
            5.624000072479248,
            10.805700302124023
          ]
        },
        {
          "atom_index": 363,
          "name": "O",
          "element": "O",
          "coord": [
            1.964400053024292,
            5.662099838256836,
            10.75790023803711
          ]
        }
      ]
    },
    {
      "id": "A:139",
      "chain": "A",
      "resseq": 139,
      "icode": "",
      "resname": "ILE",
      "hetflag": " ",
      "sasa": 0.0,
      "atoms": [
        {
          "atom_index": 364,
          "name": "N",
          "element": "N",
          "coord": [
            2.124000072479248,
            5.50570011138916,
            10.776700019836426
          ]
        },
        {
          "atom_index": 365,
          "name": "CA",
          "element": "C",
          "coord": [
            2.0557000637054443,
            5.416299819946289,
            10.685199737548828
          ]
        },
        {
          "atom_index": 366,
          "name": "C",
          "element": "C",
          "coord": [
            1.926800012588501,
            5.3632001876831055,
            10.746000289916992
          ]
        },
        {
          "atom_index": 367,
          "name": "O",
          "element": "O",
          "coord": [
            1.8223999738693237,
            5.36359977722168,
            10.680899620056152
          ]
        },
        {
          "atom_index": 368,
          "name": "CB",
          "element": "C",
          "coord": [
            2.145900011062622,
            5.298999786376953,
            10.646599769592285
          ]
        },
        {
          "atom_index": 369,
          "name": "CG1",
          "element": "C",
          "coord": [
            2.273200035095215,
            5.352499961853027,
            10.581700325012207
          ]
        },
        {
          "atom_index": 370,
          "name": "CG2",
          "element": "C",
          "coord": [
            2.072700023651123,
            5.2058000564575195,
            10.5516996383667
          ]
        },
        {
          "atom_index": 371,
          "name": "CD1",
          "element": "C",
          "coord": [
            2.380000114440918,
            5.246099948883057,
            10.561300277709961
          ]
        }
      ]
    },
    {
      "id": "A:140",
      "chain": "A",
      "resseq": 140,
      "icode": "",
      "resname": "SER",
      "hetflag": " ",
      "sasa": 0.0,
      "atoms": [
        {
          "atom_index": 372,
          "name": "N",
          "element": "N",
          "coord": [
            1.9342000484466553,
            5.318299770355225,
            10.871000289916992
          ]
        },
        {
          "atom_index": 373,
          "name": "CA",
          "element": "C",
          "coord": [
            1.8169000148773193,
            5.2642998695373535,
            10.940199851989746
          ]
        },
        {
          "atom_index": 374,
          "name": "C",
          "element": "C",
          "coord": [
            1.705899953842163,
            5.367800235748291,
            10.955300331115723
          ]
        },
        {
          "atom_index": 375,
          "name": "O",
          "element": "O",
          "coord": [
            1.5871000289916992,
            5.336100101470947,
            10.943300247192383
          ]
        },
        {
          "atom_index": 376,
          "name": "CB",
          "element": "C",
          "coord": [
            1.8560999631881714,
            5.211100101470947,
            11.078800201416016
          ]
        },
        {
          "atom_index": 377,
          "name": "OG",
          "element": "O",
          "coord": [
            1.9363000392913818,
            5.094299793243408,
            11.068900108337402
          ]
        }
      ]
    },
    {
      "id": "A:141",
      "chain": "A",
      "resseq": 141,
      "icode": "",
      "resname": "THR",
      "hetflag": " ",
      "sasa": 0.0,
      "atoms": [
        {
          "atom_index": 378,
          "name": "N",
          "element": "N",
          "coord": [
            1.7448999881744385,
            5.491700172424316,
            10.982000350952148
          ]
        },
        {
          "atom_index": 379,
          "name": "CA",
          "element": "C",
          "coord": [
            1.6482000350952148,
            5.598800182342529,
            10.998700141906738
          ]
        },
        {
          "atom_index": 380,
          "name": "C",
          "element": "C",
          "coord": [
            1.583400011062622,
            5.635200023651123,
            10.865699768066406
          ]
        },
        {
          "atom_index": 381,
          "name": "O",
          "element": "O",
          "coord": [
            1.465399980545044,
            5.670599937438965,
            10.860300064086914
          ]
        },
        {
          "atom_index": 382,
          "name": "CB",
          "element": "C",
          "coord": [
            1.7151000499725342,
            5.721799850463867,
            11.0600004196167
          ]
        },
        {
          "atom_index": 383,
          "name": "OG1",
          "element": "O",
          "coord": [
            1.753100037574768,
            5.691500186920166,
            11.194600105285645
          ]
        },
        {
          "atom_index": 384,
          "name": "CG2",
          "element": "C",
          "coord": [
            1.6195000410079956,
            5.839099884033203,
            11.061599731445312
          ]
        }
      ]
    },
    {
      "id": "A:142",
      "chain": "A",
      "resseq": 142,
      "icode": "",
      "resname": "ALA",
      "hetflag": " ",
      "sasa": 0.0,
      "atoms": [
        {
          "atom_index": 385,
          "name": "N",
          "element": "N",
          "coord": [
            1.6612999439239502,
            5.626399993896484,
            10.758600234985352
          ]
        },
        {
          "atom_index": 386,
          "name": "CA",
          "element": "C",
          "coord": [
            1.611299991607666,
            5.656099796295166,
            10.625399589538574
          ]
        },
        {
          "atom_index": 387,
          "name": "C",
          "element": "C",
          "coord": [
            1.506500005722046,
            5.552199840545654,
            10.585100173950195
          ]
        },
        {
          "atom_index": 388,
          "name": "O",
          "element": "O",
          "coord": [
            1.405900001525879,
            5.5854997634887695,
            10.521599769592285
          ]
        },
        {
          "atom_index": 389,
          "name": "CB",
          "element": "C",
          "coord": [
            1.7265000343322754,
            5.656000137329102,
            10.524999618530273
          ]
        }
      ]
    },
    {
      "id": "A:143",
      "chain": "A",
      "resseq": 143,
      "icode": "",
      "resname": "MET",
      "hetflag": " ",
      "sasa": 0.0,
      "atoms": [
        {
          "atom_index": 390,
          "name": "N",
          "element": "N",
          "coord": [
            1.5302000045776367,
            5.426599979400635,
            10.621700286865234
          ]
        },
        {
          "atom_index": 391,
          "name": "CA",
          "element": "C",
          "coord": [
            1.4371000528335571,
            5.3190999031066895,
            10.588299751281738
          ]
        },
        {
          "atom_index": 392,
          "name": "C",
          "element": "C",
          "coord": [
            1.311900019645691,
            5.32420015335083,
            10.674599647521973
          ]
        },
        {
          "atom_index": 393,
          "name": "O",
          "element": "O",
          "coord": [
            1.2019000053405762,
            5.297900199890137,
            10.62660026550293
          ]
        },
        {
          "atom_index": 394,
          "name": "CB",
          "element": "C",
          "coord": [
            1.5049999952316284,
            5.183300018310547,
            10.603300094604492
          ]
        },
        {
          "atom_index": 395,
          "name": "CG",
          "element": "C",
          "coord": [
            1.6171000003814697,
            5.162199974060059,
            10.504599571228027
          ]
        },
        {
          "atom_index": 396,
          "name": "SD",
          "element": "S",
          "coord": [
            1.5647000074386597,
            5.197700023651123,
            10.33530044555664
          ]
        },
        {
          "atom_index": 397,
          "name": "CE",
          "element": "C",
          "coord": [
            1.4811999797821045,
            5.048099994659424,
            10.291999816894531
          ]
        }
      ]
    },
    {
      "id": "A:144",
      "chain": "A",
      "resseq": 144,
      "icode": "",
      "resname": "GLY",
      "hetflag": " ",
      "sasa": 0.0,
      "atoms": [
        {
          "atom_index": 398,
          "name": "N",
          "element": "N",
          "coord": [
            1.3284000158309937,
            5.357900142669678,
            10.80210018157959
          ]
        },
        {
          "atom_index": 399,
          "name": "CA",
          "element": "C",
          "coord": [
            1.2132999897003174,
            5.3678998947143555,
            10.88949966430664
          ]
        },
        {
          "atom_index": 400,
          "name": "C",
          "element": "C",
          "coord": [
            1.1225999593734741,
            5.477099895477295,
            10.83590030670166
          ]
        },
        {
          "atom_index": 401,
          "name": "O",
          "element": "O",
          "coord": [
            1.0016000270843506,
            5.45989990234375,
            10.825900077819824
          ]
        }
      ]
    },
    {
      "id": "A:145",
      "chain": "A",
      "resseq": 145,
      "icode": "",
      "resname": "MET",
      "hetflag": " ",
      "sasa": 0.0,
      "atoms": [
        {
          "atom_index": 402,
          "name": "N",
          "element": "N",
          "coord": [
            1.1822999715805054,
            5.589700222015381,
            10.799099922180176
          ]
        },
        {
          "atom_index": 403,
          "name": "CA",
          "element": "C",
          "coord": [
            1.107300043106079,
            5.702700138092041,
            10.746500015258789
          ]
        },
        {
          "atom_index": 404,
          "name": "C",
          "element": "C",
          "coord": [
            1.0332000255584717,
            5.668700218200684,
            10.618000030517578
          ]
        },
        {
          "atom_index": 405,
          "name": "O",
          "element": "O",
          "coord": [
            0.9114999771118164,
            5.684599876403809,
            10.609000205993652
          ]
        },
        {
          "atom_index": 406,
          "name": "CB",
          "element": "C",
          "coord": [
            1.2010999917984009,
            5.819499969482422,
            10.719099998474121
          ]
        },
        {
          "atom_index": 407,
          "name": "CG",
          "element": "C",
          "coord": [
            1.1309000253677368,
            5.940700054168701,
            10.661199569702148
          ]
        },
        {
          "atom_index": 408,
          "name": "SD",
          "element": "S",
          "coord": [
            1.2330000400543213,
            6.022799968719482,
            10.538599967956543
          ]
        },
        {
          "atom_index": 409,
          "name": "CE",
          "element": "C",
          "coord": [
            1.1654000282287598,
            5.950900077819824,
            10.387900352478027
          ]
        }
      ]
    },
    {
      "id": "A:146",
      "chain": "A",
      "resseq": 146,
      "icode": "",
      "resname": "ILE",
      "hetflag": " ",
      "sasa": 0.0,
      "atoms": [
        {
          "atom_index": 410,
          "name": "N",
          "element": "N",
          "coord": [
            1.107699990272522,
            5.6230998039245605,
            10.518099784851074
          ]
        },
        {
          "atom_index": 411,
          "name": "CA",
          "element": "C",
          "coord": [
            1.0501999855041504,
            5.587900161743164,
            10.389300346374512
          ]
        },
        {
          "atom_index": 412,
          "name": "C",
          "element": "C",
          "coord": [
            0.9329000115394592,
            5.490200042724609,
            10.403300285339355
          ]
        },
        {
          "atom_index": 413,
          "name": "O",
          "element": "O",
          "coord": [
            0.835099995136261,
            5.5005998611450195,
            10.329899787902832
          ]
        },
        {
          "atom_index": 414,
          "name": "CB",
          "element": "C",
          "coord": [
            1.1591999530792236,
            5.527599811553955,
            10.295499801635742
          ]
        },
        {
          "atom_index": 415,
          "name": "CG1",
          "element": "C",
          "coord": [
            1.1526999473571777,
            5.593900203704834,
            10.157899856567383
          ]
        },
        {
          "atom_index": 416,
          "name": "CG2",
          "element": "C",
          "coord": [
            1.1403000354766846,
            5.377699851989746,
            10.280200004577637
          ]
        },
        {
          "atom_index": 417,
          "name": "CD1",
          "element": "C",
          "coord": [
            1.0332000255584717,
            5.554699897766113,
            10.075200080871582
          ]
        }
      ]
    },
    {
      "id": "A:147",
      "chain": "A",
      "resseq": 147,
      "icode": "",
      "resname": "SER",
      "hetflag": " ",
      "sasa": 0.0,
      "atoms": [
        {
          "atom_index": 418,
          "name": "N",
          "element": "N",
          "coord": [
            0.9420999884605408,
            5.397600173950195,
            10.498700141906738
          ]
        },
        {
          "atom_index": 419,
          "name": "CA",
          "element": "C",
          "coord": [
            0.8371000289916992,
            5.298099994659424,
            10.518600463867188
          ]
        },
        {
          "atom_index": 420,
          "name": "C",
          "element": "C",
          "coord": [
            0.7028999924659729,
            5.355599880218506,
            10.565099716186523
          ]
        },
        {
          "atom_index": 421,
          "name": "O",
          "element": "O",
          "coord": [
            0.6000999808311462,
            5.288300037384033,
            10.556400299072266
          ]
        },
        {
          "atom_index": 422,
          "name": "CB",
          "element": "C",
          "coord": [
            0.8837000131607056,
            5.189300060272217,
            10.616700172424316
          ]
        },
        {
          "atom_index": 423,
          "name": "OG",
          "element": "O",
          "coord": [
            0.8823999762535095,
            5.234799861907959,
            10.751199722290039
          ]
        }
      ]
    },
    {
      "id": "A:148",
      "chain": "A",
      "resseq": 148,
      "icode": "",
      "resname": "LEU",
      "hetflag": " ",
      "sasa": 0.0,
      "atoms": [
        {
          "atom_index": 424,
          "name": "N",
          "element": "N",
          "coord": [
            0.7031000256538391,
            5.478799819946289,
            10.615400314331055
          ]
        },
        {
          "atom_index": 425,
          "name": "CA",
          "element": "C",
          "coord": [
            0.5788999795913696,
            5.541600227355957,
            10.659299850463867
          ]
        },
        {
          "atom_index": 426,
          "name": "C",
          "element": "C",
          "coord": [
            0.4823000133037567,
            5.549699783325195,
            10.541199684143066
          ]
        },
        {
          "atom_index": 427,
          "name": "O",
          "element": "O",
          "coord": [
            0.3601999878883362,
            5.554999828338623,
            10.559300422668457
          ]
        },
        {
          "atom_index": 428,
          "name": "CB",
          "element": "C",
          "coord": [
            0.6050999760627747,
            5.683199882507324,
            10.711600303649902
          ]
        },
        {
          "atom_index": 429,
          "name": "CG",
          "element": "C",
          "coord": [
            0.6676999926567078,
            5.7017998695373535,
            10.850299835205078
          ]
        },
        {
          "atom_index": 430,
          "name": "CD1",
          "element": "C",
          "coord": [
            0.7008000016212463,
            5.849400043487549,
            10.871399879455566
          ]
        },
        {
          "atom_index": 431,
          "name": "CD2",
          "element": "C",
          "coord": [
            0.5710999965667725,
            5.6539998054504395,
            10.958100318908691
          ]
        }
      ]
    },
    {
      "id": "A:149",
      "chain": "A",
      "resseq": 149,
      "icode": "",
      "resname": "GLY",
      "hetflag": " ",
      "sasa": 0.0,
      "atoms": [
        {
          "atom_index": 432,
          "name": "N",
          "element": "N",
          "coord": [
            0.5375999808311462,
            5.550600051879883,
            10.42020034790039
          ]
        },
        {
          "atom_index": 433,
          "name": "CA",
          "element": "C",
          "coord": [
            0.4546999931335449,
            5.559800148010254,
            10.301600456237793
          ]
        },
        {
          "atom_index": 434,
          "name": "C",
          "element": "C",
          "coord": [
            0.444599986076355,
            5.432000160217285,
            10.22089958190918
          ]
        },
        {
          "atom_index": 435,
          "name": "O",
          "element": "O",
          "coord": [
            0.3896999955177307,
            5.433300018310547,
            10.110899925231934
          ]
        }
      ]
    },
    {
      "id": "A:150",
      "chain": "A",
      "resseq": 150,
      "icode": "",
      "resname": "LEU",
      "hetflag": " ",
      "sasa": 0.0,
      "atoms": [
        {
          "atom_index": 436,
          "name": "N",
          "element": "N",
          "coord": [
            0.4968999922275543,
            5.322000026702881,
            10.274499893188477
          ]
        },
        {
          "atom_index": 437,
          "name": "CA",
          "element": "C",
          "coord": [
            0.49309998750686646,
            5.193999767303467,
            10.204500198364258
          ]
        },
        {
          "atom_index": 438,
          "name": "C",
          "element": "C",
          "coord": [
            0.37869998812675476,
            5.10699987411499,
            10.253899574279785
          ]
        },
        {
          "atom_index": 439,
          "name": "O",
          "element": "O",
          "coord": [
            0.32420000433921814,
            5.1315999031066895,
            10.361100196838379
          ]
        },
        {
          "atom_index": 440,
          "name": "CB",
          "element": "C",
          "coord": [
            0.6243000030517578,
            5.119100093841553,
            10.224800109863281
          ]
        },
        {
          "atom_index": 441,
          "name": "CG",
          "element": "C",
          "coord": [
            0.7519000172615051,
            5.195199966430664,
            10.190699577331543
          ]
        },
        {
          "atom_index": 442,
          "name": "CD1",
          "element": "C",
          "coord": [
            0.869700014591217,
            5.100200176239014,
            10.20829963684082
          ]
        },
        {
          "atom_index": 443,
          "name": "CD2",
          "element": "C",
          "coord": [
            0.7455999851226807,
            5.248799800872803,
            10.047800064086914
          ]
        }
      ]
    },
    {
      "id": "A:151",
      "chain": "A",
      "resseq": 151,
      "icode": "",
      "resname": "LYS",
      "hetflag": " ",
      "sasa": 2.5050477981567383,
      "atoms": [
        {
          "atom_index": 444,
          "name": "N",
          "element": "N",
          "coord": [
            0.34290000796318054,
            5.004799842834473,
            10.17609977722168
          ]
        },
        {
          "atom_index": 445,
          "name": "CA",
          "element": "C",
          "coord": [
            0.2337999939918518,
            4.914700031280518,
            10.213800430297852
          ]
        },
        {
          "atom_index": 446,
          "name": "C",
          "element": "C",
          "coord": [
            0.2498999983072281,
            4.77370023727417,
            10.15779972076416
          ]
        },
        {
          "atom_index": 447,
          "name": "O",
          "element": "O",
          "coord": [
            0.32109999656677246,
            4.752500057220459,
            10.059300422668457
          ]
        },
        {
          "atom_index": 448,
          "name": "CB",
          "element": "C",
          "coord": [
            0.09929999709129333,
            4.973199844360352,
            10.168899536132812
          ]
        },
        {
          "atom_index": 449,
          "name": "CG",
          "element": "C",
          "coord": [
            0.07090000063180923,
            5.111299991607666,
            10.228400230407715
          ]
        },
        {
          "atom_index": 450,
          "name": "CD",
          "element": "C",
          "coord": [
            -0.07580000162124634,
            5.1468000411987305,
            10.224599838256836
          ]
        },
        {
          "atom_index": 451,
          "name": "CE",
          "element": "C",
          "coord": [
            -0.1565999984741211,
            5.0609002113342285,
            10.32129955291748
          ]
        },
        {
          "atom_index": 452,
          "name": "NZ",
          "element": "N",
          "coord": [
            -0.1315000057220459,
            5.093500137329102,
            10.464599609375
          ]
        }
      ]
    },
    {
      "id": "A:152",
      "chain": "A",
      "resseq": 152,
      "icode": "",
      "resname": "GLY",
      "hetflag": " ",
      "sasa": 0.6453092098236084,
      "atoms": [
        {
          "atom_index": 453,
          "name": "N",
          "element": "N",
          "coord": [
            0.18410000205039978,
            4.677299976348877,
            10.222000122070312
          ]
        },
        {
          "atom_index": 454,
          "name": "CA",
          "element": "C",
          "coord": [
            0.1914999932050705,
            4.538899898529053,
            10.177200317382812
          ]
        },
        {
          "atom_index": 455,
          "name": "C",
          "element": "C",
          "coord": [
            0.33009999990463257,
            4.476799964904785,
            10.184700012207031
          ]
        },
        {
          "atom_index": 456,
          "name": "O",
          "element": "O",
          "coord": [
            0.4097000062465668,
            4.509500026702881,
            10.27299976348877
          ]
        }
      ]
    },
    {
      "id": "A:153",
      "chain": "A",
      "resseq": 153,
      "icode": "",
      "resname": "GLU",
      "hetflag": " ",
      "sasa": 4.558790683746338,
      "atoms": [
        {
          "atom_index": 457,
          "name": "N",
          "element": "N",
          "coord": [
            0.3587999939918518,
            4.386000156402588,
            10.092100143432617
          ]
        },
        {
          "atom_index": 458,
          "name": "CA",
          "element": "C",
          "coord": [
            0.4884999990463257,
            4.3190999031066895,
            10.087800025939941
          ]
        },
        {
          "atom_index": 459,
          "name": "C",
          "element": "C",
          "coord": [
            0.6025000214576721,
            4.419300079345703,
            10.076899528503418
          ]
        },
        {
          "atom_index": 460,
          "name": "O",
          "element": "O",
          "coord": [
            0.7069000005722046,
            4.401899814605713,
            10.139399528503418
          ]
        },
        {
          "atom_index": 461,
          "name": "CB",
          "element": "C",
          "coord": [
            0.49410000443458557,
            4.22189998626709,
            9.970000267028809
          ]
        },
        {
          "atom_index": 462,
          "name": "CG",
          "element": "C",
          "coord": [
            0.4724000096321106,
            4.076700210571289,
            10.008500099182129
          ]
        },
        {
          "atom_index": 463,
          "name": "CD",
          "element": "C",
          "coord": [
            0.5863000154495239,
            4.020400047302246,
            10.093299865722656
          ]
        },
        {
          "atom_index": 464,
          "name": "OE1",
          "element": "O",
          "coord": [
            0.7006999850273132,
            4.01639986038208,
            10.043000221252441
          ]
        },
        {
          "atom_index": 465,
          "name": "OE2",
          "element": "O",
          "coord": [
            0.5616999864578247,
            3.980299949645996,
            10.209600448608398
          ]
        }
      ]
    },
    {
      "id": "A:154",
      "chain": "A",
      "resseq": 154,
      "icode": "",
      "resname": "THR",
      "hetflag": " ",
      "sasa": 0.0,
      "atoms": [
        {
          "atom_index": 466,
          "name": "N",
          "element": "N",
          "coord": [
            0.5819000005722046,
            4.52400016784668,
            9.9975004196167
          ]
        },
        {
          "atom_index": 467,
          "name": "CA",
          "element": "C",
          "coord": [
            0.6841999888420105,
            4.6265997886657715,
            9.98009967803955
          ]
        },
        {
          "atom_index": 468,
          "name": "C",
          "element": "C",
          "coord": [
            0.7307000160217285,
            4.672900199890137,
            10.117199897766113
          ]
        },
        {
          "atom_index": 469,
          "name": "O",
          "element": "O",
          "coord": [
            0.8503999710083008,
            4.67140007019043,
            10.147500038146973
          ]
        },
        {
          "atom_index": 470,
          "name": "CB",
          "element": "C",
          "coord": [
            0.6301000118255615,
            4.747600078582764,
            9.902700424194336
          ]
        },
        {
          "atom_index": 471,
          "name": "OG1",
          "element": "O",
          "coord": [
            0.5885000228881836,
            4.705599784851074,
            9.772299766540527
          ]
        },
        {
          "atom_index": 472,
          "name": "CG2",
          "element": "C",
          "coord": [
            0.7372000217437744,
            4.854000091552734,
            9.88860034942627
          ]
        }
      ]
    },
    {
      "id": "A:155",
      "chain": "A",
      "resseq": 155,
      "icode": "",
      "resname": "HIS",
      "hetflag": " ",
      "sasa": 0.0,
      "atoms": [
        {
          "atom_index": 473,
          "name": "N",
          "element": "N",
          "coord": [
            0.6347000002861023,
            4.712900161743164,
            10.199999809265137
          ]
        },
        {
          "atom_index": 474,
          "name": "CA",
          "element": "C",
          "coord": [
            0.6650000214576721,
            4.758299827575684,
            10.334400177001953
          ]
        },
        {
          "atom_index": 475,
          "name": "C",
          "element": "C",
          "coord": [
            0.7300999760627747,
            4.64769983291626,
            10.417499542236328
          ]
        },
        {
          "atom_index": 476,
          "name": "O",
          "element": "O",
          "coord": [
            0.829800009727478,
            4.670499801635742,
            10.486100196838379
          ]
        },
        {
          "atom_index": 477,
          "name": "CB",
          "element": "C",
          "coord": [
            0.5372999906539917,
            4.806600093841553,
            10.40310001373291
          ]
        },
        {
          "atom_index": 478,
          "name": "CG",
          "element": "C",
          "coord": [
            0.5527999997138977,
            4.830100059509277,
            10.550200462341309
          ]
        },
        {
          "atom_index": 479,
          "name": "ND1",
          "element": "N",
          "coord": [
            0.5622000098228455,
            4.727099895477295,
            10.641400337219238
          ]
        },
        {
          "atom_index": 480,
          "name": "CD2",
          "element": "C",
          "coord": [
            0.5623000264167786,
            4.944699764251709,
            10.621800422668457
          ]
        },
        {
          "atom_index": 481,
          "name": "CE1",
          "element": "C",
          "coord": [
            0.5769000053405762,
            4.777299880981445,
            10.762700080871582
          ]
        },
        {
          "atom_index": 482,
          "name": "NE2",
          "element": "N",
          "coord": [
            0.5773000121116638,
            4.909200191497803,
            10.753600120544434
          ]
        }
      ]
    },
    {
      "id": "A:156",
      "chain": "A",
      "resseq": 156,
      "icode": "",
      "resname": "GLU",
      "hetflag": " ",
      "sasa": 0.44141802191734314,
      "atoms": [
        {
          "atom_index": 483,
          "name": "N",
          "element": "N",
          "coord": [
            0.6744999885559082,
            4.527400016784668,
            10.410400390625
          ]
        },
        {
          "atom_index": 484,
          "name": "CA",
          "element": "C",
          "coord": [
            0.7268999814987183,
            4.4156999588012695,
            10.487700462341309
          ]
        },
        {
          "atom_index": 485,
          "name": "C",
          "element": "C",
          "coord": [
            0.8694000244140625,
            4.373300075531006,
            10.453499794006348
          ]
        },
        {
          "atom_index": 486,
          "name": "O",
          "element": "O",
          "coord": [
            0.9431999921798706,
            4.330900192260742,
            10.543000221252441
          ]
        },
        {
          "atom_index": 487,
          "name": "CB",
          "element": "C",
          "coord": [
            0.6319000124931335,
            4.296000003814697,
            10.477299690246582
          ]
        },
        {
          "atom_index": 488,
          "name": "CG",
          "element": "C",
          "coord": [
            0.49219998717308044,
            4.3267998695373535,
            10.530099868774414
          ]
        },
        {
          "atom_index": 489,
          "name": "CD",
          "element": "C",
          "coord": [
            0.49059998989105225,
            4.358699798583984,
            10.679100036621094
          ]
        },
        {
          "atom_index": 490,
          "name": "OE1",
          "element": "O",
          "coord": [
            0.484499990940094,
            4.263700008392334,
            10.760299682617188
          ]
        },
        {
          "atom_index": 491,
          "name": "OE2",
          "element": "O",
          "coord": [
            0.4959999918937683,
            4.478600025177002,
            10.715100288391113
          ]
        }
      ]
    },
    {
      "id": "A:157",
      "chain": "A",
      "resseq": 157,
      "icode": "",
      "resname": "GLN",
      "hetflag": " ",
      "sasa": 0.0,
      "atoms": [
        {
          "atom_index": 492,
          "name": "N",
          "element": "N",
          "coord": [
            0.910099983215332,
            4.382400035858154,
            10.32699966430664
          ]
        },
        {
          "atom_index": 493,
          "name": "CA",
          "element": "C",
          "coord": [
            1.0476000308990479,
            4.343800067901611,
            10.295100212097168
          ]
        },
        {
          "atom_index": 494,
          "name": "C",
          "element": "C",
          "coord": [
            1.1399999856948853,
            4.436600208282471,
            10.373299598693848
          ]
        },
        {
          "atom_index": 495,
          "name": "O",
          "element": "O",
          "coord": [
            1.2379000186920166,
            4.3927998542785645,
            10.434200286865234
          ]
        },
        {
          "atom_index": 496,
          "name": "CB",
          "element": "C",
          "coord": [
            1.076300024986267,
            4.354100227355957,
            10.145099639892578
          ]
        },
        {
          "atom_index": 497,
          "name": "CG",
          "element": "C",
          "coord": [
            1.0022000074386597,
            4.2505998611450195,
            10.059800148010254
          ]
        },
        {
          "atom_index": 498,
          "name": "CD",
          "element": "C",
          "coord": [
            1.0398999452590942,
            4.256100177764893,
            9.911499977111816
          ]
        },
        {
          "atom_index": 499,
          "name": "OE1",
          "element": "O",
          "coord": [
            1.0757999420166016,
            4.361700057983398,
            9.858099937438965
          ]
        },
        {
          "atom_index": 500,
          "name": "NE2",
          "element": "N",
          "coord": [
            1.0297000408172607,
            4.142099857330322,
            9.844300270080566
          ]
        }
      ]
    },
    {
      "id": "A:158",
      "chain": "A",
      "resseq": 158,
      "icode": "",
      "resname": "VAL",
      "hetflag": " ",
      "sasa": 0.0,
      "atoms": [
        {
          "atom_index": 501,
          "name": "N",
          "element": "N",
          "coord": [
            1.1045000553131104,
            4.564599990844727,
            10.374799728393555
          ]
        },
        {
          "atom_index": 502,
          "name": "CA",
          "element": "C",
          "coord": [
            1.180999994277954,
            4.666200160980225,
            10.445500373840332
          ]
        },
        {
          "atom_index": 503,
          "name": "C",
          "element": "C",
          "coord": [
            1.1857999563217163,
            4.644100189208984,
            10.596500396728516
          ]
        },
        {
          "atom_index": 504,
          "name": "O",
          "element": "O",
          "coord": [
            1.2910000085830688,
            4.659999847412109,
            10.65839958190918
          ]
        },
        {
          "atom_index": 505,
          "name": "CB",
          "element": "C",
          "coord": [
            1.1237000226974487,
            4.807000160217285,
            10.418600082397461
          ]
        },
        {
          "atom_index": 506,
          "name": "CG1",
          "element": "C",
          "coord": [
            1.1921000480651855,
            4.9096999168396,
            10.507800102233887
          ]
        },
        {
          "atom_index": 507,
          "name": "CG2",
          "element": "C",
          "coord": [
            1.1432000398635864,
            4.843599796295166,
            10.272100448608398
          ]
        }
      ]
    },
    {
      "id": "A:159",
      "chain": "A",
      "resseq": 159,
      "icode": "",
      "resname": "HIS",
      "hetflag": " ",
      "sasa": 0.0,
      "atoms": [
        {
          "atom_index": 508,
          "name": "N",
          "element": "N",
          "coord": [
            1.0733000040054321,
            4.60699987411499,
            10.656399726867676
          ]
        },
        {
          "atom_index": 509,
          "name": "CA",
          "element": "C",
          "coord": [
            1.0706000328063965,
            4.586400032043457,
            10.800600051879883
          ]
        },
        {
          "atom_index": 510,
          "name": "C",
          "element": "C",
          "coord": [
            1.1332000494003296,
            4.456500053405762,
            10.850299835205078
          ]
        },
        {
          "atom_index": 511,
          "name": "O",
          "element": "O",
          "coord": [
            1.1851999759674072,
            4.451399803161621,
            10.961600303649902
          ]
        },
        {
          "atom_index": 512,
          "name": "CB",
          "element": "C",
          "coord": [
            0.9273999929428101,
            4.601200103759766,
            10.853799819946289
          ]
        },
        {
          "atom_index": 513,
          "name": "CG",
          "element": "C",
          "coord": [
            0.8906999826431274,
            4.7428998947143555,
            10.886699676513672
          ]
        },
        {
          "atom_index": 514,
          "name": "ND1",
          "element": "N",
          "coord": [
            0.8343999981880188,
            4.779399871826172,
            11.007200241088867
          ]
        },
        {
          "atom_index": 515,
          "name": "CD2",
          "element": "C",
          "coord": [
            0.9079999923706055,
            4.857699871063232,
            10.816900253295898
          ]
        },
        {
          "atom_index": 516,
          "name": "CE1",
          "element": "C",
          "coord": [
            0.819100022315979,
            4.910699844360352,
            11.010499954223633
          ]
        },
        {
          "atom_index": 517,
          "name": "NE2",
          "element": "N",
          "coord": [
            0.8629999756813049,
            4.960599899291992,
            10.896400451660156
          ]
        }
      ]
    },
    {
      "id": "A:160",
      "chain": "A",
      "resseq": 160,
      "icode": "",
      "resname": "SER",
      "hetflag": " ",
      "sasa": 0.1613273024559021,
      "atoms": [
        {
          "atom_index": 518,
          "name": "N",
          "element": "N",
          "coord": [
            1.1288000345230103,
            4.3516998291015625,
            10.76930046081543
          ]
        },
        {
          "atom_index": 519,
          "name": "CA",
          "element": "C",
          "coord": [
            1.1891000270843506,
            4.2256999015808105,
            10.810099601745605
          ]
        },
        {
          "atom_index": 520,
          "name": "C",
          "element": "C",
          "coord": [
            1.341599941253662,
            4.2357001304626465,
            10.79800033569336
          ]
        },
        {
          "atom_index": 521,
          "name": "O",
          "element": "O",
          "coord": [
            1.4150999784469604,
            4.1981000900268555,
            10.890000343322754
          ]
        },
        {
          "atom_index": 522,
          "name": "CB",
          "element": "C",
          "coord": [
            1.1389000415802002,
            4.112100124359131,
            10.722000122070312
          ]
        },
        {
          "atom_index": 523,
          "name": "OG",
          "element": "O",
          "coord": [
            1.1699999570846558,
            4.139400005340576,
            10.586600303649902
          ]
        }
      ]
    },
    {
      "id": "A:161",
      "chain": "A",
      "resseq": 161,
      "icode": "",
      "resname": "ILE",
      "hetflag": " ",
      "sasa": 0.0,
      "atoms": [
        {
          "atom_index": 524,
          "name": "N",
          "element": "N",
          "coord": [
            1.3884999752044678,
            4.287199974060059,
            10.684800148010254
          ]
        },
        {
          "atom_index": 525,
          "name": "CA",
          "element": "C",
          "coord": [
            1.5313999652862549,
            4.30049991607666,
            10.662300109863281
          ]
        },
        {
          "atom_index": 526,
          "name": "C",
          "element": "C",
          "coord": [
            1.5996999740600586,
            4.4070000648498535,
            10.749600410461426
          ]
        },
        {
          "atom_index": 527,
          "name": "O",
          "element": "O",
          "coord": [
            1.7157000303268433,
            4.390500068664551,
            10.786999702453613
          ]
        },
        {
          "atom_index": 528,
          "name": "CB",
          "element": "C",
          "coord": [
            1.559499979019165,
            4.32480001449585,
            10.512499809265137
          ]
        },
        {
          "atom_index": 529,
          "name": "CG1",
          "element": "C",
          "coord": [
            1.5271999835968018,
            4.196599960327148,
            10.4350004196167
          ]
        },
        {
          "atom_index": 530,
          "name": "CG2",
          "element": "C",
          "coord": [
            1.704300045967102,
            4.365200042724609,
            10.490500450134277
          ]
        },
        {
          "atom_index": 531,
          "name": "CD1",
          "element": "C",
          "coord": [
            1.5242999792099,
            4.214200019836426,
            10.28600025177002
          ]
        }
      ]
    },
    {
      "id": "A:162",
      "chain": "A",
      "resseq": 162,
      "icode": "",
      "resname": "LEU",
      "hetflag": " ",
      "sasa": 0.0,
      "atoms": [
        {
          "atom_index": 532,
          "name": "N",
          "element": "N",
          "coord": [
            1.5298999547958374,
            4.515200138092041,
            10.78219985961914
          ]
        },
        {
          "atom_index": 533,
          "name": "CA",
          "element": "C",
          "coord": [
            1.5889999866485596,
            4.618100166320801,
            10.86929988861084
          ]
        },
        {
          "atom_index": 534,
          "name": "C",
          "element": "C",
          "coord": [
            1.580199956893921,
            4.565700054168701,
            11.01259994506836
          ]
        },
        {
          "atom_index": 535,
          "name": "O",
          "element": "O",
          "coord": [
            1.632699966430664,
            4.626200199127197,
            11.106499671936035
          ]
        },
        {
          "atom_index": 536,
          "name": "CB",
          "element": "C",
          "coord": [
            1.5119999647140503,
            4.750800132751465,
            10.859199523925781
          ]
        },
        {
          "atom_index": 537,
          "name": "CG",
          "element": "C",
          "coord": [
            1.5591000318527222,
            4.857699871063232,
            10.76039981842041
          ]
        },
        {
          "atom_index": 538,
          "name": "CD1",
          "element": "C",
          "coord": [
            1.6878000497817993,
            4.922100067138672,
            10.810999870300293
          ]
        },
        {
          "atom_index": 539,
          "name": "CD2",
          "element": "C",
          "coord": [
            1.5805000066757202,
            4.795300006866455,
            10.623700141906738
          ]
        }
      ]
    },
    {
      "id": "A:163",
      "chain": "A",
      "resseq": 163,
      "icode": "",
      "resname": "HIS",
      "hetflag": " ",
      "sasa": 0.0,
      "atoms": [
        {
          "atom_index": 540,
          "name": "N",
          "element": "N",
          "coord": [
            1.511299967765808,
            4.452899932861328,
            11.027700424194336
          ]
        },
        {
          "atom_index": 541,
          "name": "CA",
          "element": "C",
          "coord": [
            1.4919999837875366,
            4.388800144195557,
            11.15719985961914
          ]
        },
        {
          "atom_index": 542,
          "name": "C",
          "element": "C",
          "coord": [
            1.3947999477386475,
            4.463099956512451,
            11.248600006103516
          ]
        },
        {
          "atom_index": 543,
          "name": "O",
          "element": "O",
          "coord": [
            1.3926000595092773,
            4.4390997886657715,
            11.368800163269043
          ]
        },
        {
          "atom_index": 544,
          "name": "CB",
          "element": "C",
          "coord": [
            1.6269999742507935,
            4.36959981918335,
            11.227299690246582
          ]
        },
        {
          "atom_index": 545,
          "name": "CG",
          "element": "C",
          "coord": [
            1.715999960899353,
            4.270100116729736,
            11.159700393676758
          ]
        },
        {
          "atom_index": 546,
          "name": "ND1",
          "element": "N",
          "coord": [
            1.6979000568389893,
            4.133900165557861,
            11.171600341796875
          ]
        },
        {
          "atom_index": 547,
          "name": "CD2",
          "element": "C",
          "coord": [
            1.8206000328063965,
            4.2866997718811035,
            11.07509994506836
          ]
        },
        {
          "atom_index": 548,
          "name": "CE1",
          "element": "C",
          "coord": [
            1.7871999740600586,
            4.071100234985352,
            11.097200393676758
          ]
        },
        {
          "atom_index": 549,
          "name": "NE2",
          "element": "N",
          "coord": [
            1.8628000020980835,
            4.161600112915039,
            11.037500381469727
          ]
        }
      ]
    },
    {
      "id": "A:164",
      "chain": "A",
      "resseq": 164,
      "icode": "",
      "resname": "PHE",
      "hetflag": " ",
      "sasa": 0.0,
      "atoms": [
        {
          "atom_index": 550,
          "name": "N",
          "element": "N",
          "coord": [
            1.3145999908447266,
            4.553100109100342,
            11.192500114440918
          ]
        },
        {
          "atom_index": 551,
          "name": "CA",
          "element": "C",
          "coord": [
            1.2164000272750854,
            4.625199794769287,
            11.273500442504883
          ]
        },
        {
          "atom_index": 552,
          "name": "C",
          "element": "C",
          "coord": [
            1.1129000186920166,
            4.5243000984191895,
            11.323100090026855
          ]
        },
        {
          "atom_index": 553,
          "name": "O",
          "element": "O",
          "coord": [
            1.051200032234192,
            4.543499946594238,
            11.42770004272461
          ]
        },
        {
          "atom_index": 554,
          "name": "CB",
          "element": "C",
          "coord": [
            1.1474000215530396,
            4.735499858856201,
            11.19260025024414
          ]
        },
        {
          "atom_index": 555,
          "name": "CG",
          "element": "C",
          "coord": [
            1.23989999294281,
            4.845699787139893,
            11.149700164794922
          ]
        },
        {
          "atom_index": 556,
          "name": "CD1",
          "element": "C",
          "coord": [
            1.3518999814987183,
            4.878399848937988,
            11.22599983215332
          ]
        },
        {
          "atom_index": 557,
          "name": "CD2",
          "element": "C",
          "coord": [
            1.2158000469207764,
            4.916900157928467,
            11.032899856567383
          ]
        },
        {
          "atom_index": 558,
          "name": "CE1",
          "element": "C",
          "coord": [
            1.4383000135421753,
            4.980000019073486,
            11.186100006103516
          ]
        },
        {
          "atom_index": 559,
          "name": "CE2",
          "element": "C",
          "coord": [
            1.3021999597549438,
            5.019000053405762,
            10.992300033569336
          ]
        },
        {
          "atom_index": 560,
          "name": "CZ",
          "element": "C",
          "coord": [
            1.4132000207901,
            5.05019998550415,
            11.068900108337402
          ]
        }
      ]
    },
    {
      "id": "A:165",
      "chain": "A",
      "resseq": 165,
      "icode": "",
      "resname": "LYS",
      "hetflag": " ",
      "sasa": 0.06453092396259308,
      "atoms": [
        {
          "atom_index": 561,
          "name": "N",
          "element": "N",
          "coord": [
            1.0957000255584717,
            4.416500091552734,
            11.246800422668457
          ]
        },
        {
          "atom_index": 562,
          "name": "CA",
          "element": "C",
          "coord": [
            1.003999948501587,
            4.308199882507324,
            11.281999588012695
          ]
        },
        {
          "atom_index": 563,
          "name": "C",
          "element": "C",
          "coord": [
            1.0464999675750732,
            4.250100135803223,
            11.416399955749512
          ]
        },
        {
          "atom_index": 564,
          "name": "O",
          "element": "O",
          "coord": [
            0.9739000201225281,
            4.260300159454346,
            11.515299797058105
          ]
        },
        {
          "atom_index": 565,
          "name": "CB",
          "element": "C",
          "coord": [
            1.010599970817566,
            4.197299957275391,
            11.176899909973145
          ]
        },
        {
          "atom_index": 566,
          "name": "CG",
          "element": "C",
          "coord": [
            0.9122999906539917,
            4.20989990234375,
            11.063300132751465
          ]
        },
        {
          "atom_index": 567,
          "name": "CD",
          "element": "C",
          "coord": [
            0.7717999815940857,
            4.178299903869629,
            11.110699653625488
          ]
        },
        {
          "atom_index": 568,
          "name": "CE",
          "element": "C",
          "coord": [
            0.6880999803543091,
            4.119900226593018,
            10.997400283813477
          ]
        },
        {
          "atom_index": 569,
          "name": "NZ",
          "element": "N",
          "coord": [
            0.6858000159263611,
            4.2093000411987305,
            10.878499984741211
          ]
        }
      ]
    },
    {
      "id": "A:166",
      "chain": "A",
      "resseq": 166,
      "icode": "",
      "resname": "ASP",
      "hetflag": " ",
      "sasa": 0.0630597174167633,
      "atoms": [
        {
          "atom_index": 570,
          "name": "N",
          "element": "N",
          "coord": [
            1.1650999784469604,
            4.189499855041504,
            11.417799949645996
          ]
        },
        {
          "atom_index": 571,
          "name": "CA",
          "element": "C",
          "coord": [
            1.2222000360488892,
            4.128699779510498,
            11.537300109863281
          ]
        },
        {
          "atom_index": 572,
          "name": "C",
          "element": "C",
          "coord": [
            1.1914000511169434,
            4.210700035095215,
            11.661299705505371
          ]
        },
        {
          "atom_index": 573,
          "name": "O",
          "element": "O",
          "coord": [
            1.1715999841690063,
            4.155399799346924,
            11.769499778747559
          ]
        },
        {
          "atom_index": 574,
          "name": "CB",
          "element": "C",
          "coord": [
            1.3737000226974487,
            4.116600036621094,
            11.52340030670166
          ]
        },
        {
          "atom_index": 575,
          "name": "CG",
          "element": "C",
          "coord": [
            1.4153000116348267,
            4.04449987411499,
            11.397100448608398
          ]
        },
        {
          "atom_index": 576,
          "name": "OD1",
          "element": "O",
          "coord": [
            1.374500036239624,
            4.088200092315674,
            11.287199974060059
          ]
        },
        {
          "atom_index": 577,
          "name": "OD2",
          "element": "O",
          "coord": [
            1.4895000457763672,
            3.944499969482422,
            11.407299995422363
          ]
        }
      ]
    },
    {
      "id": "A:167",
      "chain": "A",
      "resseq": 167,
      "icode": "",
      "resname": "PHE",
      "hetflag": " ",
      "sasa": 0.0,
      "atoms": [
        {
          "atom_index": 578,
          "name": "N",
          "element": "N",
          "coord": [
            1.1884000301361084,
            4.342800140380859,
            11.645700454711914
          ]
        },
        {
          "atom_index": 579,
          "name": "CA",
          "element": "C",
          "coord": [
            1.1605000495910645,
            4.430699825286865,
            11.758000373840332
          ]
        },
        {
          "atom_index": 580,
          "name": "C",
          "element": "C",
          "coord": [
            1.0144000053405762,
            4.427199840545654,
            11.799500465393066
          ]
        },
        {
          "atom_index": 581,
          "name": "O",
          "element": "O",
          "coord": [
            0.9829000234603882,
            4.395199775695801,
            11.91450023651123
          ]
        },
        {
          "atom_index": 582,
          "name": "CB",
          "element": "C",
          "coord": [
            1.2005000114440918,
            4.574999809265137,
            11.726300239562988
          ]
        },
        {
          "atom_index": 583,
          "name": "CG",
          "element": "C",
          "coord": [
            1.1763999462127686,
            4.6697998046875,
            11.840499877929688
          ]
        },
        {
          "atom_index": 584,
          "name": "CD1",
          "element": "C",
          "coord": [
            1.0533000230789185,
            4.732999801635742,
            11.855500221252441
          ]
        },
        {
          "atom_index": 585,
          "name": "CD2",
          "element": "C",
          "coord": [
            1.273900032043457,
            4.689599990844727,
            11.9375
          ]
        },
        {
          "atom_index": 586,
          "name": "CE1",
          "element": "C",
          "coord": [
            1.027899980545044,
            4.813899993896484,
            11.964799880981445
          ]
        },
        {
          "atom_index": 587,
          "name": "CE2",
          "element": "C",
          "coord": [
            1.2491999864578247,
            4.770199775695801,
            12.047300338745117
          ]
        },
        {
          "atom_index": 588,
          "name": "CZ",
          "element": "C",
          "coord": [
            1.1256999969482422,
            4.832300186157227,
            12.061100006103516
          ]
        }
      ]
    },
    {
      "id": "A:168",
      "chain": "A",
      "resseq": 168,
      "icode": "",
      "resname": "VAL",
      "hetflag": " ",
      "sasa": 0.0,
      "atoms": [
        {
          "atom_index": 589,
          "name": "N",
          "element": "N",
          "coord": [
            0.9254000186920166,
            4.4608001708984375,
            11.706600189208984
          ]
        },
        {
          "atom_index": 590,
          "name": "CA",
          "element": "C",
          "coord": [
            0.7825000286102295,
            4.460700035095215,
            11.736100196838379
          ]
        },
        {
          "atom_index": 591,
          "name": "C",
          "element": "C",
          "coord": [
            0.741100013256073,
            4.322800159454346,
            11.78600025177002
          ]
        },
        {
          "atom_index": 592,
          "name": "O",
          "element": "O",
          "coord": [
            0.6388999819755554,
            4.3084001541137695,
            11.852899551391602
          ]
        },
        {
          "atom_index": 593,
          "name": "CB",
          "element": "C",
          "coord": [
            0.6988000273704529,
            4.497600078582764,
            11.610899925231934
          ]
        },
        {
          "atom_index": 594,
          "name": "CG1",
          "element": "C",
          "coord": [
            0.5508999824523926,
            4.4791998863220215,
            11.63949966430664
          ]
        },
        {
          "atom_index": 595,
          "name": "CG2",
          "element": "C",
          "coord": [
            0.7246999740600586,
            4.6417999267578125,
            11.571999549865723
          ]
        }
      ]
    },
    {
      "id": "A:169",
      "chain": "A",
      "resseq": 169,
      "icode": "",
      "resname": "ASN",
      "hetflag": " ",
      "sasa": 3.5990405082702637,
      "atoms": [
        {
          "atom_index": 596,
          "name": "N",
          "element": "N",
          "coord": [
            0.8223000168800354,
            4.222300052642822,
            11.754500389099121
          ]
        },
        {
          "atom_index": 597,
          "name": "CA",
          "element": "C",
          "coord": [
            0.7953000068664551,
            4.084799766540527,
            11.79520034790039
          ]
        },
        {
          "atom_index": 598,
          "name": "C",
          "element": "C",
          "coord": [
            0.8500000238418579,
            4.052599906921387,
            11.934399604797363
          ]
        },
        {
          "atom_index": 599,
          "name": "O",
          "element": "O",
          "coord": [
            0.794700026512146,
            3.968100070953369,
            12.004500389099121
          ]
        },
        {
          "atom_index": 600,
          "name": "CB",
          "element": "C",
          "coord": [
            0.855400025844574,
            3.9869000911712646,
            11.693400382995605
          ]
        },
        {
          "atom_index": 601,
          "name": "CG",
          "element": "C",
          "coord": [
            0.8281999826431274,
            3.841399908065796,
            11.728799819946289
          ]
        },
        {
          "atom_index": 602,
          "name": "OD1",
          "element": "O",
          "coord": [
            0.7153000235557556,
            3.7939000129699707,
            11.71780014038086
          ]
        },
        {
          "atom_index": 603,
          "name": "ND2",
          "element": "N",
          "coord": [
            0.9319000244140625,
            3.7701001167297363,
            11.771900177001953
          ]
        }
      ]
    },
    {
      "id": "A:170",
      "chain": "A",
      "resseq": 170,
      "icode": "",
      "resname": "ALA",
      "hetflag": " ",
      "sasa": 0.09458957612514496,
      "atoms": [
        {
          "atom_index": 604,
          "name": "N",
          "element": "N",
          "coord": [
            0.9580000042915344,
            4.1194000244140625,
            11.974100112915039
          ]
        },
        {
          "atom_index": 605,
          "name": "CA",
          "element": "C",
          "coord": [
            1.0196000337600708,
            4.094799995422363,
            12.104399681091309
          ]
        },
        {
          "atom_index": 606,
          "name": "C",
          "element": "C",
          "coord": [
            0.9175999760627747,
            4.09499979019165,
            12.218299865722656
          ]
        },
        {
          "atom_index": 607,
          "name": "O",
          "element": "O",
          "coord": [
            0.9404000043869019,
            4.03380012512207,
            12.322699546813965
          ]
        },
        {
          "atom_index": 608,
          "name": "CB",
          "element": "C",
          "coord": [
            1.128999948501587,
            4.197800159454346,
            12.131199836730957
          ]
        }
      ]
    },
    {
      "id": "A:171",
      "chain": "A",
      "resseq": 171,
      "icode": "",
      "resname": "SER",
      "hetflag": " ",
      "sasa": 0.0,
      "atoms": [
        {
          "atom_index": 609,
          "name": "N",
          "element": "N",
          "coord": [
            0.8057000041007996,
            4.163899898529053,
            12.198100090026855
          ]
        },
        {
          "atom_index": 610,
          "name": "CA",
          "element": "C",
          "coord": [
            0.6998999714851379,
            4.169600009918213,
            12.298700332641602
          ]
        },
        {
          "atom_index": 611,
          "name": "C",
          "element": "C",
          "coord": [
            0.5717999935150146,
            4.230000019073486,
            12.24120044708252
          ]
        },
        {
          "atom_index": 612,
          "name": "O",
          "element": "O",
          "coord": [
            0.5756000280380249,
            4.304800033569336,
            12.14330005645752
          ]
        },
        {
          "atom_index": 613,
          "name": "CB",
          "element": "C",
          "coord": [
            0.7455000281333923,
            4.250400066375732,
            12.420599937438965
          ]
        },
        {
          "atom_index": 614,
          "name": "OG",
          "element": "O",
          "coord": [
            0.7695000171661377,
            4.385499954223633,
            12.386500358581543
          ]
        }
      ]
    },
    {
      "id": "A:172",
      "chain": "A",
      "resseq": 172,
      "icode": "",
      "resname": "SER",
      "hetflag": " ",
      "sasa": 6.732879638671875,
      "atoms": [
        {
          "atom_index": 615,
          "name": "N",
          "element": "N",
          "coord": [
            0.4587000012397766,
            4.196899890899658,
            12.303099632263184
          ]
        },
        {
          "atom_index": 616,
          "name": "CA",
          "element": "C",
          "coord": [
            0.32820001244544983,
            4.245699882507324,
            12.258999824523926
          ]
        },
        {
          "atom_index": 617,
          "name": "C",
          "element": "C",
          "coord": [
            0.2994000017642975,
            4.389800071716309,
            12.301199913024902
          ]
        },
        {
          "atom_index": 618,
          "name": "O",
          "element": "O",
          "coord": [
            0.195700004696846,
            4.446300029754639,
            12.265700340270996
          ]
        },
        {
          "atom_index": 619,
          "name": "CB",
          "element": "C",
          "coord": [
            0.21799999475479126,
            4.153500080108643,
            12.312299728393555
          ]
        },
        {
          "atom_index": 620,
          "name": "OG",
          "element": "O",
          "coord": [
            0.22849999368190765,
            4.1367998123168945,
            12.452699661254883
          ]
        }
      ]
    },
    {
      "id": "A:173",
      "chain": "A",
      "resseq": 173,
      "icode": "",
      "resname": "LYS",
      "hetflag": " ",
      "sasa": 2.7923691272735596,
      "atoms": [
        {
          "atom_index": 621,
          "name": "N",
          "element": "N",
          "coord": [
            0.3912999927997589,
            4.448699951171875,
            12.376799583435059
          ]
        },
        {
          "atom_index": 622,
          "name": "CA",
          "element": "C",
          "coord": [
            0.3758000135421753,
            4.58620023727417,
            12.42300033569336
          ]
        },
        {
          "atom_index": 623,
          "name": "C",
          "element": "C",
          "coord": [
            0.4316999912261963,
            4.685800075531006,
            12.321499824523926
          ]
        },
        {
          "atom_index": 624,
          "name": "O",
          "element": "O",
          "coord": [
            0.4388999938964844,
            4.806000232696533,
            12.347999572753906
          ]
        },
        {
          "atom_index": 625,
          "name": "CB",
          "element": "C",
          "coord": [
            0.44530001282691956,
            4.603400230407715,
            12.558699607849121
          ]
        },
        {
          "atom_index": 626,
          "name": "CG",
          "element": "C",
          "coord": [
            0.5788999795913696,
            4.530700206756592,
            12.57040023803711
          ]
        },
        {
          "atom_index": 627,
          "name": "CD",
          "element": "C",
          "coord": [
            0.6385999917984009,
            4.547100067138672,
            12.70930004119873
          ]
        },
        {
          "atom_index": 628,
          "name": "CE",
          "element": "C",
          "coord": [
            0.7670999765396118,
            4.467199802398682,
            12.72439956665039
          ]
        },
        {
          "atom_index": 629,
          "name": "NZ",
          "element": "N",
          "coord": [
            0.7439000010490417,
            4.320799827575684,
            12.710399627685547
          ]
        }
      ]
    },
    {
      "id": "A:174",
      "chain": "A",
      "resseq": 174,
      "icode": "",
      "resname": "TYR",
      "hetflag": " ",
      "sasa": 0.0,
      "atoms": [
        {
          "atom_index": 630,
          "name": "N",
          "element": "N",
          "coord": [
            0.47029998898506165,
            4.634300231933594,
            12.204899787902832
          ]
        },
        {
          "atom_index": 631,
          "name": "CA",
          "element": "C",
          "coord": [
            0.526199996471405,
            4.71560001373291,
            12.09689998626709
          ]
        },
        {
          "atom_index": 632,
          "name": "C",
          "element": "C",
          "coord": [
            0.4377000033855438,
            4.707300186157227,
            11.97249984741211
          ]
        },
        {
          "atom_index": 633,
          "name": "O",
          "element": "O",
          "coord": [
            0.3337000012397766,
            4.641600131988525,
            11.972999572753906
          ]
        },
        {
          "atom_index": 634,
          "name": "CB",
          "element": "C",
          "coord": [
            0.666700005531311,
            4.665999889373779,
            12.060500144958496
          ]
        },
        {
          "atom_index": 635,
          "name": "CG",
          "element": "C",
          "coord": [
            0.7677000164985657,
            4.668499946594238,
            12.173299789428711
          ]
        },
        {
          "atom_index": 636,
          "name": "CD1",
          "element": "C",
          "coord": [
            0.8805999755859375,
            4.586599826812744,
            12.169099807739258
          ]
        },
        {
          "atom_index": 637,
          "name": "CD2",
          "element": "C",
          "coord": [
            0.7513999938964844,
            4.752500057220459,
            12.28339958190918
          ]
        },
        {
          "atom_index": 638,
          "name": "CE1",
          "element": "C",
          "coord": [
            0.9749000072479248,
            4.587800025939941,
            12.27180004119873
          ]
        },
        {
          "atom_index": 639,
          "name": "CE2",
          "element": "C",
          "coord": [
            0.845300018787384,
            4.7546000480651855,
            12.387100219726562
          ]
        },
        {
          "atom_index": 640,
          "name": "CZ",
          "element": "C",
          "coord": [
            0.9567000269889832,
            4.6717000007629395,
            12.380499839782715
          ]
        },
        {
          "atom_index": 641,
          "name": "OH",
          "element": "O",
          "coord": [
            1.0492000579833984,
            4.67110013961792,
            12.482500076293945
          ]
        }
      ]
    },
    {
      "id": "A:175",
      "chain": "A",
      "resseq": 175,
      "icode": "",
      "resname": "GLU",
      "hetflag": " ",
      "sasa": 3.688993453979492,
      "atoms": [
        {
          "atom_index": 642,
          "name": "N",
          "element": "N",
          "coord": [
            0.48089998960494995,
            4.773900032043457,
            11.865900039672852
          ]
        },
        {
          "atom_index": 643,
          "name": "CA",
          "element": "C",
          "coord": [
            0.4088999927043915,
            4.774799823760986,
            11.73900032043457
          ]
        },
        {
          "atom_index": 644,
          "name": "C",
          "element": "C",
          "coord": [
            0.48080000281333923,
            4.866399765014648,
            11.64050006866455
          ]
        },
        {
          "atom_index": 645,
          "name": "O",
          "element": "O",
          "coord": [
            0.5734999775886536,
            4.9380998611450195,
            11.678299903869629
          ]
        },
        {
          "atom_index": 646,
          "name": "CB",
          "element": "C",
          "coord": [
            0.2637999951839447,
            4.820300102233887,
            11.75979995727539
          ]
        },
        {
          "atom_index": 647,
          "name": "CG",
          "element": "C",
          "coord": [
            0.24789999425411224,
            4.942599773406982,
            11.847800254821777
          ]
        },
        {
          "atom_index": 648,
          "name": "CD",
          "element": "C",
          "coord": [
            0.10289999842643738,
            4.972700119018555,
            11.880800247192383
          ]
        },
        {
          "atom_index": 649,
          "name": "OE1",
          "element": "O",
          "coord": [
            0.07750000059604645,
            5.073500156402588,
            11.949999809265137
          ]
        },
        {
          "atom_index": 650,
          "name": "OE2",
          "element": "O",
          "coord": [
            0.014700000174343586,
            4.895599842071533,
            11.837699890136719
          ]
        }
      ]
    },
    {
      "id": "A:176",
      "chain": "A",
      "resseq": 176,
      "icode": "",
      "resname": "ILE",
      "hetflag": " ",
      "sasa": 0.0,
      "atoms": [
        {
          "atom_index": 651,
          "name": "N",
          "element": "N",
          "coord": [
            0.4390000104904175,
            4.86329984664917,
            11.514300346374512
          ]
        },
        {
          "atom_index": 652,
          "name": "CA",
          "element": "C",
          "coord": [
            0.5012999773025513,
            4.9456000328063965,
            11.411199569702148
          ]
        },
        {
          "atom_index": 653,
          "name": "C",
          "element": "C",
          "coord": [
            0.5113000273704529,
            5.09250020980835,
            11.451499938964844
          ]
        },
        {
          "atom_index": 654,
          "name": "O",
          "element": "O",
          "coord": [
            0.6136000156402588,
            5.157400131225586,
            11.427499771118164
          ]
        },
        {
          "atom_index": 655,
          "name": "CB",
          "element": "C",
          "coord": [
            0.4251999855041504,
            4.933599948883057,
            11.277700424194336
          ]
        },
        {
          "atom_index": 656,
          "name": "CG1",
          "element": "C",
          "coord": [
            0.44699999690055847,
            4.793600082397461,
            11.21969985961914
          ]
        },
        {
          "atom_index": 657,
          "name": "CG2",
          "element": "C",
          "coord": [
            0.4713999927043915,
            5.041500091552734,
            11.18019962310791
          ]
        },
        {
          "atom_index": 658,
          "name": "CD1",
          "element": "C",
          "coord": [
            0.37599998712539673,
            4.768199920654297,
            11.088800430297852
          ]
        }
      ]
    },
    {
      "id": "A:177",
      "chain": "A",
      "resseq": 177,
      "icode": "",
      "resname": "THR",
      "hetflag": " ",
      "sasa": 0.0,
      "atoms": [
        {
          "atom_index": 659,
          "name": "N",
          "element": "N",
          "coord": [
            0.40639999508857727,
            5.145199775695801,
            11.513299942016602
          ]
        },
        {
          "atom_index": 660,
          "name": "CA",
          "element": "C",
          "coord": [
            0.4083999991416931,
            5.28439998626709,
            11.556300163269043
          ]
        },
        {
          "atom_index": 661,
          "name": "C",
          "element": "C",
          "coord": [
            0.5152000188827515,
            5.304299831390381,
            11.664899826049805
          ]
        },
        {
          "atom_index": 662,
          "name": "O",
          "element": "O",
          "coord": [
            0.5717999935150146,
            5.412499904632568,
            11.679100036621094
          ]
        },
        {
          "atom_index": 663,
          "name": "CB",
          "element": "C",
          "coord": [
            0.26919999718666077,
            5.3282999992370605,
            11.607500076293945
          ]
        },
        {
          "atom_index": 664,
          "name": "OG1",
          "element": "O",
          "coord": [
            0.27880001068115234,
            5.456900119781494,
            11.6697998046875
          ]
        },
        {
          "atom_index": 665,
          "name": "CG2",
          "element": "C",
          "coord": [
            0.21449999511241913,
            5.227499961853027,
            11.7052001953125
          ]
        }
      ]
    },
    {
      "id": "A:178",
      "chain": "A",
      "resseq": 178,
      "icode": "",
      "resname": "THR",
      "hetflag": " ",
      "sasa": 0.0,
      "atoms": [
        {
          "atom_index": 666,
          "name": "N",
          "element": "N",
          "coord": [
            0.5436000227928162,
            5.198800086975098,
            11.740300178527832
          ]
        },
        {
          "atom_index": 667,
          "name": "CA",
          "element": "C",
          "coord": [
            0.645799994468689,
            5.205699920654297,
            11.843799591064453
          ]
        },
        {
          "atom_index": 668,
          "name": "C",
          "element": "C",
          "coord": [
            0.7811999917030334,
            5.234399795532227,
            11.77810001373291
          ]
        },
        {
          "atom_index": 669,
          "name": "O",
          "element": "O",
          "coord": [
            0.859000027179718,
            5.316400051116943,
            11.82759952545166
          ]
        },
        {
          "atom_index": 670,
          "name": "CB",
          "element": "C",
          "coord": [
            0.6564000248908997,
            5.073299884796143,
            11.920900344848633
          ]
        },
        {
          "atom_index": 671,
          "name": "OG1",
          "element": "O",
          "coord": [
            0.5293999910354614,
            5.041500091552734,
            11.977899551391602
          ]
        },
        {
          "atom_index": 672,
          "name": "CG2",
          "element": "C",
          "coord": [
            0.7594000101089478,
            5.084099769592285,
            12.031900405883789
          ]
        }
      ]
    },
    {
      "id": "A:179",
      "chain": "A",
      "resseq": 179,
      "icode": "",
      "resname": "ILE",
      "hetflag": " ",
      "sasa": 0.0,
      "atoms": [
        {
          "atom_index": 673,
          "name": "N",
          "element": "N",
          "coord": [
            0.808899998664856,
            5.166200160980225,
            11.667099952697754
          ]
        },
        {
          "atom_index": 674,
          "name": "CA",
          "element": "C",
          "coord": [
            0.933899998664856,
            5.1859002113342285,
            11.594799995422363
          ]
        },
        {
          "atom_index": 675,
          "name": "C",
          "element": "C",
          "coord": [
            0.9503999948501587,
            5.334099769592285,
            11.562000274658203
          ]
        },
        {
          "atom_index": 676,
          "name": "O",
          "element": "O",
          "coord": [
            1.0555000305175781,
            5.392600059509277,
            11.587200164794922
          ]
        },
        {
          "atom_index": 677,
          "name": "CB",
          "element": "C",
          "coord": [
            0.9376000165939331,
            5.105899810791016,
            11.46090030670166
          ]
        },
        {
          "atom_index": 678,
          "name": "CG1",
          "element": "C",
          "coord": [
            0.927299976348877,
            4.954999923706055,
            11.487500190734863
          ]
        },
        {
          "atom_index": 679,
          "name": "CG2",
          "element": "C",
          "coord": [
            1.0674999952316284,
            5.135900020599365,
            11.385299682617188
          ]
        },
        {
          "atom_index": 680,
          "name": "CD1",
          "element": "C",
          "coord": [
            1.0480999946594238,
            4.895199775695801,
            11.555399894714355
          ]
        }
      ]
    },
    {
      "id": "A:180",
      "chain": "A",
      "resseq": 180,
      "icode": "",
      "resname": "HIS",
      "hetflag": " ",
      "sasa": 0.0,
      "atoms": [
        {
          "atom_index": 681,
          "name": "N",
          "element": "N",
          "coord": [
            0.8457000255584717,
            5.394800186157227,
            11.506799697875977
          ]
        },
        {
          "atom_index": 682,
          "name": "CA",
          "element": "C",
          "coord": [
            0.850600004196167,
            5.536200046539307,
            11.470199584960938
          ]
        },
        {
          "atom_index": 683,
          "name": "C",
          "element": "C",
          "coord": [
            0.8637999892234802,
            5.631999969482422,
            11.588800430297852
          ]
        },
        {
          "atom_index": 684,
          "name": "O",
          "element": "O",
          "coord": [
            0.9333999752998352,
            5.733099937438965,
            11.579700469970703
          ]
        },
        {
          "atom_index": 685,
          "name": "CB",
          "element": "C",
          "coord": [
            0.7285000085830688,
            5.572000026702881,
            11.385299682617188
          ]
        },
        {
          "atom_index": 686,
          "name": "CG",
          "element": "C",
          "coord": [
            0.7222999930381775,
            5.497099876403809,
            11.25570011138916
          ]
        },
        {
          "atom_index": 687,
          "name": "ND1",
          "element": "N",
          "coord": [
            0.8209999799728394,
            5.5055999755859375,
            11.160300254821777
          ]
        },
        {
          "atom_index": 688,
          "name": "CD2",
          "element": "C",
          "coord": [
            0.6308000087738037,
            5.4095001220703125,
            11.207599639892578
          ]
        },
        {
          "atom_index": 689,
          "name": "CE1",
          "element": "C",
          "coord": [
            0.7908999919891357,
            5.426499843597412,
            11.058699607849121
          ]
        },
        {
          "atom_index": 690,
          "name": "NE2",
          "element": "N",
          "coord": [
            0.6761000156402588,
            5.367199897766113,
            11.08489990234375
          ]
        }
      ]
    },
    {
      "id": "A:181",
      "chain": "A",
      "resseq": 181,
      "icode": "",
      "resname": "ASN",
      "hetflag": " ",
      "sasa": 0.0630597174167633,
      "atoms": [
        {
          "atom_index": 691,
          "name": "N",
          "element": "N",
          "coord": [
            0.7972000241279602,
            5.601500034332275,
            11.699700355529785
          ]
        },
        {
          "atom_index": 692,
          "name": "CA",
          "element": "C",
          "coord": [
            0.8079000115394592,
            5.686800003051758,
            11.817700386047363
          ]
        },
        {
          "atom_index": 693,
          "name": "C",
          "element": "C",
          "coord": [
            0.9487000107765198,
            5.674200057983398,
            11.875
          ]
        },
        {
          "atom_index": 694,
          "name": "O",
          "element": "O",
          "coord": [
            1.0095000267028809,
            5.773399829864502,
            11.917200088500977
          ]
        },
        {
          "atom_index": 695,
          "name": "CB",
          "element": "C",
          "coord": [
            0.705299973487854,
            5.646200180053711,
            11.923299789428711
          ]
        },
        {
          "atom_index": 696,
          "name": "CG",
          "element": "C",
          "coord": [
            0.5659999847412109,
            5.69290018081665,
            11.888799667358398
          ]
        },
        {
          "atom_index": 697,
          "name": "OD1",
          "element": "O",
          "coord": [
            0.5414999723434448,
            5.81279993057251,
            11.87660026550293
          ]
        },
        {
          "atom_index": 698,
          "name": "ND2",
          "element": "N",
          "coord": [
            0.4738999903202057,
            5.598899841308594,
            11.872900009155273
          ]
        }
      ]
    },
    {
      "id": "A:182",
      "chain": "A",
      "resseq": 182,
      "icode": "",
      "resname": "LEU",
      "hetflag": " ",
      "sasa": 0.0,
      "atoms": [
        {
          "atom_index": 699,
          "name": "N",
          "element": "N",
          "coord": [
            1.0006999969482422,
            5.55210018157959,
            11.876999855041504
          ]
        },
        {
          "atom_index": 700,
          "name": "CA",
          "element": "C",
          "coord": [
            1.1354000568389893,
            5.531000137329102,
            11.92710018157959
          ]
        },
        {
          "atom_index": 701,
          "name": "C",
          "element": "C",
          "coord": [
            1.2339999675750732,
            5.605800151824951,
            11.837300300598145
          ]
        },
        {
          "atom_index": 702,
          "name": "O",
          "element": "O",
          "coord": [
            1.3258999586105347,
            5.67080020904541,
            11.886199951171875
          ]
        },
        {
          "atom_index": 703,
          "name": "CB",
          "element": "C",
          "coord": [
            1.1689000129699707,
            5.381999969482422,
            11.930800437927246
          ]
        },
        {
          "atom_index": 704,
          "name": "CG",
          "element": "C",
          "coord": [
            1.1002999544143677,
            5.3024001121521,
            12.041799545288086
          ]
        },
        {
          "atom_index": 705,
          "name": "CD1",
          "element": "C",
          "coord": [
            1.1450999975204468,
            5.157100200653076,
            12.03439998626709
          ]
        },
        {
          "atom_index": 706,
          "name": "CD2",
          "element": "C",
          "coord": [
            1.1347999572753906,
            5.362299919128418,
            12.178099632263184
          ]
        }
      ]
    },
    {
      "id": "A:183",
      "chain": "A",
      "resseq": 183,
      "icode": "",
      "resname": "PHE",
      "hetflag": " ",
      "sasa": 0.0,
      "atoms": [
        {
          "atom_index": 707,
          "name": "N",
          "element": "N",
          "coord": [
            1.2142000198364258,
            5.598499774932861,
            11.706100463867188
          ]
        },
        {
          "atom_index": 708,
          "name": "CA",
          "element": "C",
          "coord": [
            1.3030999898910522,
            5.668600082397461,
            11.614999771118164
          ]
        },
        {
          "atom_index": 709,
          "name": "C",
          "element": "C",
          "coord": [
            1.2925000190734863,
            5.81879997253418,
            11.634400367736816
          ]
        },
        {
          "atom_index": 710,
          "name": "O",
          "element": "O",
          "coord": [
            1.3913999795913696,
            5.8902997970581055,
            11.618900299072266
          ]
        },
        {
          "atom_index": 711,
          "name": "CB",
          "element": "C",
          "coord": [
            1.2724000215530396,
            5.633500099182129,
            11.46969985961914
          ]
        },
        {
          "atom_index": 712,
          "name": "CG",
          "element": "C",
          "coord": [
            1.36489999294281,
            5.530700206756592,
            11.411999702453613
          ]
        },
        {
          "atom_index": 713,
          "name": "CD1",
          "element": "C",
          "coord": [
            1.5024000406265259,
            5.552299976348877,
            11.410599708557129
          ]
        },
        {
          "atom_index": 714,
          "name": "CD2",
          "element": "C",
          "coord": [
            1.315500020980835,
            5.410699844360352,
            11.361900329589844
          ]
        },
        {
          "atom_index": 715,
          "name": "CE1",
          "element": "C",
          "coord": [
            1.589900016784668,
            5.455399990081787,
            11.360300064086914
          ]
        },
        {
          "atom_index": 716,
          "name": "CE2",
          "element": "C",
          "coord": [
            1.4018000364303589,
            5.313000202178955,
            11.311400413513184
          ]
        },
        {
          "atom_index": 717,
          "name": "CZ",
          "element": "C",
          "coord": [
            1.5392999649047852,
            5.335299968719482,
            11.310700416564941
          ]
        }
      ]
    },
    {
      "id": "A:184",
      "chain": "A",
      "resseq": 184,
      "icode": "",
      "resname": "ARG",
      "hetflag": " ",
      "sasa": 1.645897388458252,
      "atoms": [
        {
          "atom_index": 718,
          "name": "N",
          "element": "N",
          "coord": [
            1.1728999614715576,
            5.866799831390381,
            11.668100357055664
          ]
        },
        {
          "atom_index": 719,
          "name": "CA",
          "element": "C",
          "coord": [
            1.152500033378601,
            6.009900093078613,
            11.689800262451172
          ]
        },
        {
          "atom_index": 720,
          "name": "C",
          "element": "C",
          "coord": [
            1.2335000038146973,
            6.055300235748291,
            11.810600280761719
          ]
        },
        {
          "atom_index": 721,
          "name": "O",
          "element": "O",
          "coord": [
            1.2994999885559082,
            6.158899784088135,
            11.806699752807617
          ]
        },
        {
          "atom_index": 722,
          "name": "CB",
          "element": "C",
          "coord": [
            1.0047999620437622,
            6.041900157928467,
            11.713600158691406
          ]
        },
        {
          "atom_index": 723,
          "name": "CG",
          "element": "C",
          "coord": [
            0.9786999821662903,
            6.1915998458862305,
            11.730799674987793
          ]
        },
        {
          "atom_index": 724,
          "name": "CD",
          "element": "C",
          "coord": [
            0.8360999822616577,
            6.221099853515625,
            11.775899887084961
          ]
        },
        {
          "atom_index": 725,
          "name": "NE",
          "element": "N",
          "coord": [
            0.8317999839782715,
            6.340000152587891,
            11.86139965057373
          ]
        },
        {
          "atom_index": 726,
          "name": "CZ",
          "element": "C",
          "coord": [
            0.829200029373169,
            6.46589994430542,
            11.817999839782715
          ]
        },
        {
          "atom_index": 727,
          "name": "NH1",
          "element": "N",
          "coord": [
            0.8292999863624573,
            6.492599964141846,
            11.687899589538574
          ]
        },
        {
          "atom_index": 728,
          "name": "NH2",
          "element": "N",
          "coord": [
            0.8292999863624573,
            6.565800189971924,
            11.90530014038086
          ]
        }
      ]
    },
    {
      "id": "A:185",
      "chain": "A",
      "resseq": 185,
      "icode": "",
      "resname": "LYS",
      "hetflag": " ",
      "sasa": 1.9952952861785889,
      "atoms": [
        {
          "atom_index": 729,
          "name": "N",
          "element": "N",
          "coord": [
            1.2282999753952026,
            5.976900100708008,
            11.917799949645996
          ]
        },
        {
          "atom_index": 730,
          "name": "CA",
          "element": "C",
          "coord": [
            1.3015999794006348,
            6.009300231933594,
            12.039400100708008
          ]
        },
        {
          "atom_index": 731,
          "name": "C",
          "element": "C",
          "coord": [
            1.451799988746643,
            6.00570011138916,
            12.01509952545166
          ]
        },
        {
          "atom_index": 732,
          "name": "O",
          "element": "O",
          "coord": [
            1.524999976158142,
            6.0945000648498535,
            12.059000015258789
          ]
        },
        {
          "atom_index": 733,
          "name": "CB",
          "element": "C",
          "coord": [
            1.2651000022888184,
            5.911099910736084,
            12.15060043334961
          ]
        },
        {
          "atom_index": 734,
          "name": "CG",
          "element": "C",
          "coord": [
            1.1216000318527222,
            5.924699783325195,
            12.200200080871582
          ]
        },
        {
          "atom_index": 735,
          "name": "CD",
          "element": "C",
          "coord": [
            1.0910999774932861,
            5.82390022277832,
            12.3100004196167
          ]
        },
        {
          "atom_index": 736,
          "name": "CE",
          "element": "C",
          "coord": [
            0.9519000053405762,
            5.845099925994873,
            12.367899894714355
          ]
        },
        {
          "atom_index": 737,
          "name": "NZ",
          "element": "N",
          "coord": [
            0.9248999953269958,
            5.748799800872803,
            12.478799819946289
          ]
        }
      ]
    },
    {
      "id": "A:186",
      "chain": "A",
      "resseq": 186,
      "icode": "",
      "resname": "LEU",
      "hetflag": " ",
      "sasa": 0.0,
      "atoms": [
        {
          "atom_index": 738,
          "name": "N",
          "element": "N",
          "coord": [
            1.496899962425232,
            5.902100086212158,
            11.94480037689209
          ]
        },
        {
          "atom_index": 739,
          "name": "CA",
          "element": "C",
          "coord": [
            1.638100028038025,
            5.885799884796143,
            11.913900375366211
          ]
        },
        {
          "atom_index": 740,
          "name": "C",
          "element": "C",
          "coord": [
            1.6892000436782837,
            6.005000114440918,
            11.834199905395508
          ]
        },
        {
          "atom_index": 741,
          "name": "O",
          "element": "O",
          "coord": [
            1.7930999994277954,
            6.063399791717529,
            11.866900444030762
          ]
        },
        {
          "atom_index": 742,
          "name": "CB",
          "element": "C",
          "coord": [
            1.6593999862670898,
            5.757400035858154,
            11.83430004119873
          ]
        },
        {
          "atom_index": 743,
          "name": "CG",
          "element": "C",
          "coord": [
            1.804800033569336,
            5.726099967956543,
            11.797599792480469
          ]
        },
        {
          "atom_index": 744,
          "name": "CD1",
          "element": "C",
          "coord": [
            1.8903000354766846,
            5.718800067901611,
            11.924200057983398
          ]
        },
        {
          "atom_index": 745,
          "name": "CD2",
          "element": "C",
          "coord": [
            1.8101999759674072,
            5.594699859619141,
            11.720800399780273
          ]
        }
      ]
    },
    {
      "id": "A:187",
      "chain": "A",
      "resseq": 187,
      "icode": "",
      "resname": "THR",
      "hetflag": " ",
      "sasa": 0.0,
      "atoms": [
        {
          "atom_index": 746,
          "name": "N",
          "element": "N",
          "coord": [
            1.6151000261306763,
            6.0406999588012695,
            11.729599952697754
          ]
        },
        {
          "atom_index": 747,
          "name": "CA",
          "element": "C",
          "coord": [
            1.6505000591278076,
            6.1528000831604,
            11.64330005645752
          ]
        },
        {
          "atom_index": 748,
          "name": "C",
          "element": "C",
          "coord": [
            1.6606999635696411,
            6.284800052642822,
            11.718799591064453
          ]
        },
        {
          "atom_index": 749,
          "name": "O",
          "element": "O",
          "coord": [
            1.7529000043869019,
            6.36269998550415,
            11.69629955291748
          ]
        },
        {
          "atom_index": 750,
          "name": "CB",
          "element": "C",
          "coord": [
            1.5478999614715576,
            6.169400215148926,
            11.530099868774414
          ]
        },
        {
          "atom_index": 751,
          "name": "OG1",
          "element": "O",
          "coord": [
            1.555799961090088,
            6.05649995803833,
            11.442500114440918
          ]
        },
        {
          "atom_index": 752,
          "name": "CG2",
          "element": "C",
          "coord": [
            1.575600028038025,
            6.2947001457214355,
            11.451000213623047
          ]
        }
      ]
    },
    {
      "id": "A:188",
      "chain": "A",
      "resseq": 188,
      "icode": "",
      "resname": "HIS",
      "hetflag": " ",
      "sasa": 1.1833910942077637,
      "atoms": [
        {
          "atom_index": 753,
          "name": "N",
          "element": "N",
          "coord": [
            1.565500020980835,
            6.311200141906738,
            11.807299613952637
          ]
        },
        {
          "atom_index": 754,
          "name": "CA",
          "element": "C",
          "coord": [
            1.5694999694824219,
            6.435200214385986,
            11.883099555969238
          ]
        },
        {
          "atom_index": 755,
          "name": "C",
          "element": "C",
          "coord": [
            1.6863000392913818,
            6.429999828338623,
            11.98069953918457
          ]
        },
        {
          "atom_index": 756,
          "name": "O",
          "element": "O",
          "coord": [
            1.7589000463485718,
            6.527200222015381,
            11.99779987335205
          ]
        },
        {
          "atom_index": 757,
          "name": "CB",
          "element": "C",
          "coord": [
            1.4378999471664429,
            6.456399917602539,
            11.958200454711914
          ]
        },
        {
          "atom_index": 758,
          "name": "CG",
          "element": "C",
          "coord": [
            1.440500020980835,
            6.573599815368652,
            12.051199913024902
          ]
        },
        {
          "atom_index": 759,
          "name": "ND1",
          "element": "N",
          "coord": [
            1.4909000396728516,
            6.565999984741211,
            12.179300308227539
          ]
        },
        {
          "atom_index": 760,
          "name": "CD2",
          "element": "C",
          "coord": [
            1.4039000272750854,
            6.7027997970581055,
            12.032600402832031
          ]
        },
        {
          "atom_index": 761,
          "name": "CE1",
          "element": "C",
          "coord": [
            1.4853999614715576,
            6.685400009155273,
            12.235699653625488
          ]
        },
        {
          "atom_index": 762,
          "name": "NE2",
          "element": "N",
          "coord": [
            1.4330999851226807,
            6.770199775695801,
            12.148799896240234
          ]
        }
      ]
    },
    {
      "id": "A:189",
      "chain": "A",
      "resseq": 189,
      "icode": "",
      "resname": "ARG",
      "hetflag": " ",
      "sasa": 0.0,
      "atoms": [
        {
          "atom_index": 763,
          "name": "N",
          "element": "N",
          "coord": [
            1.704300045967102,
            6.314499855041504,
            12.043299674987793
          ]
        },
        {
          "atom_index": 764,
          "name": "CA",
          "element": "C",
          "coord": [
            1.8122999668121338,
            6.294600009918213,
            12.138299942016602
          ]
        },
        {
          "atom_index": 765,
          "name": "C",
          "element": "C",
          "coord": [
            1.9515999555587769,
            6.306099891662598,
            12.074399948120117
          ]
        },
        {
          "atom_index": 766,
          "name": "O",
          "element": "O",
          "coord": [
            2.0404000282287598,
            6.36899995803833,
            12.130599975585938
          ]
        },
        {
          "atom_index": 767,
          "name": "CB",
          "element": "C",
          "coord": [
            1.7964999675750732,
            6.157800197601318,
            12.204500198364258
          ]
        },
        {
          "atom_index": 768,
          "name": "CG",
          "element": "C",
          "coord": [
            1.9227999448776245,
            6.108399868011475,
            12.270700454711914
          ]
        },
        {
          "atom_index": 769,
          "name": "CD",
          "element": "C",
          "coord": [
            1.9067000150680542,
            6.090799808502197,
            12.420999526977539
          ]
        },
        {
          "atom_index": 770,
          "name": "NE",
          "element": "N",
          "coord": [
            2.0311999320983887,
            6.123899936676025,
            12.489399909973145
          ]
        },
        {
          "atom_index": 771,
          "name": "CZ",
          "element": "C",
          "coord": [
            2.149399995803833,
            6.070400238037109,
            12.45989990234375
          ]
        },
        {
          "atom_index": 772,
          "name": "NH1",
          "element": "N",
          "coord": [
            2.256999969482422,
            6.107399940490723,
            12.527199745178223
          ]
        },
        {
          "atom_index": 773,
          "name": "NH2",
          "element": "N",
          "coord": [
            2.160099983215332,
            5.979800224304199,
            12.363800048828125
          ]
        }
      ]
    },
    {
      "id": "A:190",
      "chain": "A",
      "resseq": 190,
      "icode": "",
      "resname": "LEU",
      "hetflag": " ",
      "sasa": 0.0,
      "atoms": [
        {
          "atom_index": 774,
          "name": "N",
          "element": "N",
          "coord": [
            1.9701999425888062,
            6.2453999519348145,
            11.957300186157227
          ]
        },
        {
          "atom_index": 775,
          "name": "CA",
          "element": "C",
          "coord": [
            2.0992000102996826,
            6.248499870300293,
            11.887999534606934
          ]
        },
        {
          "atom_index": 776,
          "name": "C",
          "element": "C",
          "coord": [
            2.1324000358581543,
            6.377999782562256,
            11.815299987792969
          ]
        },
        {
          "atom_index": 777,
          "name": "O",
          "element": "O",
          "coord": [
            2.243799924850464,
            6.4293999671936035,
            11.825900077819824
          ]
        },
        {
          "atom_index": 778,
          "name": "CB",
          "element": "C",
          "coord": [
            2.107800006866455,
            6.136600017547607,
            11.783599853515625
          ]
        },
        {
          "atom_index": 779,
          "name": "CG",
          "element": "C",
          "coord": [
            2.112799882888794,
            5.989999771118164,
            11.825300216674805
          ]
        },
        {
          "atom_index": 780,
          "name": "CD1",
          "element": "C",
          "coord": [
            2.1164000034332275,
            5.903800010681152,
            11.699399948120117
          ]
        },
        {
          "atom_index": 781,
          "name": "CD2",
          "element": "C",
          "coord": [
            2.2348999977111816,
            5.9644999504089355,
            11.91349983215332
          ]
        }
      ]
    },
    {
      "id": "A:191",
      "chain": "A",
      "resseq": 191,
      "icode": "",
      "resname": "PHE",
      "hetflag": " ",
      "sasa": 0.0,
      "atoms": [
        {
          "atom_index": 782,
          "name": "N",
          "element": "N",
          "coord": [
            2.0353000164031982,
            6.429800033569336,
            11.740900039672852
          ]
        },
        {
          "atom_index": 783,
          "name": "CA",
          "element": "C",
          "coord": [
            2.0571999549865723,
            6.548099994659424,
            11.659899711608887
          ]
        },
        {
          "atom_index": 784,
          "name": "C",
          "element": "C",
          "coord": [
            2.016900062561035,
            6.684899806976318,
            11.713700294494629
          ]
        },
        {
          "atom_index": 785,
          "name": "O",
          "element": "O",
          "coord": [
            2.006200075149536,
            6.781000137329102,
            11.63759994506836
          ]
        },
        {
          "atom_index": 786,
          "name": "CB",
          "element": "C",
          "coord": [
            1.9957000017166138,
            6.521900177001953,
            11.523099899291992
          ]
        },
        {
          "atom_index": 787,
          "name": "CG",
          "element": "C",
          "coord": [
            2.0408999919891357,
            6.392099857330322,
            11.463199615478516
          ]
        },
        {
          "atom_index": 788,
          "name": "CD1",
          "element": "C",
          "coord": [
            2.1756999492645264,
            6.371300220489502,
            11.433300018310547
          ]
        },
        {
          "atom_index": 789,
          "name": "CD2",
          "element": "C",
          "coord": [
            1.951200008392334,
            6.2881999015808105,
            11.44219970703125
          ]
        },
        {
          "atom_index": 790,
          "name": "CE1",
          "element": "C",
          "coord": [
            2.2207000255584717,
            6.2480998039245605,
            11.383700370788574
          ]
        },
        {
          "atom_index": 791,
          "name": "CE2",
          "element": "C",
          "coord": [
            1.9950000047683716,
            6.164599895477295,
            11.3927001953125
          ]
        },
        {
          "atom_index": 792,
          "name": "CZ",
          "element": "C",
          "coord": [
            2.130199909210205,
            6.144800186157227,
            11.363499641418457
          ]
        }
      ]
    },
    {
      "id": "A:192",
      "chain": "A",
      "resseq": 192,
      "icode": "",
      "resname": "ARG",
      "hetflag": " ",
      "sasa": 0.3798224925994873,
      "atoms": [
        {
          "atom_index": 793,
          "name": "N",
          "element": "N",
          "coord": [
            1.9953999519348145,
            6.693399906158447,
            11.84469985961914
          ]
        },
        {
          "atom_index": 794,
          "name": "CA",
          "element": "C",
          "coord": [
            1.9630999565124512,
            6.820400238037109,
            11.909099578857422
          ]
        },
        {
          "atom_index": 795,
          "name": "C",
          "element": "C",
          "coord": [
            2.096100091934204,
            6.86329984664917,
            11.969300270080566
          ]
        },
        {
          "atom_index": 796,
          "name": "O",
          "element": "O",
          "coord": [
            2.1793999671936035,
            6.777900218963623,
            12.000300407409668
          ]
        },
        {
          "atom_index": 797,
          "name": "CB",
          "element": "C",
          "coord": [
            1.8623000383377075,
            6.802499771118164,
            12.02239990234375
          ]
        },
        {
          "atom_index": 798,
          "name": "CG",
          "element": "C",
          "coord": [
            1.9127999544143677,
            6.717199802398682,
            12.138099670410156
          ]
        },
        {
          "atom_index": 799,
          "name": "CD",
          "element": "C",
          "coord": [
            1.8402999639511108,
            6.752600193023682,
            12.26609992980957
          ]
        },
        {
          "atom_index": 800,
          "name": "NE",
          "element": "N",
          "coord": [
            1.8351999521255493,
            6.642099857330322,
            12.361900329589844
          ]
        },
        {
          "atom_index": 801,
          "name": "CZ",
          "element": "C",
          "coord": [
            1.9398000240325928,
            6.5690999031066895,
            12.399900436401367
          ]
        },
        {
          "atom_index": 802,
          "name": "NH1",
          "element": "N",
          "coord": [
            2.0601999759674072,
            6.593599796295166,
            12.350099563598633
          ]
        },
        {
          "atom_index": 803,
          "name": "NH2",
          "element": "N",
          "coord": [
            1.9239000082015991,
            6.47160005569458,
            12.488800048828125
          ]
        }
      ]
    },
    {
      "id": "A:193",
      "chain": "A",
      "resseq": 193,
      "icode": "",
      "resname": "ARG",
      "hetflag": " ",
      "sasa": 7.068798542022705,
      "atoms": [
        {
          "atom_index": 804,
          "name": "N",
          "element": "N",
          "coord": [
            2.1164000034332275,
            6.993599891662598,
            11.986700057983398
          ]
        },
        {
          "atom_index": 805,
          "name": "CA",
          "element": "C",
          "coord": [
            2.242000102996826,
            7.041900157928467,
            12.043000221252441
          ]
        },
        {
          "atom_index": 806,
          "name": "C",
          "element": "C",
          "coord": [
            2.2850000858306885,
            6.952700138092041,
            12.159600257873535
          ]
        },
        {
          "atom_index": 807,
          "name": "O",
          "element": "O",
          "coord": [
            2.2051000595092773,
            6.920599937438965,
            12.24779987335205
          ]
        },
        {
          "atom_index": 808,
          "name": "CB",
          "element": "C",
          "coord": [
            2.228300094604492,
            7.187600135803223,
            12.089400291442871
          ]
        },
        {
          "atom_index": 809,
          "name": "CG",
          "element": "C",
          "coord": [
            2.358799934387207,
            7.247900009155273,
            12.140000343322754
          ]
        },
        {
          "atom_index": 810,
          "name": "CD",
          "element": "C",
          "coord": [
            2.3513998985290527,
            7.399499893188477,
            12.151800155639648
          ]
        },
        {
          "atom_index": 811,
          "name": "NE",
          "element": "N",
          "coord": [
            2.2476000785827637,
            7.443299770355225,
            12.24489974975586
          ]
        },
        {
          "atom_index": 812,
          "name": "CZ",
          "element": "C",
          "coord": [
            2.248300075531006,
            7.4197998046875,
            12.375900268554688
          ]
        },
        {
          "atom_index": 813,
          "name": "NH1",
          "element": "N",
          "coord": [
            2.3482000827789307,
            7.352200031280518,
            12.431599617004395
          ]
        },
        {
          "atom_index": 814,
          "name": "NH2",
          "element": "N",
          "coord": [
            2.148400068283081,
            7.464399814605713,
            12.451299667358398
          ]
        }
      ]
    },
    {
      "id": "A:194",
      "chain": "A",
      "resseq": 194,
      "icode": "",
      "resname": "ASN",
      "hetflag": " ",
      "sasa": 0.0,
      "atoms": [
        {
          "atom_index": 815,
          "name": "N",
          "element": "N",
          "coord": [
            2.410900115966797,
            6.910399913787842,
            12.157600402832031
          ]
        },
        {
          "atom_index": 816,
          "name": "CA",
          "element": "C",
          "coord": [
            2.4637999534606934,
            6.82450008392334,
            12.262399673461914
          ]
        },
        {
          "atom_index": 817,
          "name": "C",
          "element": "C",
          "coord": [
            2.5943000316619873,
            6.881100177764893,
            12.31470012664795
          ]
        },
        {
          "atom_index": 818,
          "name": "O",
          "element": "O",
          "coord": [
            2.6579999923706055,
            6.9633002281188965,
            12.248700141906738
          ]
        },
        {
          "atom_index": 819,
          "name": "CB",
          "element": "C",
          "coord": [
            2.486999988555908,
            6.6828999519348145,
            12.208600044250488
          ]
        },
        {
          "atom_index": 820,
          "name": "CG",
          "element": "C",
          "coord": [
            2.360300064086914,
            6.598999977111816,
            12.208000183105469
          ]
        },
        {
          "atom_index": 821,
          "name": "OD1",
          "element": "O",
          "coord": [
            2.3043999671936035,
            6.56820011138916,
            12.313699722290039
          ]
        },
        {
          "atom_index": 822,
          "name": "ND2",
          "element": "N",
          "coord": [
            2.314500093460083,
            6.561399936676025,
            12.08899974822998
          ]
        }
      ]
    },
    {
      "id": "A:195",
      "chain": "A",
      "resseq": 195,
      "icode": "",
      "resname": "PHE",
      "hetflag": " ",
      "sasa": 3.839590072631836,
      "atoms": [
        {
          "atom_index": 823,
          "name": "N",
          "element": "N",
          "coord": [
            2.633699893951416,
            6.837500095367432,
            12.433600425720215
          ]
        },
        {
          "atom_index": 824,
          "name": "CA",
          "element": "C",
          "coord": [
            2.757699966430664,
            6.884699821472168,
            12.493200302124023
          ]
        },
        {
          "atom_index": 825,
          "name": "C",
          "element": "C",
          "coord": [
            2.8775999546051025,
            6.804500102996826,
            12.443300247192383
          ]
        },
        {
          "atom_index": 826,
          "name": "O",
          "element": "O",
          "coord": [
            2.872999906539917,
            6.681600093841553,
            12.43850040435791
          ]
        },
        {
          "atom_index": 827,
          "name": "CB",
          "element": "C",
          "coord": [
            2.7518999576568604,
            6.8744001388549805,
            12.646599769592285
          ]
        },
        {
          "atom_index": 828,
          "name": "CG",
          "element": "C",
          "coord": [
            2.8877999782562256,
            6.879700183868408,
            12.712599754333496
          ]
        },
        {
          "atom_index": 829,
          "name": "CD1",
          "element": "C",
          "coord": [
            2.9556000232696533,
            7.000800132751465,
            12.727100372314453
          ]
        },
        {
          "atom_index": 830,
          "name": "CD2",
          "element": "C",
          "coord": [
            2.950900077819824,
            6.762199878692627,
            12.754300117492676
          ]
        },
        {
          "atom_index": 831,
          "name": "CE1",
          "element": "C",
          "coord": [
            3.0845999717712402,
            7.004899978637695,
            12.781599998474121
          ]
        },
        {
          "atom_index": 832,
          "name": "CE2",
          "element": "C",
          "coord": [
            3.0797998905181885,
            6.7652997970581055,
            12.808799743652344
          ]
        },
        {
          "atom_index": 833,
          "name": "CZ",
          "element": "C",
          "coord": [
            3.1466000080108643,
            6.88700008392334,
            12.82229995727539
          ]
        }
      ]
    },
    {
      "id": "A:196",
      "chain": "A",
      "resseq": 196,
      "icode": "",
      "resname": "GLY",
      "hetflag": " ",
      "sasa": 0.0,
      "atoms": [
        {
          "atom_index": 834,
          "name": "N",
          "element": "N",
          "coord": [
            2.983599901199341,
            6.875400066375732,
            12.405200004577637
          ]
        },
        {
          "atom_index": 835,
          "name": "CA",
          "element": "C",
          "coord": [
            3.1054000854492188,
            6.809899806976318,
            12.362199783325195
          ]
        },
        {
          "atom_index": 836,
          "name": "C",
          "element": "C",
          "coord": [
            3.123300075531006,
            6.773900032043457,
            12.216500282287598
          ]
        },
        {
          "atom_index": 837,
          "name": "O",
          "element": "O",
          "coord": [
            3.23580002784729,
            6.7540998458862305,
            12.171799659729004
          ]
        }
      ]
    },
    {
      "id": "A:197",
      "chain": "A",
      "resseq": 197,
      "icode": "",
      "resname": "TYR",
      "hetflag": " ",
      "sasa": 0.0,
      "atoms": [
        {
          "atom_index": 838,
          "name": "N",
          "element": "N",
          "coord": [
            3.014899969100952,
            6.763999938964844,
            12.141200065612793
          ]
        },
        {
          "atom_index": 839,
          "name": "CA",
          "element": "C",
          "coord": [
            3.028599977493286,
            6.728799819946289,
            12.00059986114502
          ]
        },
        {
          "atom_index": 840,
          "name": "C",
          "element": "C",
          "coord": [
            2.911600112915039,
            6.778500080108643,
            11.916999816894531
          ]
        },
        {
          "atom_index": 841,
          "name": "O",
          "element": "O",
          "coord": [
            2.810800075531006,
            6.825500011444092,
            11.970000267028809
          ]
        },
        {
          "atom_index": 842,
          "name": "CB",
          "element": "C",
          "coord": [
            3.0383999347686768,
            6.577000141143799,
            11.985600471496582
          ]
        },
        {
          "atom_index": 843,
          "name": "CG",
          "element": "C",
          "coord": [
            2.9158999919891357,
            6.505300045013428,
            12.038299560546875
          ]
        },
        {
          "atom_index": 844,
          "name": "CD1",
          "element": "C",
          "coord": [
            2.9103000164031982,
            6.459700107574463,
            12.169500350952148
          ]
        },
        {
          "atom_index": 845,
          "name": "CD2",
          "element": "C",
          "coord": [
            2.803800106048584,
            6.4868998527526855,
            11.957599639892578
          ]
        },
        {
          "atom_index": 846,
          "name": "CE1",
          "element": "C",
          "coord": [
            2.7962000370025635,
            6.39739990234375,
            12.219200134277344
          ]
        },
        {
          "atom_index": 847,
          "name": "CE2",
          "element": "C",
          "coord": [
            2.689199924468994,
            6.42519998550415,
            12.00629997253418
          ]
        },
        {
          "atom_index": 848,
          "name": "CZ",
          "element": "C",
          "coord": [
            2.686000108718872,
            6.3805999755859375,
            12.13700008392334
          ]
        },
        {
          "atom_index": 849,
          "name": "OH",
          "element": "O",
          "coord": [
            2.5731000900268555,
            6.318399906158447,
            12.184800148010254
          ]
        }
      ]
    },
    {
      "id": "A:198",
      "chain": "A",
      "resseq": 198,
      "icode": "",
      "resname": "THR",
      "hetflag": " ",
      "sasa": 0.0,
      "atoms": [
        {
          "atom_index": 850,
          "name": "N",
          "element": "N",
          "coord": [
            2.9261999130249023,
            6.766499996185303,
            11.785599708557129
          ]
        },
        {
          "atom_index": 851,
          "name": "CA",
          "element": "C",
          "coord": [
            2.8215999603271484,
            6.806700229644775,
            11.693699836730957
          ]
        },
        {
          "atom_index": 852,
          "name": "C",
          "element": "C",
          "coord": [
            2.7776999473571777,
            6.685999870300293,
            11.612799644470215
          ]
        },
        {
          "atom_index": 853,
          "name": "O",
          "element": "O",
          "coord": [
            2.858099937438965,
            6.6244001388549805,
            11.543499946594238
          ]
        },
        {
          "atom_index": 854,
          "name": "CB",
          "element": "C",
          "coord": [
            2.869999885559082,
            6.91540002822876,
            11.597399711608887
          ]
        },
        {
          "atom_index": 855,
          "name": "OG1",
          "element": "O",
          "coord": [
            2.903700113296509,
            7.033199787139893,
            11.671799659729004
          ]
        },
        {
          "atom_index": 856,
          "name": "CG2",
          "element": "C",
          "coord": [
            2.7611000537872314,
            6.948800086975098,
            11.49590015411377
          ]
        }
      ]
    },
    {
      "id": "A:199",
      "chain": "A",
      "resseq": 199,
      "icode": "",
      "resname": "LEU",
      "hetflag": " ",
      "sasa": 0.0,
      "atoms": [
        {
          "atom_index": 857,
          "name": "N",
          "element": "N",
          "coord": [
            2.650099992752075,
            6.651800155639648,
            11.623900413513184
          ]
        },
        {
          "atom_index": 858,
          "name": "CA",
          "element": "C",
          "coord": [
            2.592600107192993,
            6.539700031280518,
            11.550700187683105
          ]
        },
        {
          "atom_index": 859,
          "name": "C",
          "element": "C",
          "coord": [
            2.4776999950408936,
            6.594299793243408,
            11.467100143432617
          ]
        },
        {
          "atom_index": 860,
          "name": "O",
          "element": "O",
          "coord": [
            2.3784000873565674,
            6.642099857330322,
            11.521599769592285
          ]
        },
        {
          "atom_index": 861,
          "name": "CB",
          "element": "C",
          "coord": [
            2.5380001068115234,
            6.434899806976318,
            11.64739990234375
          ]
        },
        {
          "atom_index": 862,
          "name": "CG",
          "element": "C",
          "coord": [
            2.597399950027466,
            6.29449987411499,
            11.646200180053711
          ]
        },
        {
          "atom_index": 863,
          "name": "CD1",
          "element": "C",
          "coord": [
            2.511699914932251,
            6.204400062561035,
            11.733699798583984
          ]
        },
        {
          "atom_index": 864,
          "name": "CD2",
          "element": "C",
          "coord": [
            2.6026999950408936,
            6.240900039672852,
            11.503800392150879
          ]
        }
      ]
    },
    {
      "id": "A:200",
      "chain": "A",
      "resseq": 200,
      "icode": "",
      "resname": "ARG",
      "hetflag": " ",
      "sasa": 0.0,
      "atoms": [
        {
          "atom_index": 865,
          "name": "N",
          "element": "N",
          "coord": [
            2.490499973297119,
            6.589000225067139,
            11.33530044555664
          ]
        },
        {
          "atom_index": 866,
          "name": "CA",
          "element": "C",
          "coord": [
            2.384399890899658,
            6.639200210571289,
            11.25
          ]
        },
        {
          "atom_index": 867,
          "name": "C",
          "element": "C",
          "coord": [
            2.3445000648498535,
            6.534599781036377,
            11.147500038146973
          ]
        },
        {
          "atom_index": 868,
          "name": "O",
          "element": "O",
          "coord": [
            2.4275999069213867,
            6.457499980926514,
            11.099499702453613
          ]
        },
        {
          "atom_index": 869,
          "name": "CB",
          "element": "C",
          "coord": [
            2.428299903869629,
            6.769999980926514,
            11.183199882507324
          ]
        },
        {
          "atom_index": 870,
          "name": "CG",
          "element": "C",
          "coord": [
            2.4825000762939453,
            6.867599964141846,
            11.28600025177002
          ]
        },
        {
          "atom_index": 871,
          "name": "CD",
          "element": "C",
          "coord": [
            2.435800075531006,
            7.009900093078613,
            11.267900466918945
          ]
        },
        {
          "atom_index": 872,
          "name": "NE",
          "element": "N",
          "coord": [
            2.531599998474121,
            7.089900016784668,
            11.192700386047363
          ]
        },
        {
          "atom_index": 873,
          "name": "CZ",
          "element": "C",
          "coord": [
            2.5673000812530518,
            7.213699817657471,
            11.225500106811523
          ]
        },
        {
          "atom_index": 874,
          "name": "NH1",
          "element": "N",
          "coord": [
            2.515399932861328,
            7.27209997177124,
            11.332900047302246
          ]
        },
        {
          "atom_index": 875,
          "name": "NH2",
          "element": "N",
          "coord": [
            2.6547000408172607,
            7.279399871826172,
            11.150500297546387
          ]
        }
      ]
    },
    {
      "id": "A:201",
      "chain": "A",
      "resseq": 201,
      "icode": "",
      "resname": "SER",
      "hetflag": " ",
      "sasa": 0.0,
      "atoms": [
        {
          "atom_index": 876,
          "name": "N",
          "element": "N",
          "coord": [
            2.21589994430542,
            6.5320000648498535,
            11.115300178527832
          ]
        },
        {
          "atom_index": 877,
          "name": "CA",
          "element": "C",
          "coord": [
            2.162600040435791,
            6.434999942779541,
            11.021599769592285
          ]
        },
        {
          "atom_index": 878,
          "name": "C",
          "element": "C",
          "coord": [
            2.0947999954223633,
            6.493000030517578,
            10.898300170898438
          ]
        },
        {
          "atom_index": 879,
          "name": "O",
          "element": "O",
          "coord": [
            2.0197999477386475,
            6.590199947357178,
            10.906000137329102
          ]
        },
        {
          "atom_index": 880,
          "name": "CB",
          "element": "C",
          "coord": [
            2.0631000995635986,
            6.345300197601318,
            11.095100402832031
          ]
        },
        {
          "atom_index": 881,
          "name": "OG",
          "element": "O",
          "coord": [
            1.9781999588012695,
            6.277500152587891,
            11.004300117492676
          ]
        }
      ]
    },
    {
      "id": "A:202",
      "chain": "A",
      "resseq": 202,
      "icode": "",
      "resname": "VAL",
      "hetflag": " ",
      "sasa": 0.0,
      "atoms": [
        {
          "atom_index": 882,
          "name": "N",
          "element": "N",
          "coord": [
            2.1224000453948975,
            6.432199954986572,
            10.78380012512207
          ]
        },
        {
          "atom_index": 883,
          "name": "CA",
          "element": "C",
          "coord": [
            2.0604000091552734,
            6.47130012512207,
            10.658300399780273
          ]
        },
        {
          "atom_index": 884,
          "name": "C",
          "element": "C",
          "coord": [
            1.9846999645233154,
            6.346399784088135,
            10.616700172424316
          ]
        },
        {
          "atom_index": 885,
          "name": "O",
          "element": "O",
          "coord": [
            2.0441999435424805,
            6.246399879455566,
            10.576600074768066
          ]
        },
        {
          "atom_index": 886,
          "name": "CB",
          "element": "C",
          "coord": [
            2.1637001037597656,
            6.5055999755859375,
            10.550100326538086
          ]
        },
        {
          "atom_index": 887,
          "name": "CG1",
          "element": "C",
          "coord": [
            2.0922000408172607,
            6.5345001220703125,
            10.418899536132812
          ]
        },
        {
          "atom_index": 888,
          "name": "CG2",
          "element": "C",
          "coord": [
            2.2464001178741455,
            6.625500202178955,
            10.593000411987305
          ]
        }
      ]
    },
    {
      "id": "A:203",
      "chain": "A",
      "resseq": 203,
      "icode": "",
      "resname": "ASN",
      "hetflag": " ",
      "sasa": 0.0,
      "atoms": [
        {
          "atom_index": 889,
          "name": "N",
          "element": "N",
          "coord": [
            1.8530000448226929,
            6.3516998291015625,
            10.628199577331543
          ]
        },
        {
          "atom_index": 890,
          "name": "CA",
          "element": "C",
          "coord": [
            1.7698999643325806,
            6.237599849700928,
            10.595399856567383
          ]
        },
        {
          "atom_index": 891,
          "name": "C",
          "element": "C",
          "coord": [
            1.6511000394821167,
            6.285200119018555,
            10.513500213623047
          ]
        },
        {
          "atom_index": 892,
          "name": "O",
          "element": "O",
          "coord": [
            1.5404000282287598,
            6.293000221252441,
            10.56470012664795
          ]
        },
        {
          "atom_index": 893,
          "name": "CB",
          "element": "C",
          "coord": [
            1.7218999862670898,
            6.174300193786621,
            10.725500106811523
          ]
        },
        {
          "atom_index": 894,
          "name": "CG",
          "element": "C",
          "coord": [
            1.6708999872207642,
            6.03410005569458,
            10.70680046081543
          ]
        },
        {
          "atom_index": 895,
          "name": "OD1",
          "element": "O",
          "coord": [
            1.743899941444397,
            5.946400165557861,
            10.659700393676758
          ]
        },
        {
          "atom_index": 896,
          "name": "ND2",
          "element": "N",
          "coord": [
            1.5450999736785889,
            6.011000156402588,
            10.744500160217285
          ]
        }
      ]
    },
    {
      "id": "A:204",
      "chain": "A",
      "resseq": 204,
      "icode": "",
      "resname": "ASP",
      "hetflag": " ",
      "sasa": 0.0,
      "atoms": [
        {
          "atom_index": 897,
          "name": "N",
          "element": "N",
          "coord": [
            1.67330002784729,
            6.316299915313721,
            10.386199951171875
          ]
        },
        {
          "atom_index": 898,
          "name": "CA",
          "element": "C",
          "coord": [
            1.5643999576568604,
            6.366099834442139,
            10.30370044708252
          ]
        },
        {
          "atom_index": 899,
          "name": "C",
          "element": "C",
          "coord": [
            1.5253000259399414,
            6.283100128173828,
            10.181900024414062
          ]
        },
        {
          "atom_index": 900,
          "name": "O",
          "element": "O",
          "coord": [
            1.603600025177002,
            6.204400062561035,
            10.128399848937988
          ]
        },
        {
          "atom_index": 901,
          "name": "CB",
          "element": "C",
          "coord": [
            1.5947999954223633,
            6.509200096130371,
            10.258299827575684
          ]
        },
        {
          "atom_index": 902,
          "name": "CG",
          "element": "C",
          "coord": [
            1.6157000064849854,
            6.605299949645996,
            10.375499725341797
          ]
        },
        {
          "atom_index": 903,
          "name": "OD1",
          "element": "O",
          "coord": [
            1.5263999700546265,
            6.614999771118164,
            10.463399887084961
          ]
        },
        {
          "atom_index": 904,
          "name": "OD2",
          "element": "O",
          "coord": [
            1.722000002861023,
            6.671500205993652,
            10.378499984741211
          ]
        }
      ]
    },
    {
      "id": "A:205",
      "chain": "A",
      "resseq": 205,
      "icode": "",
      "resname": "LEU",
      "hetflag": " ",
      "sasa": 0.0,
      "atoms": [
        {
          "atom_index": 905,
          "name": "N",
          "element": "N",
          "coord": [
            1.4009000062942505,
            6.302299976348877,
            10.13949966430664
          ]
        },
        {
          "atom_index": 906,
          "name": "CA",
          "element": "C",
          "coord": [
            1.3473999500274658,
            6.234000205993652,
            10.023599624633789
          ]
        },
        {
          "atom_index": 907,
          "name": "C",
          "element": "C",
          "coord": [
            1.3158999681472778,
            6.341599941253662,
            9.918899536132812
          ]
        },
        {
          "atom_index": 908,
          "name": "O",
          "element": "O",
          "coord": [
            1.2487000226974487,
            6.439899921417236,
            9.948200225830078
          ]
        },
        {
          "atom_index": 909,
          "name": "CB",
          "element": "C",
          "coord": [
            1.2216999530792236,
            6.156700134277344,
            10.063599586486816
          ]
        },
        {
          "atom_index": 910,
          "name": "CG",
          "element": "C",
          "coord": [
            1.1569000482559204,
            6.068900108337402,
            9.956299781799316
          ]
        },
        {
          "atom_index": 911,
          "name": "CD1",
          "element": "C",
          "coord": [
            1.2610000371932983,
            5.976799964904785,
            9.894200325012207
          ]
        },
        {
          "atom_index": 912,
          "name": "CD2",
          "element": "C",
          "coord": [
            1.0437999963760376,
            5.987800121307373,
            10.018899917602539
          ]
        }
      ]
    },
    {
      "id": "A:206",
      "chain": "A",
      "resseq": 206,
      "icode": "",
      "resname": "TYR",
      "hetflag": " ",
      "sasa": 0.0,
      "atoms": [
        {
          "atom_index": 913,
          "name": "N",
          "element": "N",
          "coord": [
            1.3687000274658203,
            6.3242998123168945,
            9.798199653625488
          ]
        },
        {
          "atom_index": 914,
          "name": "CA",
          "element": "C",
          "coord": [
            1.3468999862670898,
            6.418900012969971,
            9.689299583435059
          ]
        },
        {
          "atom_index": 915,
          "name": "C",
          "element": "C",
          "coord": [
            1.263200044631958,
            6.351799964904785,
            9.581600189208984
          ]
        },
        {
          "atom_index": 916,
          "name": "O",
          "element": "O",
          "coord": [
            1.298799991607666,
            6.244800090789795,
            9.531900405883789
          ]
        },
        {
          "atom_index": 917,
          "name": "CB",
          "element": "C",
          "coord": [
            1.4805999994277954,
            6.463900089263916,
            9.63070011138916
          ]
        },
        {
          "atom_index": 918,
          "name": "CG",
          "element": "C",
          "coord": [
            1.565000057220459,
            6.542399883270264,
            9.72819995880127
          ]
        },
        {
          "atom_index": 919,
          "name": "CD1",
          "element": "C",
          "coord": [
            1.5210000276565552,
            6.664899826049805,
            9.77810001373291
          ]
        },
        {
          "atom_index": 920,
          "name": "CD2",
          "element": "C",
          "coord": [
            1.6868000030517578,
            6.492499828338623,
            9.7746000289917
          ]
        },
        {
          "atom_index": 921,
          "name": "CE1",
          "element": "C",
          "coord": [
            1.5954999923706055,
            6.735400199890137,
            9.872200012207031
          ]
        },
        {
          "atom_index": 922,
          "name": "CE2",
          "element": "C",
          "coord": [
            1.7619999647140503,
            6.562600135803223,
            9.868900299072266
          ]
        },
        {
          "atom_index": 923,
          "name": "CZ",
          "element": "C",
          "coord": [
            1.715399980545044,
            6.683800220489502,
            9.917099952697754
          ]
        },
        {
          "atom_index": 924,
          "name": "OH",
          "element": "O",
          "coord": [
            1.787500023841858,
            6.752500057220459,
            10.011699676513672
          ]
        }
      ]
    },
    {
      "id": "A:207",
      "chain": "A",
      "resseq": 207,
      "icode": "",
      "resname": "ILE",
      "hetflag": " ",
      "sasa": 0.0,
      "atoms": [
        {
          "atom_index": 925,
          "name": "N",
          "element": "N",
          "coord": [
            1.1520999670028687,
            6.41510009765625,
            9.545299530029297
          ]
        },
        {
          "atom_index": 926,
          "name": "CA",
          "element": "C",
          "coord": [
            1.0621000528335571,
            6.360000133514404,
            9.445099830627441
          ]
        },
        {
          "atom_index": 927,
          "name": "C",
          "element": "C",
          "coord": [
            1.0332000255584717,
            6.459499835968018,
            9.332799911499023
          ]
        },
        {
          "atom_index": 928,
          "name": "O",
          "element": "O",
          "coord": [
            0.9962000250816345,
            6.573500156402588,
            9.35949993133545
          ]
        },
        {
          "atom_index": 929,
          "name": "CB",
          "element": "C",
          "coord": [
            0.9286999702453613,
            6.3196001052856445,
            9.51140022277832
          ]
        },
        {
          "atom_index": 930,
          "name": "CG1",
          "element": "C",
          "coord": [
            0.9571999907493591,
            6.236700057983398,
            9.63700008392334
          ]
        },
        {
          "atom_index": 931,
          "name": "CG2",
          "element": "C",
          "coord": [
            0.8428000211715698,
            6.2393999099731445,
            9.41349983215332
          ]
        },
        {
          "atom_index": 932,
          "name": "CD1",
          "element": "C",
          "coord": [
            0.8349000215530396,
            6.20389986038208,
            9.718199729919434
          ]
        }
      ]
    },
    {
      "id": "A:208",
      "chain": "A",
      "resseq": 208,
      "icode": "",
      "resname": "GLN",
      "hetflag": " ",
      "sasa": 0.0,
      "atoms": [
        {
          "atom_index": 933,
          "name": "N",
          "element": "N",
          "coord": [
            1.0497000217437744,
            6.416600227355957,
            9.207900047302246
          ]
        },
        {
          "atom_index": 934,
          "name": "CA",
          "element": "C",
          "coord": [
            1.0219999551773071,
            6.504300117492676,
            9.093999862670898
          ]
        },
        {
          "atom_index": 935,
          "name": "C",
          "element": "C",
          "coord": [
            0.8866000175476074,
            6.5721001625061035,
            9.11050033569336
          ]
        },
        {
          "atom_index": 936,
          "name": "O",
          "element": "O",
          "coord": [
            0.7885000109672546,
            6.506800174713135,
            9.144700050354004
          ]
        },
        {
          "atom_index": 937,
          "name": "CB",
          "element": "C",
          "coord": [
            1.0219999551773071,
            6.42519998550415,
            8.96310043334961
          ]
        },
        {
          "atom_index": 938,
          "name": "CG",
          "element": "C",
          "coord": [
            1.1536999940872192,
            6.428999900817871,
            8.888500213623047
          ]
        },
        {
          "atom_index": 939,
          "name": "CD",
          "element": "C",
          "coord": [
            1.1908999681472778,
            6.568699836730957,
            8.840299606323242
          ]
        },
        {
          "atom_index": 940,
          "name": "OE1",
          "element": "O",
          "coord": [
            1.2906999588012695,
            6.586599826812744,
            8.770299911499023
          ]
        },
        {
          "atom_index": 941,
          "name": "NE2",
          "element": "N",
          "coord": [
            1.1109999418258667,
            6.668000221252441,
            8.877599716186523
          ]
        }
      ]
    },
    {
      "id": "A:209",
      "chain": "A",
      "resseq": 209,
      "icode": "",
      "resname": "LYS",
      "hetflag": " ",
      "sasa": 3.8293886184692383,
      "atoms": [
        {
          "atom_index": 942,
          "name": "N",
          "element": "N",
          "coord": [
            0.8817999958992004,
            6.702700138092041,
            9.08430004119873
          ]
        },
        {
          "atom_index": 943,
          "name": "CA",
          "element": "C",
          "coord": [
            0.7592999935150146,
            6.781000137329102,
            9.098799705505371
          ]
        },
        {
          "atom_index": 944,
          "name": "C",
          "element": "C",
          "coord": [
            0.6380000114440918,
            6.730500221252441,
            9.019800186157227
          ]
        },
        {
          "atom_index": 945,
          "name": "O",
          "element": "O",
          "coord": [
            0.5246000289916992,
            6.769700050354004,
            9.047699928283691
          ]
        },
        {
          "atom_index": 946,
          "name": "CB",
          "element": "C",
          "coord": [
            0.7865999937057495,
            6.928199768066406,
            9.063699722290039
          ]
        },
        {
          "atom_index": 947,
          "name": "CG",
          "element": "C",
          "coord": [
            0.8313000202178955,
            6.954899787902832,
            8.92039966583252
          ]
        },
        {
          "atom_index": 948,
          "name": "CD",
          "element": "C",
          "coord": [
            0.85589998960495,
            7.104300022125244,
            8.899800300598145
          ]
        },
        {
          "atom_index": 949,
          "name": "CE",
          "element": "C",
          "coord": [
            0.8991000056266785,
            7.1367998123168945,
            8.756999969482422
          ]
        },
        {
          "atom_index": 950,
          "name": "NZ",
          "element": "N",
          "coord": [
            0.9294999837875366,
            7.282400131225586,
            8.742400169372559
          ]
        }
      ]
    },
    {
      "id": "A:210",
      "chain": "A",
      "resseq": 210,
      "icode": "",
      "resname": "GLN",
      "hetflag": " ",
      "sasa": 2.789799690246582,
      "atoms": [
        {
          "atom_index": 951,
          "name": "N",
          "element": "N",
          "coord": [
            0.6614999771118164,
            6.643899917602539,
            8.921899795532227
          ]
        },
        {
          "atom_index": 952,
          "name": "CA",
          "element": "C",
          "coord": [
            0.5521000027656555,
            6.589399814605713,
            8.842300415039062
          ]
        },
        {
          "atom_index": 953,
          "name": "C",
          "element": "C",
          "coord": [
            0.46560001373291016,
            6.497099876403809,
            8.927399635314941
          ]
        },
        {
          "atom_index": 954,
          "name": "O",
          "element": "O",
          "coord": [
            0.3456000089645386,
            6.484499931335449,
            8.90410041809082
          ]
        },
        {
          "atom_index": 955,
          "name": "CB",
          "element": "C",
          "coord": [
            0.6069999933242798,
            6.512400150299072,
            8.722100257873535
          ]
        },
        {
          "atom_index": 956,
          "name": "CG",
          "element": "C",
          "coord": [
            0.6733999848365784,
            6.600200176239014,
            8.616900444030762
          ]
        },
        {
          "atom_index": 957,
          "name": "CD",
          "element": "C",
          "coord": [
            0.7803000211715698,
            6.690700054168701,
            8.675200462341309
          ]
        },
        {
          "atom_index": 958,
          "name": "OE1",
          "element": "O",
          "coord": [
            0.8698999881744385,
            6.645199775695801,
            8.746999740600586
          ]
        },
        {
          "atom_index": 959,
          "name": "NE2",
          "element": "N",
          "coord": [
            0.7714999914169312,
            6.8196001052856445,
            8.644700050354004
          ]
        }
      ]
    },
    {
      "id": "A:211",
      "chain": "A",
      "resseq": 211,
      "icode": "",
      "resname": "PHE",
      "hetflag": " ",
      "sasa": 0.0,
      "atoms": [
        {
          "atom_index": 960,
          "name": "N",
          "element": "N",
          "coord": [
            0.5271999835968018,
            6.432300090789795,
            9.025699615478516
          ]
        },
        {
          "atom_index": 961,
          "name": "CA",
          "element": "C",
          "coord": [
            0.4555000066757202,
            6.342400074005127,
            9.114700317382812
          ]
        },
        {
          "atom_index": 962,
          "name": "C",
          "element": "C",
          "coord": [
            0.4268999993801117,
            6.413000106811523,
            9.246600151062012
          ]
        },
        {
          "atom_index": 963,
          "name": "O",
          "element": "O",
          "coord": [
            0.5185999870300293,
            6.44980001449585,
            9.319600105285645
          ]
        },
        {
          "atom_index": 964,
          "name": "CB",
          "element": "C",
          "coord": [
            0.5376999974250793,
            6.2164998054504395,
            9.14229965209961
          ]
        },
        {
          "atom_index": 965,
          "name": "CG",
          "element": "C",
          "coord": [
            0.599399983882904,
            6.155900001525879,
            9.019599914550781
          ]
        },
        {
          "atom_index": 966,
          "name": "CD1",
          "element": "C",
          "coord": [
            0.724399983882904,
            6.198200225830078,
            8.974900245666504
          ]
        },
        {
          "atom_index": 967,
          "name": "CD2",
          "element": "C",
          "coord": [
            0.5329999923706055,
            6.0559000968933105,
            8.949000358581543
          ]
        },
        {
          "atom_index": 968,
          "name": "CE1",
          "element": "C",
          "coord": [
            0.7827000021934509,
            6.141600131988525,
            8.862000465393066
          ]
        },
        {
          "atom_index": 969,
          "name": "CE2",
          "element": "C",
          "coord": [
            0.5906000137329102,
            5.9984002113342285,
            8.835599899291992
          ]
        },
        {
          "atom_index": 970,
          "name": "CZ",
          "element": "C",
          "coord": [
            0.7156000137329102,
            6.041399955749512,
            8.792200088500977
          ]
        }
      ]
    },
    {
      "id": "A:212",
      "chain": "A",
      "resseq": 212,
      "icode": "",
      "resname": "PRO",
      "hetflag": " ",
      "sasa": 0.6775746941566467,
      "atoms": [
        {
          "atom_index": 971,
          "name": "N",
          "element": "N",
          "coord": [
            0.298799991607666,
            6.433199882507324,
            9.278900146484375
          ]
        },
        {
          "atom_index": 972,
          "name": "CA",
          "element": "C",
          "coord": [
            0.2623000144958496,
            6.50029993057251,
            9.404000282287598
          ]
        },
        {
          "atom_index": 973,
          "name": "C",
          "element": "C",
          "coord": [
            0.29760000109672546,
            6.41540002822876,
            9.525899887084961
          ]
        },
        {
          "atom_index": 974,
          "name": "O",
          "element": "O",
          "coord": [
            0.3091999888420105,
            6.293399810791016,
            9.515999794006348
          ]
        },
        {
          "atom_index": 975,
          "name": "CB",
          "element": "C",
          "coord": [
            0.11190000176429749,
            6.519999980926514,
            9.388999938964844
          ]
        },
        {
          "atom_index": 976,
          "name": "CG",
          "element": "C",
          "coord": [
            0.07109999656677246,
            6.397200107574463,
            9.311599731445312
          ]
        },
        {
          "atom_index": 977,
          "name": "CD",
          "element": "C",
          "coord": [
            0.1784999966621399,
            6.390900135040283,
            9.20479965209961
          ]
        }
      ]
    },
    {
      "id": "A:213",
      "chain": "A",
      "resseq": 213,
      "icode": "",
      "resname": "ILE",
      "hetflag": " ",
      "sasa": 0.0,
      "atoms": [
        {
          "atom_index": 978,
          "name": "N",
          "element": "N",
          "coord": [
            0.3149000108242035,
            6.480199813842773,
            9.640399932861328
          ]
        },
        {
          "atom_index": 979,
          "name": "CA",
          "element": "C",
          "coord": [
            0.3481999933719635,
            6.409900188446045,
            9.763799667358398
          ]
        },
        {
          "atom_index": 980,
          "name": "C",
          "element": "C",
          "coord": [
            0.2312999963760376,
            6.420400142669678,
            9.860699653625488
          ]
        },
        {
          "atom_index": 981,
          "name": "O",
          "element": "O",
          "coord": [
            0.19539999961853027,
            6.529799938201904,
            9.903200149536133
          ]
        },
        {
          "atom_index": 982,
          "name": "CB",
          "element": "C",
          "coord": [
            0.4731000065803528,
            6.470699787139893,
            9.831000328063965
          ]
        },
        {
          "atom_index": 983,
          "name": "CG1",
          "element": "C",
          "coord": [
            0.5924000144004822,
            6.462500095367432,
            9.735899925231934
          ]
        },
        {
          "atom_index": 984,
          "name": "CG2",
          "element": "C",
          "coord": [
            0.5034000277519226,
            6.39769983291626,
            9.96150016784668
          ]
        },
        {
          "atom_index": 985,
          "name": "CD1",
          "element": "C",
          "coord": [
            0.7150999903678894,
            6.536799907684326,
            9.784700393676758
          ]
        }
      ]
    },
    {
      "id": "A:214",
      "chain": "A",
      "resseq": 214,
      "icode": "",
      "resname": "LEU",
      "hetflag": " ",
      "sasa": 0.06453092396259308,
      "atoms": [
        {
          "atom_index": 986,
          "name": "N",
          "element": "N",
          "coord": [
            0.17139999568462372,
            6.307000160217285,
            9.895400047302246
          ]
        },
        {
          "atom_index": 987,
          "name": "CA",
          "element": "C",
          "coord": [
            0.058800000697374344,
            6.307499885559082,
            9.987700462341309
          ]
        },
        {
          "atom_index": 988,
          "name": "C",
          "element": "C",
          "coord": [
            0.09619999676942825,
            6.381199836730957,
            10.11620044708252
          ]
        },
        {
          "atom_index": 989,
          "name": "O",
          "element": "O",
          "coord": [
            0.20020000636577606,
            6.355000019073486,
            10.175999641418457
          ]
        },
        {
          "atom_index": 990,
          "name": "CB",
          "element": "C",
          "coord": [
            0.01640000008046627,
            6.164400100708008,
            10.020000457763672
          ]
        },
        {
          "atom_index": 991,
          "name": "CG",
          "element": "C",
          "coord": [
            -0.009700000286102295,
            6.073800086975098,
            9.899399757385254
          ]
        },
        {
          "atom_index": 992,
          "name": "CD1",
          "element": "C",
          "coord": [
            -0.05339999869465828,
            5.936999797821045,
            9.948399543762207
          ]
        },
        {
          "atom_index": 993,
          "name": "CD2",
          "element": "C",
          "coord": [
            -0.11590000241994858,
            6.134300231933594,
            9.809399604797363
          ]
        }
      ]
    },
    {
      "id": "A:215",
      "chain": "A",
      "resseq": 215,
      "icode": "",
      "resname": "LEU",
      "hetflag": " ",
      "sasa": 6.324030876159668,
      "atoms": [
        {
          "atom_index": 994,
          "name": "N",
          "element": "N",
          "coord": [
            0.010300000198185444,
            6.473400115966797,
            10.158100128173828
          ]
        },
        {
          "atom_index": 995,
          "name": "CA",
          "element": "C",
          "coord": [
            0.03350000083446503,
            6.5528998374938965,
            10.278300285339355
          ]
        },
        {
          "atom_index": 996,
          "name": "C",
          "element": "C",
          "coord": [
            0.05090000107884407,
            6.469399929046631,
            10.40470027923584
          ]
        },
        {
          "atom_index": 997,
          "name": "O",
          "element": "O",
          "coord": [
            0.13120000064373016,
            6.503499984741211,
            10.491700172424316
          ]
        },
        {
          "atom_index": 998,
          "name": "CB",
          "element": "C",
          "coord": [
            -0.08240000158548355,
            6.6504998207092285,
            10.29889965057373
          ]
        },
        {
          "atom_index": 999,
          "name": "CG",
          "element": "C",
          "coord": [
            -0.06019999831914902,
            6.762499809265137,
            10.400899887084961
          ]
        },
        {
          "atom_index": 1000,
          "name": "CD1",
          "element": "C",
          "coord": [
            0.04580000042915344,
            6.859399795532227,
            10.348299980163574
          ]
        },
        {
          "atom_index": 1001,
          "name": "CD2",
          "element": "C",
          "coord": [
            -0.19169999659061432,
            6.834799766540527,
            10.425999641418457
          ]
        }
      ]
    },
    {
      "id": "A:216",
      "chain": "A",
      "resseq": 216,
      "icode": "",
      "resname": "ASP",
      "hetflag": " ",
      "sasa": 1.8294674158096313,
      "atoms": [
        {
          "atom_index": 1002,
          "name": "N",
          "element": "N",
          "coord": [
            -0.025699999183416367,
            6.361400127410889,
            10.415399551391602
          ]
        },
        {
          "atom_index": 1003,
          "name": "CA",
          "element": "C",
          "coord": [
            -0.017999999225139618,
            6.2743000984191895,
            10.531900405883789
          ]
        },
        {
          "atom_index": 1004,
          "name": "C",
          "element": "C",
          "coord": [
            0.1242000013589859,
            6.222599983215332,
            10.55049991607666
          ]
        },
        {
          "atom_index": 1005,
          "name": "O",
          "element": "O",
          "coord": [
            0.17640000581741333,
            6.220600128173828,
            10.662400245666504
          ]
        },
        {
          "atom_index": 1006,
          "name": "CB",
          "element": "C",
          "coord": [
            -0.1137000024318695,
            6.156000137329102,
            10.516400337219238
          ]
        },
        {
          "atom_index": 1007,
          "name": "CG",
          "element": "C",
          "coord": [
            -0.1242000013589859,
            6.072299957275391,
            10.643099784851074
          ]
        },
        {
          "atom_index": 1008,
          "name": "OD1",
          "element": "O",
          "coord": [
            -0.19609999656677246,
            5.969900131225586,
            10.64169979095459
          ]
        },
        {
          "atom_index": 1009,
          "name": "OD2",
          "element": "O",
          "coord": [
            -0.0608999989926815,
            6.109099864959717,
            10.744199752807617
          ]
        }
      ]
    },
    {
      "id": "A:217",
      "chain": "A",
      "resseq": 217,
      "icode": "",
      "resname": "PHE",
      "hetflag": " ",
      "sasa": 0.0,
      "atoms": [
        {
          "atom_index": 1010,
          "name": "N",
          "element": "N",
          "coord": [
            0.18619999289512634,
            6.1809000968933105,
            10.440199851989746
          ]
        },
        {
          "atom_index": 1011,
          "name": "CA",
          "element": "C",
          "coord": [
            0.32249999046325684,
            6.129499912261963,
            10.442299842834473
          ]
        },
        {
          "atom_index": 1012,
          "name": "C",
          "element": "C",
          "coord": [
            0.42149999737739563,
            6.241099834442139,
            10.47439956665039
          ]
        },
        {
          "atom_index": 1013,
          "name": "O",
          "element": "O",
          "coord": [
            0.5149999856948853,
            6.223299980163574,
            10.552000045776367
          ]
        },
        {
          "atom_index": 1014,
          "name": "CB",
          "element": "C",
          "coord": [
            0.3578000068664551,
            6.068299770355225,
            10.30620002746582
          ]
        },
        {
          "atom_index": 1015,
          "name": "CG",
          "element": "C",
          "coord": [
            0.5012000203132629,
            6.023799896240234,
            10.295100212097168
          ]
        },
        {
          "atom_index": 1016,
          "name": "CD1",
          "element": "C",
          "coord": [
            0.5913000106811523,
            6.094399929046631,
            10.21660041809082
          ]
        },
        {
          "atom_index": 1017,
          "name": "CD2",
          "element": "C",
          "coord": [
            0.5465999841690063,
            5.912300109863281,
            10.365699768066406
          ]
        },
        {
          "atom_index": 1018,
          "name": "CE1",
          "element": "C",
          "coord": [
            0.7246999740600586,
            6.054699897766113,
            10.208399772644043
          ]
        },
        {
          "atom_index": 1019,
          "name": "CE2",
          "element": "C",
          "coord": [
            0.6798999905586243,
            5.872000217437744,
            10.358400344848633
          ]
        },
        {
          "atom_index": 1020,
          "name": "CZ",
          "element": "C",
          "coord": [
            0.7689999938011169,
            5.942999839782715,
            10.279600143432617
          ]
        }
      ]
    },
    {
      "id": "A:218",
      "chain": "A",
      "resseq": 218,
      "icode": "",
      "resname": "LYS",
      "hetflag": " ",
      "sasa": 0.06330374628305435,
      "atoms": [
        {
          "atom_index": 1021,
          "name": "N",
          "element": "N",
          "coord": [
            0.39820000529289246,
            6.356299877166748,
            10.413200378417969
          ]
        },
        {
          "atom_index": 1022,
          "name": "CA",
          "element": "C",
          "coord": [
            0.4821999967098236,
            6.473700046539307,
            10.42959976196289
          ]
        },
        {
          "atom_index": 1023,
          "name": "C",
          "element": "C",
          "coord": [
            0.4909000098705292,
            6.520100116729736,
            10.575499534606934
          ]
        },
        {
          "atom_index": 1024,
          "name": "O",
          "element": "O",
          "coord": [
            0.5978999733924866,
            6.561299800872803,
            10.621899604797363
          ]
        },
        {
          "atom_index": 1025,
          "name": "CB",
          "element": "C",
          "coord": [
            0.4284999966621399,
            6.586699962615967,
            10.341099739074707
          ]
        },
        {
          "atom_index": 1026,
          "name": "CG",
          "element": "C",
          "coord": [
            0.5285999774932861,
            6.694699764251709,
            10.306900024414062
          ]
        },
        {
          "atom_index": 1027,
          "name": "CD",
          "element": "C",
          "coord": [
            0.49939998984336853,
            6.753300189971924,
            10.168800354003906
          ]
        },
        {
          "atom_index": 1028,
          "name": "CE",
          "element": "C",
          "coord": [
            0.3580999970436096,
            6.808599948883057,
            10.159199714660645
          ]
        },
        {
          "atom_index": 1029,
          "name": "NZ",
          "element": "N",
          "coord": [
            0.32899999618530273,
            6.8653998374938965,
            10.0246000289917
          ]
        }
      ]
    },
    {
      "id": "A:219",
      "chain": "A",
      "resseq": 219,
      "icode": "",
      "resname": "THR",
      "hetflag": " ",
      "sasa": 0.0,
      "atoms": [
        {
          "atom_index": 1030,
          "name": "N",
          "element": "N",
          "coord": [
            0.37950000166893005,
            6.512700080871582,
            10.648099899291992
          ]
        },
        {
          "atom_index": 1031,
          "name": "CA",
          "element": "C",
          "coord": [
            0.37779998779296875,
            6.555500030517578,
            10.787400245666504
          ]
        },
        {
          "atom_index": 1032,
          "name": "C",
          "element": "C",
          "coord": [
            0.43299999833106995,
            6.449699878692627,
            10.883000373840332
          ]
        },
        {
          "atom_index": 1033,
          "name": "O",
          "element": "O",
          "coord": [
            0.5009999871253967,
            6.482699871063232,
            10.979700088500977
          ]
        },
        {
          "atom_index": 1034,
          "name": "CB",
          "element": "C",
          "coord": [
            0.23489999771118164,
            6.594299793243408,
            10.831600189208984
          ]
        },
        {
          "atom_index": 1035,
          "name": "OG1",
          "element": "O",
          "coord": [
            0.15000000596046448,
            6.4791998863220215,
            10.825400352478027
          ]
        },
        {
          "atom_index": 1036,
          "name": "CG2",
          "element": "C",
          "coord": [
            0.17829999327659607,
            6.7017998695373535,
            10.739899635314941
          ]
        }
      ]
    },
    {
      "id": "A:220",
      "chain": "A",
      "resseq": 220,
      "icode": "",
      "resname": "LYS",
      "hetflag": " ",
      "sasa": 0.0,
      "atoms": [
        {
          "atom_index": 1037,
          "name": "N",
          "element": "N",
          "coord": [
            0.4041999876499176,
            6.322700023651123,
            10.856900215148926
          ]
        },
        {
          "atom_index": 1038,
          "name": "CA",
          "element": "C",
          "coord": [
            0.4537999927997589,
            6.2164998054504395,
            10.944000244140625
          ]
        },
        {
          "atom_index": 1039,
          "name": "C",
          "element": "C",
          "coord": [
            0.6057000160217285,
            6.203000068664551,
            10.936400413513184
          ]
        },
        {
          "atom_index": 1040,
          "name": "O",
          "element": "O",
          "coord": [
            0.6708999872207642,
            6.170300006866455,
            11.035499572753906
          ]
        },
        {
          "atom_index": 1041,
          "name": "CB",
          "element": "C",
          "coord": [
            0.3849000036716461,
            6.083399772644043,
            10.910400390625
          ]
        },
        {
          "atom_index": 1042,
          "name": "CG",
          "element": "C",
          "coord": [
            0.2387000024318695,
            6.0802998542785645,
            10.955300331115723
          ]
        },
        {
          "atom_index": 1043,
          "name": "CD",
          "element": "C",
          "coord": [
            0.1736000031232834,
            5.94290018081665,
            10.943400382995605
          ]
        },
        {
          "atom_index": 1044,
          "name": "CE",
          "element": "C",
          "coord": [
            0.1453000009059906,
            5.906199932098389,
            10.798800468444824
          ]
        },
        {
          "atom_index": 1045,
          "name": "NZ",
          "element": "N",
          "coord": [
            0.07450000196695328,
            5.775599956512451,
            10.788000106811523
          ]
        }
      ]
    },
    {
      "id": "A:221",
      "chain": "A",
      "resseq": 221,
      "icode": "",
      "resname": "VAL",
      "hetflag": " ",
      "sasa": 0.0,
      "atoms": [
        {
          "atom_index": 1046,
          "name": "N",
          "element": "N",
          "coord": [
            0.6614999771118164,
            6.229000091552734,
            10.818599700927734
          ]
        },
        {
          "atom_index": 1047,
          "name": "CA",
          "element": "C",
          "coord": [
            0.8062000274658203,
            6.2220001220703125,
            10.799500465393066
          ]
        },
        {
          "atom_index": 1048,
          "name": "C",
          "element": "C",
          "coord": [
            0.8684999942779541,
            6.329899787902832,
            10.88759994506836
          ]
        },
        {
          "atom_index": 1049,
          "name": "O",
          "element": "O",
          "coord": [
            0.963699996471405,
            6.305500030517578,
            10.962699890136719
          ]
        },
        {
          "atom_index": 1050,
          "name": "CB",
          "element": "C",
          "coord": [
            0.8442999720573425,
            6.247099876403809,
            10.650699615478516
          ]
        },
        {
          "atom_index": 1051,
          "name": "CG1",
          "element": "C",
          "coord": [
            0.9933000206947327,
            6.271299839019775,
            10.637299537658691
          ]
        },
        {
          "atom_index": 1052,
          "name": "CG2",
          "element": "C",
          "coord": [
            0.8046000003814697,
            6.127200126647949,
            10.566699981689453
          ]
        }
      ]
    },
    {
      "id": "A:222",
      "chain": "A",
      "resseq": 222,
      "icode": "",
      "resname": "ARG",
      "hetflag": " ",
      "sasa": 2.3489880561828613,
      "atoms": [
        {
          "atom_index": 1053,
          "name": "N",
          "element": "N",
          "coord": [
            0.8116999864578247,
            6.44920015335083,
            10.877599716186523
          ]
        },
        {
          "atom_index": 1054,
          "name": "CA",
          "element": "C",
          "coord": [
            0.8560000061988831,
            6.564899921417236,
            10.95359992980957
          ]
        },
        {
          "atom_index": 1055,
          "name": "C",
          "element": "C",
          "coord": [
            0.8288999795913696,
            6.545599937438965,
            11.102499961853027
          ]
        },
        {
          "atom_index": 1056,
          "name": "O",
          "element": "O",
          "coord": [
            0.902400016784668,
            6.595600128173828,
            11.1875
          ]
        },
        {
          "atom_index": 1057,
          "name": "CB",
          "element": "C",
          "coord": [
            0.7827000021934509,
            6.688399791717529,
            10.900400161743164
          ]
        },
        {
          "atom_index": 1058,
          "name": "CG",
          "element": "C",
          "coord": [
            0.7886000275611877,
            6.812399864196777,
            10.987000465393066
          ]
        },
        {
          "atom_index": 1059,
          "name": "CD",
          "element": "C",
          "coord": [
            0.7750999927520752,
            6.936200141906738,
            10.899100303649902
          ]
        },
        {
          "atom_index": 1060,
          "name": "NE",
          "element": "N",
          "coord": [
            0.6694999933242798,
            6.923099994659424,
            10.798399925231934
          ]
        },
        {
          "atom_index": 1061,
          "name": "CZ",
          "element": "C",
          "coord": [
            0.5390999913215637,
            6.928199768066406,
            10.824700355529785
          ]
        },
        {
          "atom_index": 1062,
          "name": "NH1",
          "element": "N",
          "coord": [
            0.4968999922275543,
            6.946300029754639,
            10.949299812316895
          ]
        },
        {
          "atom_index": 1063,
          "name": "NH2",
          "element": "N",
          "coord": [
            0.45089998841285706,
            6.9156999588012695,
            10.726099967956543
          ]
        }
      ]
    },
    {
      "id": "A:223",
      "chain": "A",
      "resseq": 223,
      "icode": "",
      "resname": "GLU",
      "hetflag": " ",
      "sasa": 2.017910957336426,
      "atoms": [
        {
          "atom_index": 1064,
          "name": "N",
          "element": "N",
          "coord": [
            0.7235999703407288,
            6.470300197601318,
            11.132100105285645
          ]
        },
        {
          "atom_index": 1065,
          "name": "CA",
          "element": "C",
          "coord": [
            0.6816999912261963,
            6.443299770355225,
            11.269000053405762
          ]
        },
        {
          "atom_index": 1066,
          "name": "C",
          "element": "C",
          "coord": [
            0.769599974155426,
            6.3429999351501465,
            11.344099998474121
          ]
        },
        {
          "atom_index": 1067,
          "name": "O",
          "element": "O",
          "coord": [
            0.8180000185966492,
            6.372600078582764,
            11.453100204467773
          ]
        },
        {
          "atom_index": 1068,
          "name": "CB",
          "element": "C",
          "coord": [
            0.5367000102996826,
            6.395199775695801,
            11.266900062561035
          ]
        },
        {
          "atom_index": 1069,
          "name": "CG",
          "element": "C",
          "coord": [
            0.4731000065803528,
            6.373499870300293,
            11.402299880981445
          ]
        },
        {
          "atom_index": 1070,
          "name": "CD",
          "element": "C",
          "coord": [
            0.3231000006198883,
            6.347400188446045,
            11.391500473022461
          ]
        },
        {
          "atom_index": 1071,
          "name": "OE1",
          "element": "O",
          "coord": [
            0.260699987411499,
            6.312699794769287,
            11.494199752807617
          ]
        },
        {
          "atom_index": 1072,
          "name": "OE2",
          "element": "O",
          "coord": [
            0.2671999931335449,
            6.362199783325195,
            11.280200004577637
          ]
        }
      ]
    },
    {
      "id": "A:224",
      "chain": "A",
      "resseq": 224,
      "icode": "",
      "resname": "TYR",
      "hetflag": " ",
      "sasa": 0.03152985870838165,
      "atoms": [
        {
          "atom_index": 1073,
          "name": "N",
          "element": "N",
          "coord": [
            0.7918999791145325,
            6.225399971008301,
            11.286299705505371
          ]
        },
        {
          "atom_index": 1074,
          "name": "CA",
          "element": "C",
          "coord": [
            0.8726999759674072,
            6.123199939727783,
            11.352700233459473
          ]
        },
        {
          "atom_index": 1075,
          "name": "C",
          "element": "C",
          "coord": [
            1.0214999914169312,
            6.124899864196777,
            11.321200370788574
          ]
        },
        {
          "atom_index": 1076,
          "name": "O",
          "element": "O",
          "coord": [
            1.101099967956543,
            6.067699909210205,
            11.395700454711914
          ]
        },
        {
          "atom_index": 1077,
          "name": "CB",
          "element": "C",
          "coord": [
            0.8177000284194946,
            5.98390007019043,
            11.321700096130371
          ]
        },
        {
          "atom_index": 1078,
          "name": "CG",
          "element": "C",
          "coord": [
            0.6740000247955322,
            5.965799808502197,
            11.362299919128418
          ]
        },
        {
          "atom_index": 1079,
          "name": "CD1",
          "element": "C",
          "coord": [
            0.5705000162124634,
            6.018499851226807,
            11.285200119018555
          ]
        },
        {
          "atom_index": 1080,
          "name": "CD2",
          "element": "C",
          "coord": [
            0.640999972820282,
            5.897200107574463,
            11.478799819946289
          ]
        },
        {
          "atom_index": 1081,
          "name": "CE1",
          "element": "C",
          "coord": [
            0.43709999322891235,
            6.0030999183654785,
            11.322799682617188
          ]
        },
        {
          "atom_index": 1082,
          "name": "CE2",
          "element": "C",
          "coord": [
            0.5080000162124634,
            5.881199836730957,
            11.517600059509277
          ]
        },
        {
          "atom_index": 1083,
          "name": "CZ",
          "element": "C",
          "coord": [
            0.4066999852657318,
            5.9344000816345215,
            11.439200401306152
          ]
        },
        {
          "atom_index": 1084,
          "name": "OH",
          "element": "O",
          "coord": [
            0.27559998631477356,
            5.918300151824951,
            11.477399826049805
          ]
        }
      ]
    },
    {
      "id": "A:225",
      "chain": "A",
      "resseq": 225,
      "icode": "",
      "resname": "TYR",
      "hetflag": " ",
      "sasa": 0.0,
      "atoms": [
        {
          "atom_index": 1085,
          "name": "N",
          "element": "N",
          "coord": [
            1.059999942779541,
            6.189899921417236,
            11.211999893188477
          ]
        },
        {
          "atom_index": 1086,
          "name": "CA",
          "element": "C",
          "coord": [
            1.2009999752044678,
            6.194499969482422,
            11.174400329589844
          ]
        },
        {
          "atom_index": 1087,
          "name": "C",
          "element": "C",
          "coord": [
            1.2549999952316284,
            6.336699962615967,
            11.161600112915039
          ]
        },
        {
          "atom_index": 1088,
          "name": "O",
          "element": "O",
          "coord": [
            1.373900055885315,
            6.356800079345703,
            11.137200355529785
          ]
        },
        {
          "atom_index": 1089,
          "name": "CB",
          "element": "C",
          "coord": [
            1.2210999727249146,
            6.116600036621094,
            11.043999671936035
          ]
        },
        {
          "atom_index": 1090,
          "name": "CG",
          "element": "C",
          "coord": [
            1.1854000091552734,
            5.970699787139893,
            11.059599876403809
          ]
        },
        {
          "atom_index": 1091,
          "name": "CD1",
          "element": "C",
          "coord": [
            1.2824000120162964,
            5.876999855041504,
            11.093899726867676
          ]
        },
        {
          "atom_index": 1092,
          "name": "CD2",
          "element": "C",
          "coord": [
            1.0529999732971191,
            5.928199768066406,
            11.0516996383667
          ]
        },
        {
          "atom_index": 1093,
          "name": "CE1",
          "element": "C",
          "coord": [
            1.248900055885315,
            5.744699954986572,
            11.12090015411377
          ]
        },
        {
          "atom_index": 1094,
          "name": "CE2",
          "element": "C",
          "coord": [
            1.0180000066757202,
            5.796199798583984,
            11.078700065612793
          ]
        },
        {
          "atom_index": 1095,
          "name": "CZ",
          "element": "C",
          "coord": [
            1.1166000366210938,
            5.705100059509277,
            11.113699913024902
          ]
        },
        {
          "atom_index": 1096,
          "name": "OH",
          "element": "O",
          "coord": [
            1.0830999612808228,
            5.575399875640869,
            11.145500183105469
          ]
        }
      ]
    },
    {
      "id": "A:226",
      "chain": "A",
      "resseq": 226,
      "icode": "",
      "resname": "PHE",
      "hetflag": " ",
      "sasa": 0.0,
      "atoms": [
        {
          "atom_index": 1097,
          "name": "N",
          "element": "N",
          "coord": [
            1.1672999858856201,
            6.434899806976318,
            11.179200172424316
          ]
        },
        {
          "atom_index": 1098,
          "name": "CA",
          "element": "C",
          "coord": [
            1.207900047302246,
            6.573999881744385,
            11.17020034790039
          ]
        },
        {
          "atom_index": 1099,
          "name": "C",
          "element": "C",
          "coord": [
            1.2696000337600708,
            6.599100112915039,
            11.034099578857422
          ]
        },
        {
          "atom_index": 1100,
          "name": "O",
          "element": "O",
          "coord": [
            1.3370000123977661,
            6.699999809265137,
            11.013199806213379
          ]
        },
        {
          "atom_index": 1101,
          "name": "CB",
          "element": "C",
          "coord": [
            1.3100999593734741,
            6.6057000160217285,
            11.279199600219727
          ]
        },
        {
          "atom_index": 1102,
          "name": "CG",
          "element": "C",
          "coord": [
            1.2582999467849731,
            6.584799766540527,
            11.418800354003906
          ]
        },
        {
          "atom_index": 1103,
          "name": "CD1",
          "element": "C",
          "coord": [
            1.176800012588501,
            6.6793999671936035,
            11.47920036315918
          ]
        },
        {
          "atom_index": 1104,
          "name": "CD2",
          "element": "C",
          "coord": [
            1.2914999723434448,
            6.470200061798096,
            11.490099906921387
          ]
        },
        {
          "atom_index": 1105,
          "name": "CE1",
          "element": "C",
          "coord": [
            1.1296000480651855,
            6.660299777984619,
            11.608099937438965
          ]
        },
        {
          "atom_index": 1106,
          "name": "CE2",
          "element": "C",
          "coord": [
            1.2445000410079956,
            6.450399875640869,
            11.619600296020508
          ]
        },
        {
          "atom_index": 1107,
          "name": "CZ",
          "element": "C",
          "coord": [
            1.1634999513626099,
            6.545599937438965,
            11.678500175476074
          ]
        }
      ]
    },
    {
      "id": "A:227",
      "chain": "A",
      "resseq": 227,
      "icode": "",
      "resname": "ALA",
      "hetflag": " ",
      "sasa": 0.0,
      "atoms": [
        {
          "atom_index": 1108,
          "name": "N",
          "element": "N",
          "coord": [
            1.246999979019165,
            6.50600004196167,
            10.942000389099121
          ]
        },
        {
          "atom_index": 1109,
          "name": "CA",
          "element": "C",
          "coord": [
            1.299299955368042,
            6.517300128936768,
            10.806300163269043
          ]
        },
        {
          "atom_index": 1110,
          "name": "C",
          "element": "C",
          "coord": [
            1.1993999481201172,
            6.5904998779296875,
            10.716500282287598
          ]
        },
        {
          "atom_index": 1111,
          "name": "O",
          "element": "O",
          "coord": [
            1.100100040435791,
            6.6458001136779785,
            10.763899803161621
          ]
        },
        {
          "atom_index": 1112,
          "name": "CB",
          "element": "C",
          "coord": [
            1.3288999795913696,
            6.379000186920166,
            10.750200271606445
          ]
        }
      ]
    },
    {
      "id": "A:228",
      "chain": "A",
      "resseq": 228,
      "icode": "",
      "resname": "GLU",
      "hetflag": " ",
      "sasa": 0.0,
      "atoms": [
        {
          "atom_index": 1113,
          "name": "N",
          "element": "N",
          "coord": [
            1.226099967956543,
            6.59089994430542,
            10.58650016784668
          ]
        },
        {
          "atom_index": 1114,
          "name": "CA",
          "element": "C",
          "coord": [
            1.1376999616622925,
            6.657199859619141,
            10.49209976196289
          ]
        },
        {
          "atom_index": 1115,
          "name": "C",
          "element": "C",
          "coord": [
            1.1306999921798706,
            6.584199905395508,
            10.358599662780762
          ]
        },
        {
          "atom_index": 1116,
          "name": "O",
          "element": "O",
          "coord": [
            1.2330000400543213,
            6.5457000732421875,
            10.30210018157959
          ]
        },
        {
          "atom_index": 1117,
          "name": "CB",
          "element": "C",
          "coord": [
            1.1848000288009644,
            6.80049991607666,
            10.468400001525879
          ]
        },
        {
          "atom_index": 1118,
          "name": "CG",
          "element": "C",
          "coord": [
            1.132099986076355,
            6.902900218963623,
            10.567899703979492
          ]
        },
        {
          "atom_index": 1119,
          "name": "CD",
          "element": "C",
          "coord": [
            0.9939000010490417,
            6.953800201416016,
            10.530799865722656
          ]
        },
        {
          "atom_index": 1120,
          "name": "OE1",
          "element": "O",
          "coord": [
            0.9746000170707703,
            6.991199970245361,
            10.413000106811523
          ]
        },
        {
          "atom_index": 1121,
          "name": "OE2",
          "element": "O",
          "coord": [
            0.9049000144004822,
            6.957799911499023,
            10.618900299072266
          ]
        }
      ]
    },
    {
      "id": "A:229",
      "chain": "A",
      "resseq": 229,
      "icode": "",
      "resname": "ALA",
      "hetflag": " ",
      "sasa": 0.0,
      "atoms": [
        {
          "atom_index": 1122,
          "name": "N",
          "element": "N",
          "coord": [
            1.0084999799728394,
            6.563000202178955,
            10.310600280761719
          ]
        },
        {
          "atom_index": 1123,
          "name": "CA",
          "element": "C",
          "coord": [
            0.9865999817848206,
            6.499800205230713,
            10.181599617004395
          ]
        },
        {
          "atom_index": 1124,
          "name": "C",
          "element": "C",
          "coord": [
            0.9672999978065491,
            6.622399806976318,
            10.093700408935547
          ]
        },
        {
          "atom_index": 1125,
          "name": "O",
          "element": "O",
          "coord": [
            0.8618999719619751,
            6.686600208282471,
            10.097100257873535
          ]
        },
        {
          "atom_index": 1126,
          "name": "CB",
          "element": "C",
          "coord": [
            0.8607000112533569,
            6.41540002822876,
            10.184499740600586
          ]
        }
      ]
    },
    {
      "id": "A:230",
      "chain": "A",
      "resseq": 230,
      "icode": "",
      "resname": "GLN",
      "hetflag": " ",
      "sasa": 0.0,
      "atoms": [
        {
          "atom_index": 1127,
          "name": "N",
          "element": "N",
          "coord": [
            1.0707000494003296,
            6.656099796295166,
            10.017499923706055
          ]
        },
        {
          "atom_index": 1128,
          "name": "CA",
          "element": "C",
          "coord": [
            1.06850004196167,
            6.774499893188477,
            9.93239974975586
          ]
        },
        {
          "atom_index": 1129,
          "name": "C",
          "element": "C",
          "coord": [
            1.0379999876022339,
            6.748600006103516,
            9.787199974060059
          ]
        },
        {
          "atom_index": 1130,
          "name": "O",
          "element": "O",
          "coord": [
            1.0693999528884888,
            6.6427001953125,
            9.732999801635742
          ]
        },
        {
          "atom_index": 1131,
          "name": "CB",
          "element": "C",
          "coord": [
            1.2029000520706177,
            6.846099853515625,
            9.939800262451172
          ]
        },
        {
          "atom_index": 1132,
          "name": "CG",
          "element": "C",
          "coord": [
            1.252500057220459,
            6.86899995803833,
            10.080400466918945
          ]
        },
        {
          "atom_index": 1133,
          "name": "CD",
          "element": "C",
          "coord": [
            1.3798999786376953,
            6.94920015335083,
            10.082900047302246
          ]
        },
        {
          "atom_index": 1134,
          "name": "OE1",
          "element": "O",
          "coord": [
            1.384600043296814,
            7.060800075531006,
            10.031200408935547
          ]
        },
        {
          "atom_index": 1135,
          "name": "NE2",
          "element": "N",
          "coord": [
            1.4845999479293823,
            6.893199920654297,
            10.143199920654297
          ]
        }
      ]
    },
    {
      "id": "A:231",
      "chain": "A",
      "resseq": 231,
      "icode": "",
      "resname": "ILE",
      "hetflag": " ",
      "sasa": 0.6130437850952148,
      "atoms": [
        {
          "atom_index": 1136,
          "name": "N",
          "element": "N",
          "coord": [
            0.9765999913215637,
            6.847899913787842,
            9.724499702453613
          ]
        },
        {
          "atom_index": 1137,
          "name": "CA",
          "element": "C",
          "coord": [
            0.944100022315979,
            6.84089994430542,
            9.583399772644043
          ]
        },
        {
          "atom_index": 1138,
          "name": "C",
          "element": "C",
          "coord": [
            1.0755000114440918,
            6.878900051116943,
            9.517600059509277
          ]
        },
        {
          "atom_index": 1139,
          "name": "O",
          "element": "O",
          "coord": [
            1.1461000442504883,
            6.965799808502197,
            9.567500114440918
          ]
        },
        {
          "atom_index": 1140,
          "name": "CB",
          "element": "C",
          "coord": [
            0.8335000276565552,
            6.942399978637695,
            9.547599792480469
          ]
        },
        {
          "atom_index": 1141,
          "name": "CG1",
          "element": "C",
          "coord": [
            0.8129000067710876,
            6.946800231933594,
            9.396400451660156
          ]
        },
        {
          "atom_index": 1142,
          "name": "CG2",
          "element": "C",
          "coord": [
            0.8689000010490417,
            7.07919979095459,
            9.603699684143066
          ]
        },
        {
          "atom_index": 1143,
          "name": "CD1",
          "element": "C",
          "coord": [
            0.7003999948501587,
            7.038700103759766,
            9.354100227355957
          ]
        }
      ]
    },
    {
      "id": "A:232",
      "chain": "A",
      "resseq": 232,
      "icode": "",
      "resname": "ALA",
      "hetflag": " ",
      "sasa": 0.0,
      "atoms": [
        {
          "atom_index": 1144,
          "name": "N",
          "element": "N",
          "coord": [
            1.1095999479293823,
            6.814199924468994,
            9.406999588012695
          ]
        },
        {
          "atom_index": 1145,
          "name": "CA",
          "element": "C",
          "coord": [
            1.2364000082015991,
            6.842599868774414,
            9.341500282287598
          ]
        },
        {
          "atom_index": 1146,
          "name": "C",
          "element": "C",
          "coord": [
            1.2304999828338623,
            6.852799892425537,
            9.189499855041504
          ]
        },
        {
          "atom_index": 1147,
          "name": "O",
          "element": "O",
          "coord": [
            1.1277999877929688,
            6.825799942016602,
            9.126999855041504
          ]
        },
        {
          "atom_index": 1148,
          "name": "CB",
          "element": "C",
          "coord": [
            1.3381999731063843,
            6.735899925231934,
            9.381600379943848
          ]
        }
      ]
    },
    {
      "id": "A:233",
      "chain": "A",
      "resseq": 233,
      "icode": "",
      "resname": "ASP",
      "hetflag": " ",
      "sasa": 0.0,
      "atoms": [
        {
          "atom_index": 1149,
          "name": "N",
          "element": "N",
          "coord": [
            1.343500018119812,
            6.891499996185303,
            9.131199836730957
          ]
        },
        {
          "atom_index": 1150,
          "name": "CA",
          "element": "C",
          "coord": [
            1.3567999601364136,
            6.904699802398682,
            8.986900329589844
          ]
        },
        {
          "atom_index": 1151,
          "name": "C",
          "element": "C",
          "coord": [
            1.5025999546051025,
            6.877200126647949,
            8.951299667358398
          ]
        },
        {
          "atom_index": 1152,
          "name": "O",
          "element": "O",
          "coord": [
            1.582800030708313,
            6.969200134277344,
            8.938899993896484
          ]
        },
        {
          "atom_index": 1153,
          "name": "CB",
          "element": "C",
          "coord": [
            1.318600058555603,
            7.04580020904541,
            8.942999839782715
          ]
        },
        {
          "atom_index": 1154,
          "name": "CG",
          "element": "C",
          "coord": [
            1.2961000204086304,
            7.055300235748291,
            8.794400215148926
          ]
        },
        {
          "atom_index": 1155,
          "name": "OD1",
          "element": "O",
          "coord": [
            1.3737000226974487,
            6.993299961090088,
            8.718400001525879
          ]
        },
        {
          "atom_index": 1156,
          "name": "OD2",
          "element": "O",
          "coord": [
            1.2007999420166016,
            7.125500202178955,
            8.753800392150879
          ]
        }
      ]
    },
    {
      "id": "A:234",
      "chain": "A",
      "resseq": 234,
      "icode": "",
      "resname": "PHE",
      "hetflag": " ",
      "sasa": 0.0,
      "atoms": [
        {
          "atom_index": 1157,
          "name": "N",
          "element": "N",
          "coord": [
            1.5362000465393066,
            6.750100135803223,
            8.934599876403809
          ]
        },
        {
          "atom_index": 1158,
          "name": "CA",
          "element": "C",
          "coord": [
            1.673200011253357,
            6.7108001708984375,
            8.903900146484375
          ]
        },
        {
          "atom_index": 1159,
          "name": "C",
          "element": "C",
          "coord": [
            1.7278000116348267,
            6.762800216674805,
            8.771300315856934
          ]
        },
        {
          "atom_index": 1160,
          "name": "O",
          "element": "O",
          "coord": [
            1.8444000482559204,
            6.741000175476074,
            8.739399909973145
          ]
        },
        {
          "atom_index": 1161,
          "name": "CB",
          "element": "C",
          "coord": [
            1.6859999895095825,
            6.558499813079834,
            8.90939998626709
          ]
        },
        {
          "atom_index": 1162,
          "name": "CG",
          "element": "C",
          "coord": [
            1.6439000368118286,
            6.49970006942749,
            9.040399551391602
          ]
        },
        {
          "atom_index": 1163,
          "name": "CD1",
          "element": "C",
          "coord": [
            1.5123000144958496,
            6.458700180053711,
            9.060199737548828
          ]
        },
        {
          "atom_index": 1164,
          "name": "CD2",
          "element": "C",
          "coord": [
            1.7346999645233154,
            6.490099906921387,
            9.145899772644043
          ]
        },
        {
          "atom_index": 1165,
          "name": "CE1",
          "element": "C",
          "coord": [
            1.4714000225067139,
            6.409299850463867,
            9.18340015411377
          ]
        },
        {
          "atom_index": 1166,
          "name": "CE2",
          "element": "C",
          "coord": [
            1.695099949836731,
            6.440899848937988,
            9.269599914550781
          ]
        },
        {
          "atom_index": 1167,
          "name": "CZ",
          "element": "C",
          "coord": [
            1.5634000301361084,
            6.4004998207092285,
            9.288900375366211
          ]
        }
      ]
    },
    {
      "id": "A:235",
      "chain": "A",
      "resseq": 235,
      "icode": "",
      "resname": "SER",
      "hetflag": " ",
      "sasa": 1.4936729669570923,
      "atoms": [
        {
          "atom_index": 1168,
          "name": "N",
          "element": "N",
          "coord": [
            1.644700050354004,
            6.831299781799316,
            8.693699836730957
          ]
        },
        {
          "atom_index": 1169,
          "name": "CA",
          "element": "C",
          "coord": [
            1.6919000148773193,
            6.886099815368652,
            8.566800117492676
          ]
        },
        {
          "atom_index": 1170,
          "name": "C",
          "element": "C",
          "coord": [
            1.7199000120162964,
            7.035999774932861,
            8.580100059509277
          ]
        },
        {
          "atom_index": 1171,
          "name": "O",
          "element": "O",
          "coord": [
            1.7747000455856323,
            7.097099781036377,
            8.489100456237793
          ]
        },
        {
          "atom_index": 1172,
          "name": "CB",
          "element": "C",
          "coord": [
            1.5894999504089355,
            6.862100124359131,
            8.454999923706055
          ]
        },
        {
          "atom_index": 1173,
          "name": "OG",
          "element": "O",
          "coord": [
            1.4668999910354614,
            6.927800178527832,
            8.482199668884277
          ]
        }
      ]
    },
    {
      "id": "A:236",
      "chain": "A",
      "resseq": 236,
      "icode": "",
      "resname": "ASP",
      "hetflag": " ",
      "sasa": 0.6305971741676331,
      "atoms": [
        {
          "atom_index": 1174,
          "name": "N",
          "element": "N",
          "coord": [
            1.6826000213623047,
            7.094600200653076,
            8.69379997253418
          ]
        },
        {
          "atom_index": 1175,
          "name": "CA",
          "element": "C",
          "coord": [
            1.705399990081787,
            7.236999988555908,
            8.71780014038086
          ]
        },
        {
          "atom_index": 1176,
          "name": "C",
          "element": "C",
          "coord": [
            1.8284000158309937,
            7.260300159454346,
            8.805999755859375
          ]
        },
        {
          "atom_index": 1177,
          "name": "O",
          "element": "O",
          "coord": [
            1.8271000385284424,
            7.231800079345703,
            8.925399780273438
          ]
        },
        {
          "atom_index": 1178,
          "name": "CB",
          "element": "C",
          "coord": [
            1.5815000534057617,
            7.3007001876831055,
            8.782500267028809
          ]
        },
        {
          "atom_index": 1179,
          "name": "CG",
          "element": "C",
          "coord": [
            1.6023999452590942,
            7.447400093078613,
            8.817999839782715
          ]
        },
        {
          "atom_index": 1180,
          "name": "OD1",
          "element": "O",
          "coord": [
            1.6965999603271484,
            7.5100998878479,
            8.764399528503418
          ]
        },
        {
          "atom_index": 1181,
          "name": "OD2",
          "element": "O",
          "coord": [
            1.5234999656677246,
            7.500800132751465,
            8.898900032043457
          ]
        }
      ]
    },
    {
      "id": "A:237",
      "chain": "A",
      "resseq": 237,
      "icode": "",
      "resname": "PRO",
      "hetflag": " ",
      "sasa": 4.097713470458984,
      "atoms": [
        {
          "atom_index": 1182,
          "name": "N",
          "element": "N",
          "coord": [
            1.9365999698638916,
            7.313199996948242,
            8.746999740600586
          ]
        },
        {
          "atom_index": 1183,
          "name": "CA",
          "element": "C",
          "coord": [
            2.060800075531006,
            7.3403000831604,
            8.819700241088867
          ]
        },
        {
          "atom_index": 1184,
          "name": "C",
          "element": "C",
          "coord": [
            2.0399999618530273,
            7.4278998374938965,
            8.94219970703125
          ]
        },
        {
          "atom_index": 1185,
          "name": "O",
          "element": "O",
          "coord": [
            2.1266000270843506,
            7.436200141906738,
            9.02910041809082
          ]
        },
        {
          "atom_index": 1186,
          "name": "CB",
          "element": "C",
          "coord": [
            2.1494998931884766,
            7.405600070953369,
            8.713600158691406
          ]
        },
        {
          "atom_index": 1187,
          "name": "CG",
          "element": "C",
          "coord": [
            2.051300048828125,
            7.470399856567383,
            8.6225004196167
          ]
        },
        {
          "atom_index": 1188,
          "name": "CD",
          "element": "C",
          "coord": [
            1.9452999830245972,
            7.3643999099731445,
            8.609199523925781
          ]
        }
      ]
    },
    {
      "id": "A:238",
      "chain": "A",
      "resseq": 238,
      "icode": "",
      "resname": "ALA",
      "hetflag": " ",
      "sasa": 2.161785840988159,
      "atoms": [
        {
          "atom_index": 1189,
          "name": "N",
          "element": "N",
          "coord": [
            1.9249999523162842,
            7.49370002746582,
            8.948699951171875
          ]
        },
        {
          "atom_index": 1190,
          "name": "CA",
          "element": "C",
          "coord": [
            1.892699956893921,
            7.577400207519531,
            9.063300132751465
          ]
        },
        {
          "atom_index": 1191,
          "name": "C",
          "element": "C",
          "coord": [
            1.8645000457763672,
            7.485000133514404,
            9.182299613952637
          ]
        },
        {
          "atom_index": 1192,
          "name": "O",
          "element": "O",
          "coord": [
            1.9007999897003174,
            7.5152997970581055,
            9.29580020904541
          ]
        },
        {
          "atom_index": 1193,
          "name": "CB",
          "element": "C",
          "coord": [
            1.7700999975204468,
            7.664100170135498,
            9.032999992370605
          ]
        }
      ]
    },
    {
      "id": "A:239",
      "chain": "A",
      "resseq": 239,
      "icode": "",
      "resname": "PHE",
      "hetflag": " ",
      "sasa": 0.0,
      "atoms": [
        {
          "atom_index": 1194,
          "name": "N",
          "element": "N",
          "coord": [
            1.798799991607666,
            7.372200012207031,
            9.155099868774414
          ]
        },
        {
          "atom_index": 1195,
          "name": "CA",
          "element": "C",
          "coord": [
            1.766700029373169,
            7.2754998207092285,
            9.259400367736816
          ]
        },
        {
          "atom_index": 1196,
          "name": "C",
          "element": "C",
          "coord": [
            1.8934999704360962,
            7.201900005340576,
            9.30109977722168
          ]
        },
        {
          "atom_index": 1197,
          "name": "O",
          "element": "O",
          "coord": [
            1.9198999404907227,
            7.184000015258789,
            9.419699668884277
          ]
        },
        {
          "atom_index": 1198,
          "name": "CB",
          "element": "C",
          "coord": [
            1.6622999906539917,
            7.173699855804443,
            9.210700035095215
          ]
        },
        {
          "atom_index": 1199,
          "name": "CG",
          "element": "C",
          "coord": [
            1.6471999883651733,
            7.055300235748291,
            9.302300453186035
          ]
        },
        {
          "atom_index": 1200,
          "name": "CD1",
          "element": "C",
          "coord": [
            1.5911999940872192,
            7.070099830627441,
            9.428799629211426
          ]
        },
        {
          "atom_index": 1201,
          "name": "CD2",
          "element": "C",
          "coord": [
            1.698799967765808,
            6.930699825286865,
            9.266200065612793
          ]
        },
        {
          "atom_index": 1202,
          "name": "CE1",
          "element": "C",
          "coord": [
            1.5878000259399414,
            6.963200092315674,
            9.518400192260742
          ]
        },
        {
          "atom_index": 1203,
          "name": "CE2",
          "element": "C",
          "coord": [
            1.6958999633789062,
            6.8231000900268555,
            9.355299949645996
          ]
        },
        {
          "atom_index": 1204,
          "name": "CZ",
          "element": "C",
          "coord": [
            1.6406999826431274,
            6.839399814605713,
            9.481399536132812
          ]
        }
      ]
    },
    {
      "id": "A:240",
      "chain": "A",
      "resseq": 240,
      "icode": "",
      "resname": "ILE",
      "hetflag": " ",
      "sasa": 0.0,
      "atoms": [
        {
          "atom_index": 1205,
          "name": "N",
          "element": "N",
          "coord": [
            1.9717999696731567,
            7.158199787139893,
            9.203700065612793
          ]
        },
        {
          "atom_index": 1206,
          "name": "CA",
          "element": "C",
          "coord": [
            2.094899892807007,
            7.089200019836426,
            9.23639965057373
          ]
        },
        {
          "atom_index": 1207,
          "name": "C",
          "element": "C",
          "coord": [
            2.1803998947143555,
            7.178400039672852,
            9.325499534606934
          ]
        },
        {
          "atom_index": 1208,
          "name": "O",
          "element": "O",
          "coord": [
            2.2283999919891357,
            7.134900093078613,
            9.4306001663208
          ]
        },
        {
          "atom_index": 1209,
          "name": "CB",
          "element": "C",
          "coord": [
            2.1760001182556152,
            7.055099964141846,
            9.109999656677246
          ]
        },
        {
          "atom_index": 1210,
          "name": "CG1",
          "element": "C",
          "coord": [
            2.089400053024292,
            6.973999977111816,
            9.012900352478027
          ]
        },
        {
          "atom_index": 1211,
          "name": "CG2",
          "element": "C",
          "coord": [
            2.3017001152038574,
            6.97790002822876,
            9.148500442504883
          ]
        },
        {
          "atom_index": 1212,
          "name": "CD1",
          "element": "C",
          "coord": [
            2.035099983215332,
            6.844099998474121,
            9.070799827575684
          ]
        }
      ]
    },
    {
      "id": "A:241",
      "chain": "A",
      "resseq": 241,
      "icode": "",
      "resname": "SER",
      "hetflag": " ",
      "sasa": 1.16660475730896,
      "atoms": [
        {
          "atom_index": 1213,
          "name": "N",
          "element": "N",
          "coord": [
            2.197999954223633,
            7.303400039672852,
            9.282400131225586
          ]
        },
        {
          "atom_index": 1214,
          "name": "CA",
          "element": "C",
          "coord": [
            2.279099941253662,
            7.402500152587891,
            9.35420036315918
          ]
        },
        {
          "atom_index": 1215,
          "name": "C",
          "element": "C",
          "coord": [
            2.22979998588562,
            7.4334001541137695,
            9.496199607849121
          ]
        },
        {
          "atom_index": 1216,
          "name": "O",
          "element": "O",
          "coord": [
            2.3083999156951904,
            7.436699867248535,
            9.590900421142578
          ]
        },
        {
          "atom_index": 1217,
          "name": "CB",
          "element": "C",
          "coord": [
            2.2848000526428223,
            7.532700061798096,
            9.272899627685547
          ]
        },
        {
          "atom_index": 1218,
          "name": "OG",
          "element": "O",
          "coord": [
            2.377500057220459,
            7.625400066375732,
            9.327300071716309
          ]
        }
      ]
    },
    {
      "id": "A:242",
      "chain": "A",
      "resseq": 242,
      "icode": "",
      "resname": "LYS",
      "hetflag": " ",
      "sasa": 1.9630297422409058,
      "atoms": [
        {
          "atom_index": 1219,
          "name": "N",
          "element": "N",
          "coord": [
            2.0996999740600586,
            7.456099987030029,
            9.509900093078613
          ]
        },
        {
          "atom_index": 1220,
          "name": "CA",
          "element": "C",
          "coord": [
            2.0406999588012695,
            7.487400054931641,
            9.639100074768066
          ]
        },
        {
          "atom_index": 1221,
          "name": "C",
          "element": "C",
          "coord": [
            2.0648999214172363,
            7.375899791717529,
            9.739399909973145
          ]
        },
        {
          "atom_index": 1222,
          "name": "O",
          "element": "O",
          "coord": [
            2.104599952697754,
            7.400400161743164,
            9.853799819946289
          ]
        },
        {
          "atom_index": 1223,
          "name": "CB",
          "element": "C",
          "coord": [
            1.8904999494552612,
            7.51039981842041,
            9.624099731445312
          ]
        },
        {
          "atom_index": 1224,
          "name": "CG",
          "element": "C",
          "coord": [
            1.8145999908447266,
            7.509099960327148,
            9.756199836730957
          ]
        },
        {
          "atom_index": 1225,
          "name": "CD",
          "element": "C",
          "coord": [
            1.667799949645996,
            7.537700176239014,
            9.73390007019043
          ]
        },
        {
          "atom_index": 1226,
          "name": "CE",
          "element": "C",
          "coord": [
            1.5881999731063843,
            7.527299880981445,
            9.862799644470215
          ]
        },
        {
          "atom_index": 1227,
          "name": "NZ",
          "element": "N",
          "coord": [
            1.448699951171875,
            7.578000068664551,
            9.844099998474121
          ]
        }
      ]
    },
    {
      "id": "A:243",
      "chain": "A",
      "resseq": 243,
      "icode": "",
      "resname": "THR",
      "hetflag": " ",
      "sasa": 0.0,
      "atoms": [
        {
          "atom_index": 1228,
          "name": "N",
          "element": "N",
          "coord": [
            2.0408999919891357,
            7.2530999183654785,
            9.696200370788574
          ]
        },
        {
          "atom_index": 1229,
          "name": "CA",
          "element": "C",
          "coord": [
            2.059299945831299,
            7.138899803161621,
            9.783300399780273
          ]
        },
        {
          "atom_index": 1230,
          "name": "C",
          "element": "C",
          "coord": [
            2.2042999267578125,
            7.124599933624268,
            9.824799537658691
          ]
        },
        {
          "atom_index": 1231,
          "name": "O",
          "element": "O",
          "coord": [
            2.2335000038146973,
            7.110300064086914,
            9.943900108337402
          ]
        },
        {
          "atom_index": 1232,
          "name": "CB",
          "element": "C",
          "coord": [
            2.0125999450683594,
            7.010499954223633,
            9.714900016784668
          ]
        },
        {
          "atom_index": 1233,
          "name": "OG1",
          "element": "O",
          "coord": [
            1.8775999546051025,
            7.0279998779296875,
            9.6697998046875
          ]
        },
        {
          "atom_index": 1234,
          "name": "CG2",
          "element": "C",
          "coord": [
            2.018199920654297,
            6.893599987030029,
            9.812199592590332
          ]
        }
      ]
    },
    {
      "id": "A:244",
      "chain": "A",
      "resseq": 244,
      "icode": "",
      "resname": "ASN",
      "hetflag": " ",
      "sasa": 0.0,
      "atoms": [
        {
          "atom_index": 1235,
          "name": "N",
          "element": "N",
          "coord": [
            2.2960000038146973,
            7.129700183868408,
            9.728400230407715
          ]
        },
        {
          "atom_index": 1236,
          "name": "CA",
          "element": "C",
          "coord": [
            2.4372000694274902,
            7.116399765014648,
            9.76259994506836
          ]
        },
        {
          "atom_index": 1237,
          "name": "C",
          "element": "C",
          "coord": [
            2.477099895477295,
            7.218900203704834,
            9.867899894714355
          ]
        },
        {
          "atom_index": 1238,
          "name": "O",
          "element": "O",
          "coord": [
            2.5432000160217285,
            7.185299873352051,
            9.965800285339355
          ]
        },
        {
          "atom_index": 1239,
          "name": "CB",
          "element": "C",
          "coord": [
            2.5262999534606934,
            7.131199836730957,
            9.638899803161621
          ]
        },
        {
          "atom_index": 1240,
          "name": "CG",
          "element": "C",
          "coord": [
            2.523099899291992,
            7.007999897003174,
            9.549599647521973
          ]
        },
        {
          "atom_index": 1241,
          "name": "OD1",
          "element": "O",
          "coord": [
            2.5216000080108643,
            6.894999980926514,
            9.598400115966797
          ]
        },
        {
          "atom_index": 1242,
          "name": "ND2",
          "element": "N",
          "coord": [
            2.5237998962402344,
            7.029300212860107,
            9.41819953918457
          ]
        }
      ]
    },
    {
      "id": "A:245",
      "chain": "A",
      "resseq": 245,
      "icode": "",
      "resname": "ASN",
      "hetflag": " ",
      "sasa": 1.138735294342041,
      "atoms": [
        {
          "atom_index": 1243,
          "name": "N",
          "element": "N",
          "coord": [
            2.435800075531006,
            7.343900203704834,
            9.849300384521484
          ]
        },
        {
          "atom_index": 1244,
          "name": "CA",
          "element": "C",
          "coord": [
            2.4695000648498535,
            7.4475998878479,
            9.94629955291748
          ]
        },
        {
          "atom_index": 1245,
          "name": "C",
          "element": "C",
          "coord": [
            2.40910005569458,
            7.4207000732421875,
            10.083200454711914
          ]
        },
        {
          "atom_index": 1246,
          "name": "O",
          "element": "O",
          "coord": [
            2.4716999530792236,
            7.4471001625061035,
            10.1850004196167
          ]
        },
        {
          "atom_index": 1247,
          "name": "CB",
          "element": "C",
          "coord": [
            2.426300048828125,
            7.585100173950195,
            9.895999908447266
          ]
        },
        {
          "atom_index": 1248,
          "name": "CG",
          "element": "C",
          "coord": [
            2.518699884414673,
            7.638199806213379,
            9.788900375366211
          ]
        },
        {
          "atom_index": 1249,
          "name": "OD1",
          "element": "O",
          "coord": [
            2.6407999992370605,
            7.635300159454346,
            9.804499626159668
          ]
        },
        {
          "atom_index": 1250,
          "name": "ND2",
          "element": "N",
          "coord": [
            2.461400032043457,
            7.6875,
            9.679300308227539
          ]
        }
      ]
    },
    {
      "id": "A:246",
      "chain": "A",
      "resseq": 246,
      "icode": "",
      "resname": "HIS",
      "hetflag": " ",
      "sasa": 0.0,
      "atoms": [
        {
          "atom_index": 1251,
          "name": "N",
          "element": "N",
          "coord": [
            2.2871999740600586,
            7.368500232696533,
            10.085800170898438
          ]
        },
        {
          "atom_index": 1252,
          "name": "CA",
          "element": "C",
          "coord": [
            2.2223000526428223,
            7.3368000984191895,
            10.211799621582031
          ]
        },
        {
          "atom_index": 1253,
          "name": "C",
          "element": "C",
          "coord": [
            2.3080999851226807,
            7.233799934387207,
            10.284500122070312
          ]
        },
        {
          "atom_index": 1254,
          "name": "O",
          "element": "O",
          "coord": [
            2.3482000827789307,
            7.254199981689453,
            10.399299621582031
          ]
        },
        {
          "atom_index": 1255,
          "name": "CB",
          "element": "C",
          "coord": [
            2.0827999114990234,
            7.280300140380859,
            10.186200141906738
          ]
        },
        {
          "atom_index": 1256,
          "name": "CG",
          "element": "C",
          "coord": [
            2.0114998817443848,
            7.236700057983398,
            10.310600280761719
          ]
        },
        {
          "atom_index": 1257,
          "name": "ND1",
          "element": "N",
          "coord": [
            1.9783999919891357,
            7.324100017547607,
            10.41189956665039
          ]
        },
        {
          "atom_index": 1258,
          "name": "CD2",
          "element": "C",
          "coord": [
            1.9666999578475952,
            7.114799976348877,
            10.349499702453613
          ]
        },
        {
          "atom_index": 1259,
          "name": "CE1",
          "element": "C",
          "coord": [
            1.9158999919891357,
            7.257999897003174,
            10.50790023803711
          ]
        },
        {
          "atom_index": 1260,
          "name": "NE2",
          "element": "N",
          "coord": [
            1.9076000452041626,
            7.131100177764893,
            10.472599983215332
          ]
        }
      ]
    },
    {
      "id": "A:247",
      "chain": "A",
      "resseq": 247,
      "icode": "",
      "resname": "ILE",
      "hetflag": " ",
      "sasa": 0.0,
      "atoms": [
        {
          "atom_index": 1261,
          "name": "N",
          "element": "N",
          "coord": [
            2.338200092315674,
            7.123899936676025,
            10.216400146484375
          ]
        },
        {
          "atom_index": 1262,
          "name": "CA",
          "element": "C",
          "coord": [
            2.419800043106079,
            7.018899917602539,
            10.276399612426758
          ]
        },
        {
          "atom_index": 1263,
          "name": "C",
          "element": "C",
          "coord": [
            2.559299945831299,
            7.069799900054932,
            10.315600395202637
          ]
        },
        {
          "atom_index": 1264,
          "name": "O",
          "element": "O",
          "coord": [
            2.615000009536743,
            7.029600143432617,
            10.418499946594238
          ]
        },
        {
          "atom_index": 1265,
          "name": "CB",
          "element": "C",
          "coord": [
            2.4358999729156494,
            6.897299766540527,
            10.179800033569336
          ]
        },
        {
          "atom_index": 1266,
          "name": "CG1",
          "element": "C",
          "coord": [
            2.2985000610351562,
            6.850900173187256,
            10.130800247192383
          ]
        },
        {
          "atom_index": 1267,
          "name": "CG2",
          "element": "C",
          "coord": [
            2.5071001052856445,
            6.782400131225586,
            10.25059986114502
          ]
        },
        {
          "atom_index": 1268,
          "name": "CD1",
          "element": "C",
          "coord": [
            2.200000047683716,
            6.824100017547607,
            10.241999626159668
          ]
        }
      ]
    },
    {
      "id": "A:248",
      "chain": "A",
      "resseq": 248,
      "icode": "",
      "resname": "MET",
      "hetflag": " ",
      "sasa": 1.2260875701904297,
      "atoms": [
        {
          "atom_index": 1269,
          "name": "N",
          "element": "N",
          "coord": [
            2.615799903869629,
            7.157700061798096,
            10.233400344848633
          ]
        },
        {
          "atom_index": 1270,
          "name": "CA",
          "element": "C",
          "coord": [
            2.748800039291382,
            7.209799766540527,
            10.26159954071045
          ]
        },
        {
          "atom_index": 1271,
          "name": "C",
          "element": "C",
          "coord": [
            2.7476999759674072,
            7.292699813842773,
            10.388999938964844
          ]
        },
        {
          "atom_index": 1272,
          "name": "O",
          "element": "O",
          "coord": [
            2.843600034713745,
            7.290900230407715,
            10.465399742126465
          ]
        },
        {
          "atom_index": 1273,
          "name": "CB",
          "element": "C",
          "coord": [
            2.800600051879883,
            7.293000221252441,
            10.144000053405762
          ]
        },
        {
          "atom_index": 1274,
          "name": "CG",
          "element": "C",
          "coord": [
            2.9465999603271484,
            7.334799766540527,
            10.159099578857422
          ]
        },
        {
          "atom_index": 1275,
          "name": "SD",
          "element": "S",
          "coord": [
            3.012500047683716,
            7.425600051879883,
            10.017200469970703
          ]
        },
        {
          "atom_index": 1276,
          "name": "CE",
          "element": "C",
          "coord": [
            2.896899938583374,
            7.569699764251709,
            10.013099670410156
          ]
        }
      ]
    },
    {
      "id": "A:249",
      "chain": "A",
      "resseq": 249,
      "icode": "",
      "resname": "LYS",
      "hetflag": " ",
      "sasa": 4.985297203063965,
      "atoms": [
        {
          "atom_index": 1277,
          "name": "N",
          "element": "N",
          "coord": [
            2.6389999389648438,
            7.365099906921387,
            10.412300109863281
          ]
        },
        {
          "atom_index": 1278,
          "name": "CA",
          "element": "C",
          "coord": [
            2.628499984741211,
            7.445499897003174,
            10.53279972076416
          ]
        },
        {
          "atom_index": 1279,
          "name": "C",
          "element": "C",
          "coord": [
            2.606800079345703,
            7.349800109863281,
            10.648699760437012
          ]
        },
        {
          "atom_index": 1280,
          "name": "O",
          "element": "O",
          "coord": [
            2.680299997329712,
            7.350500106811523,
            10.746700286865234
          ]
        },
        {
          "atom_index": 1281,
          "name": "CB",
          "element": "C",
          "coord": [
            2.509700059890747,
            7.541600227355957,
            10.524299621582031
          ]
        },
        {
          "atom_index": 1282,
          "name": "CG",
          "element": "C",
          "coord": [
            2.490799903869629,
            7.625100135803223,
            10.650099754333496
          ]
        },
        {
          "atom_index": 1283,
          "name": "CD",
          "element": "C",
          "coord": [
            2.3642001152038574,
            7.708600044250488,
            10.643199920654297
          ]
        },
        {
          "atom_index": 1284,
          "name": "CE",
          "element": "C",
          "coord": [
            2.342099905014038,
            7.786600112915039,
            10.772500038146973
          ]
        },
        {
          "atom_index": 1285,
          "name": "NZ",
          "element": "N",
          "coord": [
            2.213099956512451,
            7.861700057983398,
            10.771100044250488
          ]
        }
      ]
    },
    {
      "id": "A:250",
      "chain": "A",
      "resseq": 250,
      "icode": "",
      "resname": "LEU",
      "hetflag": " ",
      "sasa": 0.0,
      "atoms": [
        {
          "atom_index": 1286,
          "name": "N",
          "element": "N",
          "coord": [
            2.505500078201294,
            7.265600204467773,
            10.634900093078613
          ]
        },
        {
          "atom_index": 1287,
          "name": "CA",
          "element": "C",
          "coord": [
            2.47189998626709,
            7.168799877166748,
            10.737500190734863
          ]
        },
        {
          "atom_index": 1288,
          "name": "C",
          "element": "C",
          "coord": [
            2.5917000770568848,
            7.08519983291626,
            10.782500267028809
          ]
        },
        {
          "atom_index": 1289,
          "name": "O",
          "element": "O",
          "coord": [
            2.60479998588562,
            7.054500102996826,
            10.900799751281738
          ]
        },
        {
          "atom_index": 1290,
          "name": "CB",
          "element": "C",
          "coord": [
            2.359800100326538,
            7.07889986038208,
            10.686100006103516
          ]
        },
        {
          "atom_index": 1291,
          "name": "CG",
          "element": "C",
          "coord": [
            2.2967000007629395,
            6.983099937438965,
            10.786600112915039
          ]
        },
        {
          "atom_index": 1292,
          "name": "CD1",
          "element": "C",
          "coord": [
            2.1547000408172607,
            6.951300144195557,
            10.741299629211426
          ]
        },
        {
          "atom_index": 1293,
          "name": "CD2",
          "element": "C",
          "coord": [
            2.3817999362945557,
            6.8566999435424805,
            10.800000190734863
          ]
        }
      ]
    },
    {
      "id": "A:251",
      "chain": "A",
      "resseq": 251,
      "icode": "",
      "resname": "THR",
      "hetflag": " ",
      "sasa": 0.0,
      "atoms": [
        {
          "atom_index": 1294,
          "name": "N",
          "element": "N",
          "coord": [
            2.679500102996826,
            7.048900127410889,
            10.68970012664795
          ]
        },
        {
          "atom_index": 1295,
          "name": "CA",
          "element": "C",
          "coord": [
            2.7967000007629395,
            6.968100070953369,
            10.724599838256836
          ]
        },
        {
          "atom_index": 1296,
          "name": "C",
          "element": "C",
          "coord": [
            2.921999931335449,
            7.053500175476074,
            10.744799613952637
          ]
        },
        {
          "atom_index": 1297,
          "name": "O",
          "element": "O",
          "coord": [
            3.034600019454956,
            7.004700183868408,
            10.730500221252441
          ]
        },
        {
          "atom_index": 1298,
          "name": "CB",
          "element": "C",
          "coord": [
            2.8271000385284424,
            6.861999988555908,
            10.615500450134277
          ]
        },
        {
          "atom_index": 1299,
          "name": "OG1",
          "element": "O",
          "coord": [
            2.863300085067749,
            6.927000045776367,
            10.492899894714355
          ]
        },
        {
          "atom_index": 1300,
          "name": "CG2",
          "element": "C",
          "coord": [
            2.7049999237060547,
            6.774400234222412,
            10.59119987487793
          ]
        }
      ]
    },
    {
      "id": "A:252",
      "chain": "A",
      "resseq": 252,
      "icode": "",
      "resname": "LYS",
      "hetflag": " ",
      "sasa": 0.031651873141527176,
      "atoms": [
        {
          "atom_index": 1301,
          "name": "N",
          "element": "N",
          "coord": [
            2.9010000228881836,
            7.180500030517578,
            10.778900146484375
          ]
        },
        {
          "atom_index": 1302,
          "name": "CA",
          "element": "C",
          "coord": [
            3.0097999572753906,
            7.275199890136719,
            10.80049991607666
          ]
        },
        {
          "atom_index": 1303,
          "name": "C",
          "element": "C",
          "coord": [
            3.114000082015991,
            7.270199775695801,
            10.689900398254395
          ]
        },
        {
          "atom_index": 1304,
          "name": "O",
          "element": "O",
          "coord": [
            3.233799934387207,
            7.263000011444092,
            10.715800285339355
          ]
        },
        {
          "atom_index": 1305,
          "name": "CB",
          "element": "C",
          "coord": [
            3.076200008392334,
            7.250699996948242,
            10.93529987335205
          ]
        },
        {
          "atom_index": 1306,
          "name": "CG",
          "element": "C",
          "coord": [
            2.9853999614715576,
            7.2795000076293945,
            11.05370044708252
          ]
        },
        {
          "atom_index": 1307,
          "name": "CD",
          "element": "C",
          "coord": [
            3.061199903488159,
            7.265999794006348,
            11.184200286865234
          ]
        },
        {
          "atom_index": 1308,
          "name": "CE",
          "element": "C",
          "coord": [
            2.973599910736084,
            7.296199798583984,
            11.303500175476074
          ]
        },
        {
          "atom_index": 1309,
          "name": "NZ",
          "element": "N",
          "coord": [
            3.0539000034332275,
            7.291399955749512,
            11.42870044708252
          ]
        }
      ]
    },
    {
      "id": "A:253",
      "chain": "A",
      "resseq": 253,
      "icode": "",
      "resname": "GLY",
      "hetflag": " ",
      "sasa": 0.0,
      "atoms": [
        {
          "atom_index": 1310,
          "name": "N",
          "element": "N",
          "coord": [
            3.066499948501587,
            7.272799968719482,
            10.565999984741211
          ]
        },
        {
          "atom_index": 1311,
          "name": "CA",
          "element": "C",
          "coord": [
            3.1552999019622803,
            7.271900177001953,
            10.451800346374512
          ]
        },
        {
          "atom_index": 1312,
          "name": "C",
          "element": "C",
          "coord": [
            3.219599962234497,
            7.139500141143799,
            10.417099952697754
          ]
        },
        {
          "atom_index": 1313,
          "name": "O",
          "element": "O",
          "coord": [
            3.2959001064300537,
            7.132199764251709,
            10.32129955291748
          ]
        }
      ]
    },
    {
      "id": "A:254",
      "chain": "A",
      "resseq": 254,
      "icode": "",
      "resname": "LEU",
      "hetflag": " ",
      "sasa": 0.0,
      "atoms": [
        {
          "atom_index": 1314,
          "name": "N",
          "element": "N",
          "coord": [
            3.1893999576568604,
            7.03439998626709,
            10.492300033569336
          ]
        },
        {
          "atom_index": 1315,
          "name": "CA",
          "element": "C",
          "coord": [
            3.2500998973846436,
            6.904300212860107,
            10.464599609375
          ]
        },
        {
          "atom_index": 1316,
          "name": "C",
          "element": "C",
          "coord": [
            3.2030999660491943,
            6.839300155639648,
            10.333499908447266
          ]
        },
        {
          "atom_index": 1317,
          "name": "O",
          "element": "O",
          "coord": [
            3.285399913787842,
            6.798900127410889,
            10.251399993896484
          ]
        },
        {
          "atom_index": 1318,
          "name": "CB",
          "element": "C",
          "coord": [
            3.225800037384033,
            6.808199882507324,
            10.581500053405762
          ]
        },
        {
          "atom_index": 1319,
          "name": "CG",
          "element": "C",
          "coord": [
            3.3029000759124756,
            6.676599979400635,
            10.569000244140625
          ]
        },
        {
          "atom_index": 1320,
          "name": "CD1",
          "element": "C",
          "coord": [
            3.4526000022888184,
            6.705999851226807,
            10.56149959564209
          ]
        },
        {
          "atom_index": 1321,
          "name": "CD2",
          "element": "C",
          "coord": [
            3.2711000442504883,
            6.58650016784668,
            10.686800003051758
          ]
        }
      ]
    },
    {
      "id": "A:255",
      "chain": "A",
      "resseq": 255,
      "icode": "",
      "resname": "ILE",
      "hetflag": " ",
      "sasa": 0.0,
      "atoms": [
        {
          "atom_index": 1322,
          "name": "N",
          "element": "N",
          "coord": [
            3.0715999603271484,
            6.827899932861328,
            10.315099716186523
          ]
        },
        {
          "atom_index": 1323,
          "name": "CA",
          "element": "C",
          "coord": [
            3.0148000717163086,
            6.769100189208984,
            10.193900108337402
          ]
        },
        {
          "atom_index": 1324,
          "name": "C",
          "element": "C",
          "coord": [
            2.968400001525879,
            6.881400108337402,
            10.099599838256836
          ]
        },
        {
          "atom_index": 1325,
          "name": "O",
          "element": "O",
          "coord": [
            2.8687000274658203,
            6.949699878692627,
            10.12660026550293
          ]
        },
        {
          "atom_index": 1326,
          "name": "CB",
          "element": "C",
          "coord": [
            2.8935999870300293,
            6.6774001121521,
            10.226699829101562
          ]
        },
        {
          "atom_index": 1327,
          "name": "CG1",
          "element": "C",
          "coord": [
            2.9335999488830566,
            6.571100234985352,
            10.32919979095459
          ]
        },
        {
          "atom_index": 1328,
          "name": "CG2",
          "element": "C",
          "coord": [
            2.843899965286255,
            6.609600067138672,
            10.099699974060059
          ]
        },
        {
          "atom_index": 1329,
          "name": "CD1",
          "element": "C",
          "coord": [
            3.0418999195098877,
            6.4770002365112305,
            10.280599594116211
          ]
        }
      ]
    },
    {
      "id": "A:256",
      "chain": "A",
      "resseq": 256,
      "icode": "",
      "resname": "LYS",
      "hetflag": " ",
      "sasa": 2.7425642013549805,
      "atoms": [
        {
          "atom_index": 1330,
          "name": "N",
          "element": "N",
          "coord": [
            3.039799928665161,
            6.8979997634887695,
            9.988100051879883
          ]
        },
        {
          "atom_index": 1331,
          "name": "CA",
          "element": "C",
          "coord": [
            3.009700059890747,
            7.003499984741211,
            9.891799926757812
          ]
        },
        {
          "atom_index": 1332,
          "name": "C",
          "element": "C",
          "coord": [
            2.9405999183654785,
            6.96120023727417,
            9.762999534606934
          ]
        },
        {
          "atom_index": 1333,
          "name": "O",
          "element": "O",
          "coord": [
            2.8940000534057617,
            7.046199798583984,
            9.687399864196777
          ]
        },
        {
          "atom_index": 1334,
          "name": "CB",
          "element": "C",
          "coord": [
            3.138400077819824,
            7.075300216674805,
            9.852299690246582
          ]
        },
        {
          "atom_index": 1335,
          "name": "CG",
          "element": "C",
          "coord": [
            3.218100070953369,
            7.134200096130371,
            9.965999603271484
          ]
        },
        {
          "atom_index": 1336,
          "name": "CD",
          "element": "C",
          "coord": [
            3.345900058746338,
            7.196599960327148,
            9.912300109863281
          ]
        },
        {
          "atom_index": 1337,
          "name": "CE",
          "element": "C",
          "coord": [
            3.4219000339508057,
            7.268799781799316,
            10.021699905395508
          ]
        },
        {
          "atom_index": 1338,
          "name": "NZ",
          "element": "N",
          "coord": [
            3.4558000564575195,
            7.177599906921387,
            10.134699821472168
          ]
        }
      ]
    },
    {
      "id": "A:257",
      "chain": "A",
      "resseq": 257,
      "icode": "",
      "resname": "ASP",
      "hetflag": " ",
      "sasa": 0.0,
      "atoms": [
        {
          "atom_index": 1339,
          "name": "N",
          "element": "N",
          "coord": [
            2.9337000846862793,
            6.831200122833252,
            9.736900329589844
          ]
        },
        {
          "atom_index": 1340,
          "name": "CA",
          "element": "C",
          "coord": [
            2.874300003051758,
            6.783400058746338,
            9.612500190734863
          ]
        },
        {
          "atom_index": 1341,
          "name": "C",
          "element": "C",
          "coord": [
            2.762200117111206,
            6.68179988861084,
            9.628199577331543
          ]
        },
        {
          "atom_index": 1342,
          "name": "O",
          "element": "O",
          "coord": [
            2.7516000270843506,
            6.588799953460693,
            9.548299789428711
          ]
        },
        {
          "atom_index": 1343,
          "name": "CB",
          "element": "C",
          "coord": [
            2.9842000007629395,
            6.722499847412109,
            9.52649974822998
          ]
        },
        {
          "atom_index": 1344,
          "name": "CG",
          "element": "C",
          "coord": [
            3.0620999336242676,
            6.61460018157959,
            9.6003999710083
          ]
        },
        {
          "atom_index": 1345,
          "name": "OD1",
          "element": "O",
          "coord": [
            3.15310001373291,
            6.553899765014648,
            9.53950023651123
          ]
        },
        {
          "atom_index": 1346,
          "name": "OD2",
          "element": "O",
          "coord": [
            3.032599925994873,
            6.5904998779296875,
            9.71969985961914
          ]
        }
      ]
    },
    {
      "id": "A:258",
      "chain": "A",
      "resseq": 258,
      "icode": "",
      "resname": "ALA",
      "hetflag": " ",
      "sasa": 0.0,
      "atoms": [
        {
          "atom_index": 1347,
          "name": "N",
          "element": "N",
          "coord": [
            2.678299903869629,
            6.69980001449585,
            9.729399681091309
          ]
        },
        {
          "atom_index": 1348,
          "name": "CA",
          "element": "C",
          "coord": [
            2.5673000812530518,
            6.60830020904541,
            9.75510025024414
          ]
        },
        {
          "atom_index": 1349,
          "name": "C",
          "element": "C",
          "coord": [
            2.4934000968933105,
            6.560299873352051,
            9.62969970703125
          ]
        },
        {
          "atom_index": 1350,
          "name": "O",
          "element": "O",
          "coord": [
            2.4862000942230225,
            6.440899848937988,
            9.604000091552734
          ]
        },
        {
          "atom_index": 1351,
          "name": "CB",
          "element": "C",
          "coord": [
            2.4677999019622803,
            6.6732001304626465,
            9.85099983215332
          ]
        }
      ]
    },
    {
      "id": "A:259",
      "chain": "A",
      "resseq": 259,
      "icode": "",
      "resname": "LEU",
      "hetflag": " ",
      "sasa": 0.0,
      "atoms": [
        {
          "atom_index": 1352,
          "name": "N",
          "element": "N",
          "coord": [
            2.4386000633239746,
            6.652900218963623,
            9.551799774169922
          ]
        },
        {
          "atom_index": 1353,
          "name": "CA",
          "element": "C",
          "coord": [
            2.3633999824523926,
            6.614299774169922,
            9.433099746704102
          ]
        },
        {
          "atom_index": 1354,
          "name": "C",
          "element": "C",
          "coord": [
            2.4303998947143555,
            6.636499881744385,
            9.298500061035156
          ]
        },
        {
          "atom_index": 1355,
          "name": "O",
          "element": "O",
          "coord": [
            2.3622000217437744,
            6.661499977111816,
            9.199600219726562
          ]
        },
        {
          "atom_index": 1356,
          "name": "CB",
          "element": "C",
          "coord": [
            2.2267000675201416,
            6.683499813079834,
            9.43280029296875
          ]
        },
        {
          "atom_index": 1357,
          "name": "CG",
          "element": "C",
          "coord": [
            2.13319993019104,
            6.652400016784668,
            9.550200462341309
          ]
        },
        {
          "atom_index": 1358,
          "name": "CD1",
          "element": "C",
          "coord": [
            1.9980000257492065,
            6.717800140380859,
            9.525699615478516
          ]
        },
        {
          "atom_index": 1359,
          "name": "CD2",
          "element": "C",
          "coord": [
            2.1171000003814697,
            6.5015997886657715,
            9.565899848937988
          ]
        }
      ]
    },
    {
      "id": "A:260",
      "chain": "A",
      "resseq": 260,
      "icode": "",
      "resname": "GLU",
      "hetflag": " ",
      "sasa": 1.008955478668213,
      "atoms": [
        {
          "atom_index": 1360,
          "name": "N",
          "element": "N",
          "coord": [
            2.5629000663757324,
            6.627500057220459,
            9.294099807739258
          ]
        },
        {
          "atom_index": 1361,
          "name": "CA",
          "element": "C",
          "coord": [
            2.636899948120117,
            6.643400192260742,
            9.168999671936035
          ]
        },
        {
          "atom_index": 1362,
          "name": "C",
          "element": "C",
          "coord": [
            2.6380999088287354,
            6.51039981842041,
            9.094099998474121
          ]
        },
        {
          "atom_index": 1363,
          "name": "O",
          "element": "O",
          "coord": [
            2.617300033569336,
            6.405200004577637,
            9.153599739074707
          ]
        },
        {
          "atom_index": 1364,
          "name": "CB",
          "element": "C",
          "coord": [
            2.7809998989105225,
            6.686600208282471,
            9.196399688720703
          ]
        },
        {
          "atom_index": 1365,
          "name": "CG",
          "element": "C",
          "coord": [
            2.7978999614715576,
            6.832799911499023,
            9.237600326538086
          ]
        },
        {
          "atom_index": 1366,
          "name": "CD",
          "element": "C",
          "coord": [
            2.750699996948242,
            6.929800033569336,
            9.130900382995605
          ]
        },
        {
          "atom_index": 1367,
          "name": "OE1",
          "element": "O",
          "coord": [
            2.643199920654297,
            6.991199970245361,
            9.147899627685547
          ]
        },
        {
          "atom_index": 1368,
          "name": "OE2",
          "element": "O",
          "coord": [
            2.821199893951416,
            6.944399833679199,
            9.029199600219727
          ]
        }
      ]
    },
    {
      "id": "A:261",
      "chain": "A",
      "resseq": 261,
      "icode": "",
      "resname": "ASN",
      "hetflag": " ",
      "sasa": 3.879514694213867,
      "atoms": [
        {
          "atom_index": 1369,
          "name": "N",
          "element": "N",
          "coord": [
            2.6614999771118164,
            6.515100002288818,
            8.963600158691406
          ]
        },
        {
          "atom_index": 1370,
          "name": "CA",
          "element": "C",
          "coord": [
            2.665800094604492,
            6.393799781799316,
            8.882499694824219
          ]
        },
        {
          "atom_index": 1371,
          "name": "C",
          "element": "C",
          "coord": [
            2.548799991607666,
            6.298799991607666,
            8.905099868774414
          ]
        },
        {
          "atom_index": 1372,
          "name": "O",
          "element": "O",
          "coord": [
            2.568000078201294,
            6.1778998374938965,
            8.916500091552734
          ]
        },
        {
          "atom_index": 1373,
          "name": "CB",
          "element": "C",
          "coord": [
            2.7953999042510986,
            6.317999839782715,
            8.909299850463867
          ]
        },
        {
          "atom_index": 1374,
          "name": "CG",
          "element": "C",
          "coord": [
            2.9179000854492188,
            6.395999908447266,
            8.867799758911133
          ]
        },
        {
          "atom_index": 1375,
          "name": "OD1",
          "element": "O",
          "coord": [
            2.9284000396728516,
            6.441699981689453,
            8.753600120544434
          ]
        },
        {
          "atom_index": 1376,
          "name": "ND2",
          "element": "N",
          "coord": [
            3.01200008392334,
            6.411300182342529,
            8.960100173950195
          ]
        }
      ]
    },
    {
      "id": "A:262",
      "chain": "A",
      "resseq": 262,
      "icode": "",
      "resname": "ILE",
      "hetflag": " ",
      "sasa": 0.0,
      "atoms": [
        {
          "atom_index": 1377,
          "name": "N",
          "element": "N",
          "coord": [
            2.427999973297119,
            6.35290002822876,
            8.911199569702148
          ]
        },
        {
          "atom_index": 1378,
          "name": "CA",
          "element": "C",
          "coord": [
            2.308799982070923,
            6.271900177001953,
            8.932000160217285
          ]
        },
        {
          "atom_index": 1379,
          "name": "C",
          "element": "C",
          "coord": [
            2.2207000255584717,
            6.278200149536133,
            8.807999610900879
          ]
        },
        {
          "atom_index": 1380,
          "name": "O",
          "element": "O",
          "coord": [
            2.1861000061035156,
            6.38670015335083,
            8.76140022277832
          ]
        },
        {
          "atom_index": 1381,
          "name": "CB",
          "element": "C",
          "coord": [
            2.228600025177002,
            6.322199821472168,
            9.055800437927246
          ]
        },
        {
          "atom_index": 1382,
          "name": "CG1",
          "element": "C",
          "coord": [
            2.2841999530792236,
            6.257599830627441,
            9.182600021362305
          ]
        },
        {
          "atom_index": 1383,
          "name": "CG2",
          "element": "C",
          "coord": [
            2.0806000232696533,
            6.291600227355957,
            9.041299819946289
          ]
        },
        {
          "atom_index": 1384,
          "name": "CD1",
          "element": "C",
          "coord": [
            2.212899923324585,
            6.3003997802734375,
            9.309000015258789
          ]
        }
      ]
    },
    {
      "id": "A:263",
      "chain": "A",
      "resseq": 263,
      "icode": "",
      "resname": "ASP",
      "hetflag": " ",
      "sasa": 2.3962693214416504,
      "atoms": [
        {
          "atom_index": 1385,
          "name": "N",
          "element": "N",
          "coord": [
            2.1846001148223877,
            6.161900043487549,
            8.754500389099121
          ]
        },
        {
          "atom_index": 1386,
          "name": "CA",
          "element": "C",
          "coord": [
            2.0998001098632812,
            6.156700134277344,
            8.636099815368652
          ]
        },
        {
          "atom_index": 1387,
          "name": "C",
          "element": "C",
          "coord": [
            1.9788000583648682,
            6.2484002113342285,
            8.651700019836426
          ]
        },
        {
          "atom_index": 1388,
          "name": "O",
          "element": "O",
          "coord": [
            1.8990999460220337,
            6.232399940490723,
            8.74370002746582
          ]
        },
        {
          "atom_index": 1389,
          "name": "CB",
          "element": "C",
          "coord": [
            2.052999973297119,
            6.013199806213379,
            8.611100196838379
          ]
        },
        {
          "atom_index": 1390,
          "name": "CG",
          "element": "C",
          "coord": [
            1.951300024986267,
            6.004000186920166,
            8.498900413513184
          ]
        },
        {
          "atom_index": 1391,
          "name": "OD1",
          "element": "O",
          "coord": [
            1.8314000368118286,
            5.9822001457214355,
            8.52750015258789
          ]
        },
        {
          "atom_index": 1392,
          "name": "OD2",
          "element": "O",
          "coord": [
            1.9912999868392944,
            6.019800186157227,
            8.381699562072754
          ]
        }
      ]
    },
    {
      "id": "A:264",
      "chain": "A",
      "resseq": 264,
      "icode": "",
      "resname": "PRO",
      "hetflag": " ",
      "sasa": 1.5810075998306274,
      "atoms": [
        {
          "atom_index": 1393,
          "name": "N",
          "element": "N",
          "coord": [
            1.9635000228881836,
            6.345600128173828,
            8.56029987335205
          ]
        },
        {
          "atom_index": 1394,
          "name": "CA",
          "element": "C",
          "coord": [
            1.8528000116348267,
            6.4415998458862305,
            8.561699867248535
          ]
        },
        {
          "atom_index": 1395,
          "name": "C",
          "element": "C",
          "coord": [
            1.7158000469207764,
            6.378699779510498,
            8.541199684143066
          ]
        },
        {
          "atom_index": 1396,
          "name": "O",
          "element": "O",
          "coord": [
            1.6131999492645264,
            6.4440999031066895,
            8.56029987335205
          ]
        },
        {
          "atom_index": 1397,
          "name": "CB",
          "element": "C",
          "coord": [
            1.8896000385284424,
            6.538099765777588,
            8.449299812316895
          ]
        },
        {
          "atom_index": 1398,
          "name": "CG",
          "element": "C",
          "coord": [
            1.9630000591278076,
            6.451300144195557,
            8.354100227355957
          ]
        },
        {
          "atom_index": 1399,
          "name": "CD",
          "element": "C",
          "coord": [
            2.0522000789642334,
            6.371099948883057,
            8.44540023803711
          ]
        }
      ]
    },
    {
      "id": "A:265",
      "chain": "A",
      "resseq": 265,
      "icode": "",
      "resname": "ALA",
      "hetflag": " ",
      "sasa": 1.7423349618911743,
      "atoms": [
        {
          "atom_index": 1400,
          "name": "N",
          "element": "N",
          "coord": [
            1.714400053024292,
            6.2519001960754395,
            8.501899719238281
          ]
        },
        {
          "atom_index": 1401,
          "name": "CA",
          "element": "C",
          "coord": [
            1.5889999866485596,
            6.181099891662598,
            8.479299545288086
          ]
        },
        {
          "atom_index": 1402,
          "name": "C",
          "element": "C",
          "coord": [
            1.5404000282287598,
            6.112400054931641,
            8.606900215148926
          ]
        },
        {
          "atom_index": 1403,
          "name": "O",
          "element": "O",
          "coord": [
            1.4433000087738037,
            6.037099838256836,
            8.60420036315918
          ]
        },
        {
          "atom_index": 1404,
          "name": "CB",
          "element": "C",
          "coord": [
            1.6060999631881714,
            6.078700065612793,
            8.368000030517578
          ]
        }
      ]
    },
    {
      "id": "A:266",
      "chain": "A",
      "resseq": 266,
      "icode": "",
      "resname": "THR",
      "hetflag": " ",
      "sasa": 0.0,
      "atoms": [
        {
          "atom_index": 1405,
          "name": "N",
          "element": "N",
          "coord": [
            1.6086000204086304,
            6.138199806213379,
            8.718299865722656
          ]
        },
        {
          "atom_index": 1406,
          "name": "CA",
          "element": "C",
          "coord": [
            1.5717999935150146,
            6.0792999267578125,
            8.846500396728516
          ]
        },
        {
          "atom_index": 1407,
          "name": "C",
          "element": "C",
          "coord": [
            1.4316999912261963,
            6.124499797821045,
            8.886899948120117
          ]
        },
        {
          "atom_index": 1408,
          "name": "O",
          "element": "O",
          "coord": [
            1.3952000141143799,
            6.23960018157959,
            8.863699913024902
          ]
        },
        {
          "atom_index": 1409,
          "name": "CB",
          "element": "C",
          "coord": [
            1.6717000007629395,
            6.121300220489502,
            8.954899787902832
          ]
        },
        {
          "atom_index": 1410,
          "name": "OG1",
          "element": "O",
          "coord": [
            1.8007999658584595,
            6.068900108337402,
            8.922200202941895
          ]
        },
        {
          "atom_index": 1411,
          "name": "CG2",
          "element": "C",
          "coord": [
            1.6282000541687012,
            6.070700168609619,
            9.091899871826172
          ]
        }
      ]
    },
    {
      "id": "A:267",
      "chain": "A",
      "resseq": 267,
      "icode": "",
      "resname": "GLN",
      "hetflag": " ",
      "sasa": 0.06330374628305435,
      "atoms": [
        {
          "atom_index": 1412,
          "name": "N",
          "element": "N",
          "coord": [
            1.3535000085830688,
            6.033999919891357,
            8.945699691772461
          ]
        },
        {
          "atom_index": 1413,
          "name": "CA",
          "element": "C",
          "coord": [
            1.2170000076293945,
            6.065400123596191,
            8.989800453186035
          ]
        },
        {
          "atom_index": 1414,
          "name": "C",
          "element": "C",
          "coord": [
            1.2066999673843384,
            6.075099945068359,
            9.141599655151367
          ]
        },
        {
          "atom_index": 1415,
          "name": "O",
          "element": "O",
          "coord": [
            1.138800024986267,
            6.162899971008301,
            9.195899963378906
          ]
        },
        {
          "atom_index": 1416,
          "name": "CB",
          "element": "C",
          "coord": [
            1.1193000078201294,
            5.9593000411987305,
            8.939499855041504
          ]
        },
        {
          "atom_index": 1417,
          "name": "CG",
          "element": "C",
          "coord": [
            1.0878000259399414,
            5.970600128173828,
            8.791000366210938
          ]
        },
        {
          "atom_index": 1418,
          "name": "CD",
          "element": "C",
          "coord": [
            1.0095000267028809,
            5.851500034332275,
            8.738499641418457
          ]
        },
        {
          "atom_index": 1419,
          "name": "OE1",
          "element": "O",
          "coord": [
            0.9021999835968018,
            5.81790018081665,
            8.79010009765625
          ]
        },
        {
          "atom_index": 1420,
          "name": "NE2",
          "element": "N",
          "coord": [
            1.062999963760376,
            5.786799907684326,
            8.635299682617188
          ]
        }
      ]
    },
    {
      "id": "A:268",
      "chain": "A",
      "resseq": 268,
      "icode": "",
      "resname": "MET",
      "hetflag": " ",
      "sasa": 0.0,
      "atoms": [
        {
          "atom_index": 1421,
          "name": "N",
          "element": "N",
          "coord": [
            1.2741999626159668,
            5.983699798583984,
            9.209799766540527
          ]
        },
        {
          "atom_index": 1422,
          "name": "CA",
          "element": "C",
          "coord": [
            1.2730000019073486,
            5.9822998046875,
            9.354599952697754
          ]
        },
        {
          "atom_index": 1423,
          "name": "C",
          "element": "C",
          "coord": [
            1.4057999849319458,
            5.929500102996826,
            9.406499862670898
          ]
        },
        {
          "atom_index": 1424,
          "name": "O",
          "element": "O",
          "coord": [
            1.4530999660491943,
            5.8231000900268555,
            9.365099906921387
          ]
        },
        {
          "atom_index": 1425,
          "name": "CB",
          "element": "C",
          "coord": [
            1.1577999591827393,
            5.895400047302246,
            9.406000137329102
          ]
        },
        {
          "atom_index": 1426,
          "name": "CG",
          "element": "C",
          "coord": [
            1.149399995803833,
            5.886199951171875,
            9.557700157165527
          ]
        },
        {
          "atom_index": 1427,
          "name": "SD",
          "element": "S",
          "coord": [
            0.9939000010490417,
            5.814300060272217,
            9.616600036621094
          ]
        },
        {
          "atom_index": 1428,
          "name": "CE",
          "element": "C",
          "coord": [
            0.9919999837875366,
            5.660600185394287,
            9.523799896240234
          ]
        }
      ]
    },
    {
      "id": "A:269",
      "chain": "A",
      "resseq": 269,
      "icode": "",
      "resname": "MET",
      "hetflag": " ",
      "sasa": 0.0,
      "atoms": [
        {
          "atom_index": 1429,
          "name": "N",
          "element": "N",
          "coord": [
            1.4671000242233276,
            6.00540018081665,
            9.496199607849121
          ]
        },
        {
          "atom_index": 1430,
          "name": "CA",
          "element": "C",
          "coord": [
            1.5931999683380127,
            5.962800025939941,
            9.552599906921387
          ]
        },
        {
          "atom_index": 1431,
          "name": "C",
          "element": "C",
          "coord": [
            1.5999000072479248,
            5.9953999519348145,
            9.699999809265137
          ]
        },
        {
          "atom_index": 1432,
          "name": "O",
          "element": "O",
          "coord": [
            1.5292999744415283,
            6.082300186157227,
            9.750200271606445
          ]
        },
        {
          "atom_index": 1433,
          "name": "CB",
          "element": "C",
          "coord": [
            1.7107000350952148,
            6.029300212860107,
            9.48169994354248
          ]
        },
        {
          "atom_index": 1434,
          "name": "CG",
          "element": "C",
          "coord": [
            1.731600046157837,
            6.174499988555908,
            9.51830005645752
          ]
        },
        {
          "atom_index": 1435,
          "name": "SD",
          "element": "S",
          "coord": [
            1.9052000045776367,
            6.2210001945495605,
            9.502699851989746
          ]
        },
        {
          "atom_index": 1436,
          "name": "CE",
          "element": "C",
          "coord": [
            1.9620000123977661,
            6.1890997886657715,
            9.666299819946289
          ]
        }
      ]
    },
    {
      "id": "A:270",
      "chain": "A",
      "resseq": 270,
      "icode": "",
      "resname": "ILE",
      "hetflag": " ",
      "sasa": 0.0,
      "atoms": [
        {
          "atom_index": 1437,
          "name": "N",
          "element": "N",
          "coord": [
            1.6859999895095825,
            5.922699928283691,
            9.768799781799316
          ]
        },
        {
          "atom_index": 1438,
          "name": "CA",
          "element": "C",
          "coord": [
            1.7060999870300293,
            5.942699909210205,
            9.910099983215332
          ]
        },
        {
          "atom_index": 1439,
          "name": "C",
          "element": "C",
          "coord": [
            1.850000023841858,
            5.987199783325195,
            9.926300048828125
          ]
        },
        {
          "atom_index": 1440,
          "name": "O",
          "element": "O",
          "coord": [
            1.940500020980835,
            5.930500030517578,
            9.865500450134277
          ]
        },
        {
          "atom_index": 1441,
          "name": "CB",
          "element": "C",
          "coord": [
            1.6822999715805054,
            5.811999797821045,
            9.98859977722168
          ]
        },
        {
          "atom_index": 1442,
          "name": "CG1",
          "element": "C",
          "coord": [
            1.5319000482559204,
            5.787899971008301,
            10.003199577331543
          ]
        },
        {
          "atom_index": 1443,
          "name": "CG2",
          "element": "C",
          "coord": [
            1.7503999471664429,
            5.81879997253418,
            10.124600410461426
          ]
        },
        {
          "atom_index": 1444,
          "name": "CD1",
          "element": "C",
          "coord": [
            1.4975999593734741,
            5.659200191497803,
            10.074600219726562
          ]
        }
      ]
    },
    {
      "id": "A:271",
      "chain": "A",
      "resseq": 271,
      "icode": "",
      "resname": "LEU",
      "hetflag": " ",
      "sasa": 0.0,
      "atoms": [
        {
          "atom_index": 1445,
          "name": "N",
          "element": "N",
          "coord": [
            1.86899995803833,
            6.0920000076293945,
            10.00529956817627
          ]
        },
        {
          "atom_index": 1446,
          "name": "CA",
          "element": "C",
          "coord": [
            2.000999927520752,
            6.1442999839782715,
            10.032600402832031
          ]
        },
        {
          "atom_index": 1447,
          "name": "C",
          "element": "C",
          "coord": [
            2.0195999145507812,
            6.122700214385986,
            10.181500434875488
          ]
        },
        {
          "atom_index": 1448,
          "name": "O",
          "element": "O",
          "coord": [
            1.9423999786376953,
            6.173600196838379,
            10.262700080871582
          ]
        },
        {
          "atom_index": 1449,
          "name": "CB",
          "element": "C",
          "coord": [
            2.0092999935150146,
            6.293499946594238,
            9.999300003051758
          ]
        },
        {
          "atom_index": 1450,
          "name": "CG",
          "element": "C",
          "coord": [
            2.148099899291992,
            6.355199813842773,
            10.021699905395508
          ]
        },
        {
          "atom_index": 1451,
          "name": "CD1",
          "element": "C",
          "coord": [
            2.2471001148223877,
            6.29040002822876,
            9.928299903869629
          ]
        },
        {
          "atom_index": 1452,
          "name": "CD2",
          "element": "C",
          "coord": [
            2.1449999809265137,
            6.505499839782715,
            9.99839973449707
          ]
        }
      ]
    },
    {
      "id": "A:272",
      "chain": "A",
      "resseq": 272,
      "icode": "",
      "resname": "ASN",
      "hetflag": " ",
      "sasa": 0.0,
      "atoms": [
        {
          "atom_index": 1453,
          "name": "N",
          "element": "N",
          "coord": [
            2.1212000846862793,
            6.0457000732421875,
            10.21660041809082
          ]
        },
        {
          "atom_index": 1454,
          "name": "CA",
          "element": "C",
          "coord": [
            2.1489999294281006,
            6.015500068664551,
            10.355799674987793
          ]
        },
        {
          "atom_index": 1455,
          "name": "C",
          "element": "C",
          "coord": [
            2.2915000915527344,
            6.05679988861084,
            10.390299797058105
          ]
        },
        {
          "atom_index": 1456,
          "name": "O",
          "element": "O",
          "coord": [
            2.386399984359741,
            6.022500038146973,
            10.319700241088867
          ]
        },
        {
          "atom_index": 1457,
          "name": "CB",
          "element": "C",
          "coord": [
            2.131500005722046,
            5.866000175476074,
            10.38029956817627
          ]
        },
        {
          "atom_index": 1458,
          "name": "CG",
          "element": "C",
          "coord": [
            2.105799913406372,
            5.83459997177124,
            10.524200439453125
          ]
        },
        {
          "atom_index": 1459,
          "name": "OD1",
          "element": "O",
          "coord": [
            2.1419999599456787,
            5.727700233459473,
            10.57229995727539
          ]
        },
        {
          "atom_index": 1460,
          "name": "ND2",
          "element": "N",
          "coord": [
            2.041800022125244,
            5.927299976348877,
            10.594900131225586
          ]
        }
      ]
    },
    {
      "id": "A:273",
      "chain": "A",
      "resseq": 273,
      "icode": "",
      "resname": "CYS",
      "hetflag": " ",
      "sasa": 0.0,
      "atoms": [
        {
          "atom_index": 1461,
          "name": "N",
          "element": "N",
          "coord": [
            2.3057000637054443,
            6.129499912261963,
            10.500300407409668
          ]
        },
        {
          "atom_index": 1462,
          "name": "CA",
          "element": "C",
          "coord": [
            2.436000108718872,
            6.177800178527832,
            10.542099952697754
          ]
        },
        {
          "atom_index": 1463,
          "name": "C",
          "element": "C",
          "coord": [
            2.4375,
            6.219299793243408,
            10.689000129699707
          ]
        },
        {
          "atom_index": 1464,
          "name": "O",
          "element": "O",
          "coord": [
            2.3540000915527344,
            6.298600196838379,
            10.732199668884277
          ]
        },
        {
          "atom_index": 1465,
          "name": "CB",
          "element": "C",
          "coord": [
            2.4753000736236572,
            6.296999931335449,
            10.45419979095459
          ]
        },
        {
          "atom_index": 1466,
          "name": "SG",
          "element": "S",
          "coord": [
            2.6185998916625977,
            6.388899803161621,
            10.512800216674805
          ]
        }
      ]
    },
    {
      "id": "A:274",
      "chain": "A",
      "resseq": 274,
      "icode": "",
      "resname": "ILE",
      "hetflag": " ",
      "sasa": 0.0,
      "atoms": [
        {
          "atom_index": 1467,
          "name": "N",
          "element": "N",
          "coord": [
            2.5315001010894775,
            6.16480016708374,
            10.765700340270996
          ]
        },
        {
          "atom_index": 1468,
          "name": "CA",
          "element": "C",
          "coord": [
            2.543100118637085,
            6.2006001472473145,
            10.906200408935547
          ]
        },
        {
          "atom_index": 1469,
          "name": "C",
          "element": "C",
          "coord": [
            2.67330002784729,
            6.275700092315674,
            10.925200462341309
          ]
        },
        {
          "atom_index": 1470,
          "name": "O",
          "element": "O",
          "coord": [
            2.779400110244751,
            6.227799892425537,
            10.885100364685059
          ]
        },
        {
          "atom_index": 1471,
          "name": "CB",
          "element": "C",
          "coord": [
            2.545099973678589,
            6.0767998695373535,
            10.999799728393555
          ]
        },
        {
          "atom_index": 1472,
          "name": "CG1",
          "element": "C",
          "coord": [
            2.414900064468384,
            5.997600078582764,
            10.986300468444824
          ]
        },
        {
          "atom_index": 1473,
          "name": "CG2",
          "element": "C",
          "coord": [
            2.5636000633239746,
            6.122200012207031,
            11.145299911499023
          ]
        },
        {
          "atom_index": 1474,
          "name": "CD1",
          "element": "C",
          "coord": [
            2.290800094604492,
            6.079100131988525,
            11.016400337219238
          ]
        }
      ]
    },
    {
      "id": "A:275",
      "chain": "A",
      "resseq": 275,
      "icode": "",
      "resname": "TYR",
      "hetflag": " ",
      "sasa": 0.0,
      "atoms": [
        {
          "atom_index": 1475,
          "name": "N",
          "element": "N",
          "coord": [
            2.6649999618530273,
            6.393599987030029,
            10.985699653625488
          ]
        },
        {
          "atom_index": 1476,
          "name": "CA",
          "element": "C",
          "coord": [
            2.783799886703491,
            6.474699974060059,
            11.01099967956543
          ]
        },
        {
          "atom_index": 1477,
          "name": "C",
          "element": "C",
          "coord": [
            2.826200008392334,
            6.4654998779296875,
            11.157099723815918
          ]
        },
        {
          "atom_index": 1478,
          "name": "O",
          "element": "O",
          "coord": [
            2.746299982070923,
            6.488699913024902,
            11.247699737548828
          ]
        },
        {
          "atom_index": 1479,
          "name": "CB",
          "element": "C",
          "coord": [
            2.757699966430664,
            6.621099948883057,
            10.976400375366211
          ]
        },
        {
          "atom_index": 1480,
          "name": "CG",
          "element": "C",
          "coord": [
            2.870800018310547,
            6.711900234222412,
            11.018500328063965
          ]
        },
        {
          "atom_index": 1481,
          "name": "CD1",
          "element": "C",
          "coord": [
            2.9893999099731445,
            6.717299938201904,
            10.945300102233887
          ]
        },
        {
          "atom_index": 1482,
          "name": "CD2",
          "element": "C",
          "coord": [
            2.860599994659424,
            6.789999961853027,
            11.133999824523926
          ]
        },
        {
          "atom_index": 1483,
          "name": "CE1",
          "element": "C",
          "coord": [
            3.095099925994873,
            6.798399925231934,
            10.986100196838379
          ]
        },
        {
          "atom_index": 1484,
          "name": "CE2",
          "element": "C",
          "coord": [
            2.96560001373291,
            6.870800018310547,
            11.175600051879883
          ]
        },
        {
          "atom_index": 1485,
          "name": "CZ",
          "element": "C",
          "coord": [
            3.0826001167297363,
            6.874499797821045,
            11.101499557495117
          ]
        },
        {
          "atom_index": 1486,
          "name": "OH",
          "element": "O",
          "coord": [
            3.187700033187866,
            6.952000141143799,
            11.14430046081543
          ]
        }
      ]
    },
    {
      "id": "A:276",
      "chain": "A",
      "resseq": 276,
      "icode": "",
      "resname": "PHE",
      "hetflag": " ",
      "sasa": 0.0,
      "atoms": [
        {
          "atom_index": 1487,
          "name": "N",
          "element": "N",
          "coord": [
            2.952899932861328,
            6.4328999519348145,
            11.179699897766113
          ]
        },
        {
          "atom_index": 1488,
          "name": "CA",
          "element": "C",
          "coord": [
            3.0039000511169434,
            6.421000003814697,
            11.315299987792969
          ]
        },
        {
          "atom_index": 1489,
          "name": "C",
          "element": "C",
          "coord": [
            3.131200075149536,
            6.500800132751465,
            11.339599609375
          ]
        },
        {
          "atom_index": 1490,
          "name": "O",
          "element": "O",
          "coord": [
            3.225399971008301,
            6.494100093841553,
            11.262299537658691
          ]
        },
        {
          "atom_index": 1491,
          "name": "CB",
          "element": "C",
          "coord": [
            3.0302000045776367,
            6.273799896240234,
            11.347900390625
          ]
        },
        {
          "atom_index": 1492,
          "name": "CG",
          "element": "C",
          "coord": [
            3.097100019454956,
            6.252099990844727,
            11.48069953918457
          ]
        },
        {
          "atom_index": 1493,
          "name": "CD1",
          "element": "C",
          "coord": [
            3.0381999015808105,
            6.298699855804443,
            11.598099708557129
          ]
        },
        {
          "atom_index": 1494,
          "name": "CD2",
          "element": "C",
          "coord": [
            3.2186999320983887,
            6.184599876403809,
            11.488499641418457
          ]
        },
        {
          "atom_index": 1495,
          "name": "CE1",
          "element": "C",
          "coord": [
            3.099100112915039,
            6.278299808502197,
            11.72130012512207
          ]
        },
        {
          "atom_index": 1496,
          "name": "CE2",
          "element": "C",
          "coord": [
            3.280600070953369,
            6.163599967956543,
            11.611300468444824
          ]
        },
        {
          "atom_index": 1497,
          "name": "CZ",
          "element": "C",
          "coord": [
            3.2204999923706055,
            6.2104997634887695,
            11.727800369262695
          ]
        }
      ]
    },
    {
      "id": "A:277",
      "chain": "A",
      "resseq": 277,
      "icode": "",
      "resname": "LYS",
      "hetflag": " ",
      "sasa": 0.0,
      "atoms": [
        {
          "atom_index": 1498,
          "name": "N",
          "element": "N",
          "coord": [
            3.1326000690460205,
            6.577300071716309,
            11.44789981842041
          ]
        },
        {
          "atom_index": 1499,
          "name": "CA",
          "element": "C",
          "coord": [
            3.250200033187866,
            6.654200077056885,
            11.485300064086914
          ]
        },
        {
          "atom_index": 1500,
          "name": "C",
          "element": "C",
          "coord": [
            3.2706000804901123,
            6.635499954223633,
            11.634499549865723
          ]
        },
        {
          "atom_index": 1501,
          "name": "O",
          "element": "O",
          "coord": [
            3.1823999881744385,
            6.667300224304199,
            11.714599609375
          ]
        },
        {
          "atom_index": 1502,
          "name": "CB",
          "element": "C",
          "coord": [
            3.233599901199341,
            6.803100109100342,
            11.456700325012207
          ]
        },
        {
          "atom_index": 1503,
          "name": "CG",
          "element": "C",
          "coord": [
            3.35479998588562,
            6.882699966430664,
            11.506699562072754
          ]
        },
        {
          "atom_index": 1504,
          "name": "CD",
          "element": "C",
          "coord": [
            3.342600107192993,
            7.032700061798096,
            11.487600326538086
          ]
        },
        {
          "atom_index": 1505,
          "name": "CE",
          "element": "C",
          "coord": [
            3.475600004196167,
            7.099100112915039,
            11.517999649047852
          ]
        },
        {
          "atom_index": 1506,
          "name": "NZ",
          "element": "N",
          "coord": [
            3.4727001190185547,
            7.245699882507324,
            11.49839973449707
          ]
        }
      ]
    },
    {
      "id": "A:278",
      "chain": "A",
      "resseq": 278,
      "icode": "",
      "resname": "GLY",
      "hetflag": " ",
      "sasa": 0.0,
      "atoms": [
        {
          "atom_index": 1507,
          "name": "N",
          "element": "N",
          "coord": [
            3.386399984359741,
            6.583000183105469,
            11.671799659729004
          ]
        },
        {
          "atom_index": 1508,
          "name": "CA",
          "element": "C",
          "coord": [
            3.413300037384033,
            6.561800003051758,
            11.812199592590332
          ]
        },
        {
          "atom_index": 1509,
          "name": "C",
          "element": "C",
          "coord": [
            3.5613999366760254,
            6.563700199127197,
            11.84179973602295
          ]
        },
        {
          "atom_index": 1510,
          "name": "O",
          "element": "O",
          "coord": [
            3.6445000171661377,
            6.561800003051758,
            11.751199722290039
          ]
        }
      ]
    },
    {
      "id": "A:279",
      "chain": "A",
      "resseq": 279,
      "icode": "",
      "resname": "SER",
      "hetflag": " ",
      "sasa": 0.0,
      "atoms": [
        {
          "atom_index": 1511,
          "name": "N",
          "element": "N",
          "coord": [
            3.595099925994873,
            6.56820011138916,
            11.969499588012695
          ]
        },
        {
          "atom_index": 1512,
          "name": "CA",
          "element": "C",
          "coord": [
            3.734299898147583,
            6.568699836730957,
            12.006600379943848
          ]
        },
        {
          "atom_index": 1513,
          "name": "C",
          "element": "C",
          "coord": [
            3.7630999088287354,
            6.4542999267578125,
            12.10219955444336
          ]
        },
        {
          "atom_index": 1514,
          "name": "O",
          "element": "O",
          "coord": [
            3.675299882888794,
            6.4095001220703125,
            12.176300048828125
          ]
        },
        {
          "atom_index": 1515,
          "name": "CB",
          "element": "C",
          "coord": [
            3.772200107574463,
            6.703700065612793,
            12.068699836730957
          ]
        },
        {
          "atom_index": 1516,
          "name": "OG",
          "element": "O",
          "coord": [
            3.6767001152038574,
            6.74459981918335,
            12.163800239562988
          ]
        }
      ]
    },
    {
      "id": "A:280",
      "chain": "A",
      "resseq": 280,
      "icode": "",
      "resname": "TRP",
      "hetflag": " ",
      "sasa": 0.0,
      "atoms": [
        {
          "atom_index": 1517,
          "name": "N",
          "element": "N",
          "coord": [
            3.88700008392334,
            6.406599998474121,
            12.097299575805664
          ]
        },
        {
          "atom_index": 1518,
          "name": "CA",
          "element": "C",
          "coord": [
            3.932499885559082,
            6.296199798583984,
            12.180299758911133
          ]
        },
        {
          "atom_index": 1519,
          "name": "C",
          "element": "C",
          "coord": [
            3.937000036239624,
            6.3308000564575195,
            12.327500343322754
          ]
        },
        {
          "atom_index": 1520,
          "name": "O",
          "element": "O",
          "coord": [
            3.9670000076293945,
            6.443399906158447,
            12.364500045776367
          ]
        },
        {
          "atom_index": 1521,
          "name": "CB",
          "element": "C",
          "coord": [
            4.073500156402588,
            6.25540018081665,
            12.140000343322754
          ]
        },
        {
          "atom_index": 1522,
          "name": "CG",
          "element": "C",
          "coord": [
            4.085899829864502,
            6.202300071716309,
            12.002400398254395
          ]
        },
        {
          "atom_index": 1523,
          "name": "CD1",
          "element": "C",
          "coord": [
            4.172900199890137,
            6.24399995803833,
            11.906800270080566
          ]
        },
        {
          "atom_index": 1524,
          "name": "CD2",
          "element": "C",
          "coord": [
            4.012700080871582,
            6.0929999351501465,
            11.946200370788574
          ]
        },
        {
          "atom_index": 1525,
          "name": "NE1",
          "element": "N",
          "coord": [
            4.15910005569458,
            6.167200088500977,
            11.793999671936035
          ]
        },
        {
          "atom_index": 1526,
          "name": "CE2",
          "element": "C",
          "coord": [
            4.061699867248535,
            6.073599815368652,
            11.815500259399414
          ]
        },
        {
          "atom_index": 1527,
          "name": "CE3",
          "element": "C",
          "coord": [
            3.9112000465393066,
            6.009099960327148,
            11.994199752807617
          ]
        },
        {
          "atom_index": 1528,
          "name": "CZ2",
          "element": "C",
          "coord": [
            4.0117998123168945,
            5.973100185394287,
            11.730899810791016
          ]
        },
        {
          "atom_index": 1529,
          "name": "CZ3",
          "element": "C",
          "coord": [
            3.861799955368042,
            5.909900188446045,
            11.910699844360352
          ]
        },
        {
          "atom_index": 1530,
          "name": "CH2",
          "element": "C",
          "coord": [
            3.9124999046325684,
            5.892300128936768,
            11.780200004577637
          ]
        }
      ]
    },
    {
      "id": "A:281",
      "chain": "A",
      "resseq": 281,
      "icode": "",
      "resname": "VAL",
      "hetflag": " ",
      "sasa": 0.0,
      "atoms": [
        {
          "atom_index": 1531,
          "name": "N",
          "element": "N",
          "coord": [
            3.9075000286102295,
            6.232600212097168,
            12.411499977111816
          ]
        },
        {
          "atom_index": 1532,
          "name": "CA",
          "element": "C",
          "coord": [
            3.917099952697754,
            6.252299785614014,
            12.554699897766113
          ]
        },
        {
          "atom_index": 1533,
          "name": "C",
          "element": "C",
          "coord": [
            4.067800045013428,
            6.249599933624268,
            12.577699661254883
          ]
        },
        {
          "atom_index": 1534,
          "name": "O",
          "element": "O",
          "coord": [
            4.121799945831299,
            6.332200050354004,
            12.651200294494629
          ]
        },
        {
          "atom_index": 1535,
          "name": "CB",
          "element": "C",
          "coord": [
            3.851099967956543,
            6.137899875640869,
            12.631999969482422
          ]
        },
        {
          "atom_index": 1536,
          "name": "CG1",
          "element": "C",
          "coord": [
            3.8940999507904053,
            6.143499851226807,
            12.777000427246094
          ]
        },
        {
          "atom_index": 1537,
          "name": "CG2",
          "element": "C",
          "coord": [
            3.6984000205993652,
            6.148399829864502,
            12.620400428771973
          ]
        }
      ]
    },
    {
      "id": "A:282",
      "chain": "A",
      "resseq": 282,
      "icode": "",
      "resname": "ASN",
      "hetflag": " ",
      "sasa": 0.0,
      "atoms": [
        {
          "atom_index": 1538,
          "name": "N",
          "element": "N",
          "coord": [
            4.134900093078613,
            6.153900146484375,
            12.512999534606934
          ]
        },
        {
          "atom_index": 1539,
          "name": "CA",
          "element": "C",
          "coord": [
            4.280900001525879,
            6.141300201416016,
            12.52079963684082
          ]
        },
        {
          "atom_index": 1540,
          "name": "C",
          "element": "C",
          "coord": [
            4.334400177001953,
            6.185800075531006,
            12.38479995727539
          ]
        },
        {
          "atom_index": 1541,
          "name": "O",
          "element": "O",
          "coord": [
            4.3343000411987305,
            6.108399868011475,
            12.288900375366211
          ]
        },
        {
          "atom_index": 1542,
          "name": "CB",
          "element": "C",
          "coord": [
            4.325399875640869,
            5.996099948883057,
            12.54539966583252
          ]
        },
        {
          "atom_index": 1543,
          "name": "CG",
          "element": "C",
          "coord": [
            4.280600070953369,
            5.941699981689453,
            12.680299758911133
          ]
        },
        {
          "atom_index": 1544,
          "name": "OD1",
          "element": "O",
          "coord": [
            4.284200191497803,
            6.011000156402588,
            12.781000137329102
          ]
        },
        {
          "atom_index": 1545,
          "name": "ND2",
          "element": "N",
          "coord": [
            4.2403998374938965,
            5.815800189971924,
            12.682299613952637
          ]
        }
      ]
    },
    {
      "id": "A:283",
      "chain": "A",
      "resseq": 283,
      "icode": "",
      "resname": "LYS",
      "hetflag": " ",
      "sasa": 0.0,
      "atoms": [
        {
          "atom_index": 1546,
          "name": "N",
          "element": "N",
          "coord": [
            4.379300117492676,
            6.310100078582764,
            12.375300407409668
          ]
        },
        {
          "atom_index": 1547,
          "name": "CA",
          "element": "C",
          "coord": [
            4.430200099945068,
            6.360099792480469,
            12.248900413513184
          ]
        },
        {
          "atom_index": 1548,
          "name": "C",
          "element": "C",
          "coord": [
            4.572000026702881,
            6.311500072479248,
            12.220600128173828
          ]
        },
        {
          "atom_index": 1549,
          "name": "O",
          "element": "O",
          "coord": [
            4.639200210571289,
            6.258600234985352,
            12.309100151062012
          ]
        },
        {
          "atom_index": 1550,
          "name": "CB",
          "element": "C",
          "coord": [
            4.42519998550415,
            6.5131001472473145,
            12.248299598693848
          ]
        },
        {
          "atom_index": 1551,
          "name": "CG",
          "element": "C",
          "coord": [
            4.28410005569458,
            6.571000099182129,
            12.265399932861328
          ]
        },
        {
          "atom_index": 1552,
          "name": "CD",
          "element": "C",
          "coord": [
            4.2866997718811035,
            6.723100185394287,
            12.26159954071045
          ]
        },
        {
          "atom_index": 1553,
          "name": "CE",
          "element": "C",
          "coord": [
            4.1595001220703125,
            6.78410005569458,
            12.320899963378906
          ]
        },
        {
          "atom_index": 1554,
          "name": "NZ",
          "element": "N",
          "coord": [
            4.03980016708374,
            6.758200168609619,
            12.23799991607666
          ]
        }
      ]
    },
    {
      "id": "A:284",
      "chain": "A",
      "resseq": 284,
      "icode": "",
      "resname": "PHE",
      "hetflag": " ",
      "sasa": 0.0,
      "atoms": [
        {
          "atom_index": 1555,
          "name": "N",
          "element": "N",
          "coord": [
            4.616799831390381,
            6.328800201416016,
            12.096400260925293
          ]
        },
        {
          "atom_index": 1556,
          "name": "CA",
          "element": "C",
          "coord": [
            4.751200199127197,
            6.287700176239014,
            12.056099891662598
          ]
        },
        {
          "atom_index": 1557,
          "name": "C",
          "element": "C",
          "coord": [
            4.836999893188477,
            6.4116997718811035,
            12.041000366210938
          ]
        },
        {
          "atom_index": 1558,
          "name": "O",
          "element": "O",
          "coord": [
            4.801300048828125,
            6.5019001960754395,
            11.964599609375
          ]
        },
        {
          "atom_index": 1559,
          "name": "CB",
          "element": "C",
          "coord": [
            4.750500202178955,
            6.215799808502197,
            11.919899940490723
          ]
        },
        {
          "atom_index": 1560,
          "name": "CG",
          "element": "C",
          "coord": [
            4.67140007019043,
            6.088900089263916,
            11.917400360107422
          ]
        },
        {
          "atom_index": 1561,
          "name": "CD1",
          "element": "C",
          "coord": [
            4.532599925994873,
            6.091800212860107,
            11.909299850463867
          ]
        },
        {
          "atom_index": 1562,
          "name": "CD2",
          "element": "C",
          "coord": [
            4.736199855804443,
            5.965700149536133,
            11.924500465393066
          ]
        },
        {
          "atom_index": 1563,
          "name": "CE1",
          "element": "C",
          "coord": [
            4.459099769592285,
            5.974100112915039,
            11.908300399780273
          ]
        },
        {
          "atom_index": 1564,
          "name": "CE2",
          "element": "C",
          "coord": [
            4.664100170135498,
            5.847400188446045,
            11.923500061035156
          ]
        },
        {
          "atom_index": 1565,
          "name": "CZ",
          "element": "C",
          "coord": [
            4.525000095367432,
            5.851399898529053,
            11.915499687194824
          ]
        }
      ]
    },
    {
      "id": "A:285",
      "chain": "A",
      "resseq": 285,
      "icode": "",
      "resname": "PRO",
      "hetflag": " ",
      "sasa": 0.0,
      "atoms": [
        {
          "atom_index": 1566,
          "name": "N",
          "element": "N",
          "coord": [
            4.950300216674805,
            6.4191999435424805,
            12.11400032043457
          ]
        },
        {
          "atom_index": 1567,
          "name": "CA",
          "element": "C",
          "coord": [
            5.038000106811523,
            6.535999774932861,
            12.102499961853027
          ]
        },
        {
          "atom_index": 1568,
          "name": "C",
          "element": "C",
          "coord": [
            5.094799995422363,
            6.539999961853027,
            11.96049976348877
          ]
        },
        {
          "atom_index": 1569,
          "name": "O",
          "element": "O",
          "coord": [
            5.162700176239014,
            6.447800159454346,
            11.915900230407715
          ]
        },
        {
          "atom_index": 1570,
          "name": "CB",
          "element": "C",
          "coord": [
            5.142300128936768,
            6.51200008392334,
            12.211799621582031
          ]
        },
        {
          "atom_index": 1571,
          "name": "CG",
          "element": "C",
          "coord": [
            5.1417999267578125,
            6.364799976348877,
            12.229599952697754
          ]
        },
        {
          "atom_index": 1572,
          "name": "CD",
          "element": "C",
          "coord": [
            4.996600151062012,
            6.329800128936768,
            12.221099853515625
          ]
        }
      ]
    },
    {
      "id": "A:286",
      "chain": "A",
      "resseq": 286,
      "icode": "",
      "resname": "VAL",
      "hetflag": " ",
      "sasa": 0.12906184792518616,
      "atoms": [
        {
          "atom_index": 1573,
          "name": "N",
          "element": "N",
          "coord": [
            5.064000129699707,
            6.648099899291992,
            11.89009952545166
          ]
        },
        {
          "atom_index": 1574,
          "name": "CA",
          "element": "C",
          "coord": [
            5.102700233459473,
            6.666299819946289,
            11.751099586486816
          ]
        },
        {
          "atom_index": 1575,
          "name": "C",
          "element": "C",
          "coord": [
            5.248300075531006,
            6.64709997177124,
            11.709199905395508
          ]
        },
        {
          "atom_index": 1576,
          "name": "O",
          "element": "O",
          "coord": [
            5.274700164794922,
            6.6132001876831055,
            11.593600273132324
          ]
        },
        {
          "atom_index": 1577,
          "name": "CB",
          "element": "C",
          "coord": [
            5.0543999671936035,
            6.804699897766113,
            11.700799942016602
          ]
        },
        {
          "atom_index": 1578,
          "name": "CG1",
          "element": "C",
          "coord": [
            4.904200077056885,
            6.817399978637695,
            11.72350025177002
          ]
        },
        {
          "atom_index": 1579,
          "name": "CG2",
          "element": "C",
          "coord": [
            5.127699851989746,
            6.916299819946289,
            11.77340030670166
          ]
        }
      ]
    },
    {
      "id": "A:287",
      "chain": "A",
      "resseq": 287,
      "icode": "",
      "resname": "GLU",
      "hetflag": " ",
      "sasa": 4.116002559661865,
      "atoms": [
        {
          "atom_index": 1580,
          "name": "N",
          "element": "N",
          "coord": [
            5.343699932098389,
            6.667300224304199,
            11.799400329589844
          ]
        },
        {
          "atom_index": 1581,
          "name": "CA",
          "element": "C",
          "coord": [
            5.482800006866455,
            6.650599956512451,
            11.759099960327148
          ]
        },
        {
          "atom_index": 1582,
          "name": "C",
          "element": "C",
          "coord": [
            5.524199962615967,
            6.50439977645874,
            11.749899864196777
          ]
        },
        {
          "atom_index": 1583,
          "name": "O",
          "element": "O",
          "coord": [
            5.626100063323975,
            6.472599983215332,
            11.689900398254395
          ]
        },
        {
          "atom_index": 1584,
          "name": "CB",
          "element": "C",
          "coord": [
            5.5782999992370605,
            6.724599838256836,
            11.854299545288086
          ]
        },
        {
          "atom_index": 1585,
          "name": "CG",
          "element": "C",
          "coord": [
            5.609799861907959,
            6.652599811553955,
            11.98490047454834
          ]
        },
        {
          "atom_index": 1586,
          "name": "CD",
          "element": "C",
          "coord": [
            5.497499942779541,
            6.662899971008301,
            12.086000442504883
          ]
        },
        {
          "atom_index": 1587,
          "name": "OE1",
          "element": "O",
          "coord": [
            5.513800144195557,
            6.61299991607666,
            12.199899673461914
          ]
        },
        {
          "atom_index": 1588,
          "name": "OE2",
          "element": "O",
          "coord": [
            5.39300012588501,
            6.721399784088135,
            12.05109977722168
          ]
        }
      ]
    },
    {
      "id": "A:288",
      "chain": "A",
      "resseq": 288,
      "icode": "",
      "resname": "MET",
      "hetflag": " ",
      "sasa": 0.06453092396259308,
      "atoms": [
        {
          "atom_index": 1589,
          "name": "N",
          "element": "N",
          "coord": [
            5.445000171661377,
            6.415900230407715,
            11.809100151062012
          ]
        },
        {
          "atom_index": 1590,
          "name": "CA",
          "element": "C",
          "coord": [
            5.476399898529053,
            6.273399829864502,
            11.808199882507324
          ]
        },
        {
          "atom_index": 1591,
          "name": "C",
          "element": "C",
          "coord": [
            5.428299903869629,
            6.19789981842041,
            11.684900283813477
          ]
        },
        {
          "atom_index": 1592,
          "name": "O",
          "element": "O",
          "coord": [
            5.457600116729736,
            6.0802001953125,
            11.668399810791016
          ]
        },
        {
          "atom_index": 1593,
          "name": "CB",
          "element": "C",
          "coord": [
            5.422100067138672,
            6.207900047302246,
            11.93529987335205
          ]
        },
        {
          "atom_index": 1594,
          "name": "CG",
          "element": "C",
          "coord": [
            5.521100044250488,
            6.213099956512451,
            12.050999641418457
          ]
        },
        {
          "atom_index": 1595,
          "name": "SD",
          "element": "S",
          "coord": [
            5.442599773406982,
            6.215000152587891,
            12.212800025939941
          ]
        },
        {
          "atom_index": 1596,
          "name": "CE",
          "element": "C",
          "coord": [
            5.412799835205078,
            6.035900115966797,
            12.24269962310791
          ]
        }
      ]
    },
    {
      "id": "A:289",
      "chain": "A",
      "resseq": 289,
      "icode": "",
      "resname": "THR",
      "hetflag": " ",
      "sasa": 0.0,
      "atoms": [
        {
          "atom_index": 1597,
          "name": "N",
          "element": "N",
          "coord": [
            5.354300022125244,
            6.265200138092041,
            11.598199844360352
          ]
        },
        {
          "atom_index": 1598,
          "name": "CA",
          "element": "C",
          "coord": [
            5.305200099945068,
            6.201200008392334,
            11.477299690246582
          ]
        },
        {
          "atom_index": 1599,
          "name": "C",
          "element": "C",
          "coord": [
            5.424900054931641,
            6.179800033569336,
            11.385700225830078
          ]
        },
        {
          "atom_index": 1600,
          "name": "O",
          "element": "O",
          "coord": [
            5.509799957275391,
            6.267300128936768,
            11.373700141906738
          ]
        },
        {
          "atom_index": 1601,
          "name": "CB",
          "element": "C",
          "coord": [
            5.199900150299072,
            6.2895002365112305,
            11.410200119018555
          ]
        },
        {
          "atom_index": 1602,
          "name": "OG1",
          "element": "O",
          "coord": [
            5.0929999351501465,
            6.311200141906738,
            11.503000259399414
          ]
        },
        {
          "atom_index": 1603,
          "name": "CG2",
          "element": "C",
          "coord": [
            5.146399974822998,
            6.223499774932861,
            11.284299850463867
          ]
        }
      ]
    },
    {
      "id": "A:290",
      "chain": "A",
      "resseq": 290,
      "icode": "",
      "resname": "HIS",
      "hetflag": " ",
      "sasa": 0.5807783007621765,
      "atoms": [
        {
          "atom_index": 1604,
          "name": "N",
          "element": "N",
          "coord": [
            5.432199954986572,
            6.063899993896484,
            11.321399688720703
          ]
        },
        {
          "atom_index": 1605,
          "name": "CA",
          "element": "C",
          "coord": [
            5.546800136566162,
            6.033199787139893,
            11.236499786376953
          ]
        },
        {
          "atom_index": 1606,
          "name": "C",
          "element": "C",
          "coord": [
            5.520500183105469,
            5.91480016708374,
            11.144100189208984
          ]
        },
        {
          "atom_index": 1607,
          "name": "O",
          "element": "O",
          "coord": [
            5.4197001457214355,
            5.844799995422363,
            11.156100273132324
          ]
        },
        {
          "atom_index": 1608,
          "name": "CB",
          "element": "C",
          "coord": [
            5.665299892425537,
            5.997200012207031,
            11.32409954071045
          ]
        },
        {
          "atom_index": 1609,
          "name": "CG",
          "element": "C",
          "coord": [
            5.640600204467773,
            5.875199794769287,
            11.406700134277344
          ]
        },
        {
          "atom_index": 1610,
          "name": "ND1",
          "element": "N",
          "coord": [
            5.555600166320801,
            5.875400066375732,
            11.515600204467773
          ]
        },
        {
          "atom_index": 1611,
          "name": "CD2",
          "element": "C",
          "coord": [
            5.678100109100342,
            5.746399879455566,
            11.388799667358398
          ]
        },
        {
          "atom_index": 1612,
          "name": "CE1",
          "element": "C",
          "coord": [
            5.541399955749512,
            5.752099990844727,
            11.56029987335205
          ]
        },
        {
          "atom_index": 1613,
          "name": "NE2",
          "element": "N",
          "coord": [
            5.614500045776367,
            5.6717000007629395,
            11.48490047454834
          ]
        }
      ]
    },
    {
      "id": "A:291",
      "chain": "A",
      "resseq": 291,
      "icode": "",
      "resname": "ASN",
      "hetflag": " ",
      "sasa": 4.526095867156982,
      "atoms": [
        {
          "atom_index": 1614,
          "name": "N",
          "element": "N",
          "coord": [
            5.615099906921387,
            5.891200065612793,
            11.053799629211426
          ]
        },
        {
          "atom_index": 1615,
          "name": "CA",
          "element": "C",
          "coord": [
            5.604800224304199,
            5.781400203704834,
            10.959500312805176
          ]
        },
        {
          "atom_index": 1616,
          "name": "C",
          "element": "C",
          "coord": [
            5.635300159454346,
            5.650599956512451,
            11.030400276184082
          ]
        },
        {
          "atom_index": 1617,
          "name": "O",
          "element": "O",
          "coord": [
            5.738699913024902,
            5.636499881744385,
            11.09589958190918
          ]
        },
        {
          "atom_index": 1618,
          "name": "CB",
          "element": "C",
          "coord": [
            5.701900005340576,
            5.803199768066406,
            10.844400405883789
          ]
        },
        {
          "atom_index": 1619,
          "name": "CG",
          "element": "C",
          "coord": [
            5.677499771118164,
            5.933700084686279,
            10.774100303649902
          ]
        },
        {
          "atom_index": 1620,
          "name": "OD1",
          "element": "O",
          "coord": [
            5.565199851989746,
            5.962600231170654,
            10.732099533081055
          ]
        },
        {
          "atom_index": 1621,
          "name": "ND2",
          "element": "N",
          "coord": [
            5.782199859619141,
            6.014500141143799,
            10.761199951171875
          ]
        }
      ]
    },
    {
      "id": "A:292",
      "chain": "A",
      "resseq": 292,
      "icode": "",
      "resname": "HIS",
      "hetflag": " ",
      "sasa": 0.0,
      "atoms": [
        {
          "atom_index": 1622,
          "name": "N",
          "element": "N",
          "coord": [
            5.543700218200684,
            5.5553998947143555,
            11.017000198364258
          ]
        },
        {
          "atom_index": 1623,
          "name": "CA",
          "element": "C",
          "coord": [
            5.55679988861084,
            5.425000190734863,
            11.080100059509277
          ]
        },
        {
          "atom_index": 1624,
          "name": "C",
          "element": "C",
          "coord": [
            5.502099990844727,
            5.32480001449585,
            10.979599952697754
          ]
        },
        {
          "atom_index": 1625,
          "name": "O",
          "element": "O",
          "coord": [
            5.408699989318848,
            5.355999946594238,
            10.905699729919434
          ]
        },
        {
          "atom_index": 1626,
          "name": "CB",
          "element": "C",
          "coord": [
            5.473199844360352,
            5.423799991607666,
            11.207900047302246
          ]
        },
        {
          "atom_index": 1627,
          "name": "CG",
          "element": "C",
          "coord": [
            5.4899001121521,
            5.30079984664917,
            11.291199684143066
          ]
        },
        {
          "atom_index": 1628,
          "name": "ND1",
          "element": "N",
          "coord": [
            5.557700157165527,
            5.301000118255615,
            11.411199569702148
          ]
        },
        {
          "atom_index": 1629,
          "name": "CD2",
          "element": "C",
          "coord": [
            5.445000171661377,
            5.174300193786621,
            11.273799896240234
          ]
        },
        {
          "atom_index": 1630,
          "name": "CE1",
          "element": "C",
          "coord": [
            5.553699970245361,
            5.180200099945068,
            11.464300155639648
          ]
        },
        {
          "atom_index": 1631,
          "name": "NE2",
          "element": "N",
          "coord": [
            5.486000061035156,
            5.101200103759766,
            11.383000373840332
          ]
        }
      ]
    },
    {
      "id": "A:293",
      "chain": "A",
      "resseq": 293,
      "icode": "",
      "resname": "ASN",
      "hetflag": " ",
      "sasa": 1.7092010974884033,
      "atoms": [
        {
          "atom_index": 1632,
          "name": "N",
          "element": "N",
          "coord": [
            5.560100078582764,
            5.205100059509277,
            10.975600242614746
          ]
        },
        {
          "atom_index": 1633,
          "name": "CA",
          "element": "C",
          "coord": [
            5.514200210571289,
            5.103300094604492,
            10.88129997253418
          ]
        },
        {
          "atom_index": 1634,
          "name": "C",
          "element": "C",
          "coord": [
            5.3755998611450195,
            5.050099849700928,
            10.912599563598633
          ]
        },
        {
          "atom_index": 1635,
          "name": "O",
          "element": "O",
          "coord": [
            5.342299938201904,
            5.021999835968018,
            11.027799606323242
          ]
        },
        {
          "atom_index": 1636,
          "name": "CB",
          "element": "C",
          "coord": [
            5.609899997711182,
            4.984099864959717,
            10.87660026550293
          ]
        },
        {
          "atom_index": 1637,
          "name": "CG",
          "element": "C",
          "coord": [
            5.738900184631348,
            5.015100002288818,
            10.80459976196289
          ]
        },
        {
          "atom_index": 1638,
          "name": "OD1",
          "element": "O",
          "coord": [
            5.738800048828125,
            5.076000213623047,
            10.697099685668945
          ]
        },
        {
          "atom_index": 1639,
          "name": "ND2",
          "element": "N",
          "coord": [
            5.850500106811523,
            4.97160005569458,
            10.862799644470215
          ]
        }
      ]
    },
    {
      "id": "A:294",
      "chain": "A",
      "resseq": 294,
      "icode": "",
      "resname": "PHE",
      "hetflag": " ",
      "sasa": 0.0,
      "atoms": [
        {
          "atom_index": 1640,
          "name": "N",
          "element": "N",
          "coord": [
            5.29610013961792,
            5.0346999168396,
            10.80739974975586
          ]
        },
        {
          "atom_index": 1641,
          "name": "CA",
          "element": "C",
          "coord": [
            5.161099910736084,
            4.9822998046875,
            10.819299697875977
          ]
        },
        {
          "atom_index": 1642,
          "name": "C",
          "element": "C",
          "coord": [
            5.149199962615967,
            4.865600109100342,
            10.722000122070312
          ]
        },
        {
          "atom_index": 1643,
          "name": "O",
          "element": "O",
          "coord": [
            5.170400142669678,
            4.88129997253418,
            10.602100372314453
          ]
        },
        {
          "atom_index": 1644,
          "name": "CB",
          "element": "C",
          "coord": [
            5.059899806976318,
            5.090700149536133,
            10.784700393676758
          ]
        },
        {
          "atom_index": 1645,
          "name": "CG",
          "element": "C",
          "coord": [
            4.917799949645996,
            5.050899982452393,
            10.809000015258789
          ]
        },
        {
          "atom_index": 1646,
          "name": "CD1",
          "element": "C",
          "coord": [
            4.848400115966797,
            4.974899768829346,
            10.715700149536133
          ]
        },
        {
          "atom_index": 1647,
          "name": "CD2",
          "element": "C",
          "coord": [
            4.85260009765625,
            5.0903000831604,
            10.925700187683105
          ]
        },
        {
          "atom_index": 1648,
          "name": "CE1",
          "element": "C",
          "coord": [
            4.715199947357178,
            4.938799858093262,
            10.73799991607666
          ]
        },
        {
          "atom_index": 1649,
          "name": "CE2",
          "element": "C",
          "coord": [
            4.720300197601318,
            5.054699897766113,
            10.948699951171875
          ]
        },
        {
          "atom_index": 1650,
          "name": "CZ",
          "element": "C",
          "coord": [
            4.651400089263916,
            4.978799819946289,
            10.854599952697754
          ]
        }
      ]
    },
    {
      "id": "A:295",
      "chain": "A",
      "resseq": 295,
      "icode": "",
      "resname": "ARG",
      "hetflag": " ",
      "sasa": 0.7279930710792542,
      "atoms": [
        {
          "atom_index": 1651,
          "name": "N",
          "element": "N",
          "coord": [
            5.116700172424316,
            4.7484002113342285,
            10.774200439453125
          ]
        },
        {
          "atom_index": 1652,
          "name": "CA",
          "element": "C",
          "coord": [
            5.104000091552734,
            4.62939977645874,
            10.691200256347656
          ]
        },
        {
          "atom_index": 1653,
          "name": "C",
          "element": "C",
          "coord": [
            4.973800182342529,
            4.628799915313721,
            10.611100196838379
          ]
        },
        {
          "atom_index": 1654,
          "name": "O",
          "element": "O",
          "coord": [
            4.865300178527832,
            4.640500068664551,
            10.667499542236328
          ]
        },
        {
          "atom_index": 1655,
          "name": "CB",
          "element": "C",
          "coord": [
            5.113399982452393,
            4.504300117492676,
            10.779600143432617
          ]
        },
        {
          "atom_index": 1656,
          "name": "CG",
          "element": "C",
          "coord": [
            5.089600086212158,
            4.372200012207031,
            10.708100318908691
          ]
        },
        {
          "atom_index": 1657,
          "name": "CD",
          "element": "C",
          "coord": [
            5.19290018081665,
            4.269000053405762,
            10.75160026550293
          ]
        },
        {
          "atom_index": 1658,
          "name": "NE",
          "element": "N",
          "coord": [
            5.285900115966797,
            4.239799976348877,
            10.642800331115723
          ]
        },
        {
          "atom_index": 1659,
          "name": "CZ",
          "element": "C",
          "coord": [
            5.409999847412109,
            4.195400238037109,
            10.65999984741211
          ]
        },
        {
          "atom_index": 1660,
          "name": "NH1",
          "element": "N",
          "coord": [
            5.486700057983398,
            4.171299934387207,
            10.554400444030762
          ]
        },
        {
          "atom_index": 1661,
          "name": "NH2",
          "element": "N",
          "coord": [
            5.457900047302246,
            4.176799774169922,
            10.782299995422363
          ]
        }
      ]
    },
    {
      "id": "A:296",
      "chain": "A",
      "resseq": 296,
      "icode": "",
      "resname": "LEU",
      "hetflag": " ",
      "sasa": 0.0,
      "atoms": [
        {
          "atom_index": 1662,
          "name": "N",
          "element": "N",
          "coord": [
            4.986100196838379,
            4.615699768066406,
            10.479299545288086
          ]
        },
        {
          "atom_index": 1663,
          "name": "CA",
          "element": "C",
          "coord": [
            4.870200157165527,
            4.612500190734863,
            10.39050006866455
          ]
        },
        {
          "atom_index": 1664,
          "name": "C",
          "element": "C",
          "coord": [
            4.821899890899658,
            4.469900131225586,
            10.368200302124023
          ]
        },
        {
          "atom_index": 1665,
          "name": "O",
          "element": "O",
          "coord": [
            4.7017998695373535,
            4.4430999755859375,
            10.367300033569336
          ]
        },
        {
          "atom_index": 1666,
          "name": "CB",
          "element": "C",
          "coord": [
            4.905200004577637,
            4.677199840545654,
            10.256400108337402
          ]
        },
        {
          "atom_index": 1667,
          "name": "CG",
          "element": "C",
          "coord": [
            4.862100124359131,
            4.822000026702881,
            10.2298002243042
          ]
        },
        {
          "atom_index": 1668,
          "name": "CD1",
          "element": "C",
          "coord": [
            4.863399982452393,
            4.903200149536133,
            10.357099533081055
          ]
        },
        {
          "atom_index": 1669,
          "name": "CD2",
          "element": "C",
          "coord": [
            4.954599857330322,
            4.882599830627441,
            10.12559986114502
          ]
        }
      ]
    },
    {
      "id": "A:297",
      "chain": "A",
      "resseq": 297,
      "icode": "",
      "resname": "ASN",
      "hetflag": " ",
      "sasa": 0.0,
      "atoms": [
        {
          "atom_index": 1670,
          "name": "N",
          "element": "N",
          "coord": [
            4.915999889373779,
            4.378499984741211,
            10.348600387573242
          ]
        },
        {
          "atom_index": 1671,
          "name": "CA",
          "element": "C",
          "coord": [
            4.8831000328063965,
            4.2382001876831055,
            10.329099655151367
          ]
        },
        {
          "atom_index": 1672,
          "name": "C",
          "element": "C",
          "coord": [
            4.998600006103516,
            4.150400161743164,
            10.376299858093262
          ]
        },
        {
          "atom_index": 1673,
          "name": "O",
          "element": "O",
          "coord": [
            5.0971999168396,
            4.200900077819824,
            10.431099891662598
          ]
        },
        {
          "atom_index": 1674,
          "name": "CB",
          "element": "C",
          "coord": [
            4.849899768829346,
            4.209400177001953,
            10.18220043182373
          ]
        },
        {
          "atom_index": 1675,
          "name": "CG",
          "element": "C",
          "coord": [
            4.957300186157227,
            4.256499767303467,
            10.08810043334961
          ]
        },
        {
          "atom_index": 1676,
          "name": "OD1",
          "element": "O",
          "coord": [
            5.0742998123168945,
            4.219900131225586,
            10.101499557495117
          ]
        },
        {
          "atom_index": 1677,
          "name": "ND2",
          "element": "N",
          "coord": [
            4.918600082397461,
            4.338600158691406,
            9.991700172424316
          ]
        }
      ]
    },
    {
      "id": "A:298",
      "chain": "A",
      "resseq": 298,
      "icode": "",
      "resname": "GLU",
      "hetflag": " ",
      "sasa": 1.0404853820800781,
      "atoms": [
        {
          "atom_index": 1678,
          "name": "N",
          "element": "N",
          "coord": [
            4.986400127410889,
            4.019800186157227,
            10.355600357055664
          ]
        },
        {
          "atom_index": 1679,
          "name": "CA",
          "element": "C",
          "coord": [
            5.089799880981445,
            3.9277000427246094,
            10.3996000289917
          ]
        },
        {
          "atom_index": 1680,
          "name": "C",
          "element": "C",
          "coord": [
            5.2307000160217285,
            3.965100049972534,
            10.354700088500977
          ]
        },
        {
          "atom_index": 1681,
          "name": "O",
          "element": "O",
          "coord": [
            5.326700210571289,
            3.94569993019104,
            10.429300308227539
          ]
        },
        {
          "atom_index": 1682,
          "name": "CB",
          "element": "C",
          "coord": [
            5.058300018310547,
            3.7860000133514404,
            10.352499961853027
          ]
        },
        {
          "atom_index": 1683,
          "name": "CG",
          "element": "C",
          "coord": [
            5.147200107574463,
            3.6791000366210938,
            10.41759967803955
          ]
        },
        {
          "atom_index": 1684,
          "name": "CD",
          "element": "C",
          "coord": [
            5.116099834442139,
            3.536099910736084,
            10.371600151062012
          ]
        },
        {
          "atom_index": 1685,
          "name": "OE1",
          "element": "O",
          "coord": [
            5.128200054168701,
            3.5069000720977783,
            10.25059986114502
          ]
        },
        {
          "atom_index": 1686,
          "name": "OE2",
          "element": "O",
          "coord": [
            5.0802001953125,
            3.4518001079559326,
            10.456999778747559
          ]
        }
      ]
    },
    {
      "id": "A:299",
      "chain": "A",
      "resseq": 299,
      "icode": "",
      "resname": "ARG",
      "hetflag": " ",
      "sasa": 11.669881820678711,
      "atoms": [
        {
          "atom_index": 1687,
          "name": "N",
          "element": "N",
          "coord": [
            5.244699954986572,
            4.0177001953125,
            10.233699798583984
          ]
        },
        {
          "atom_index": 1688,
          "name": "CA",
          "element": "C",
          "coord": [
            5.377799987792969,
            4.053999900817871,
            10.187399864196777
          ]
        },
        {
          "atom_index": 1689,
          "name": "C",
          "element": "C",
          "coord": [
            5.395599842071533,
            4.192399978637695,
            10.124600410461426
          ]
        },
        {
          "atom_index": 1690,
          "name": "O",
          "element": "O",
          "coord": [
            5.430300235748291,
            4.203700065612793,
            10.007399559020996
          ]
        },
        {
          "atom_index": 1691,
          "name": "CB",
          "element": "C",
          "coord": [
            5.432000160217285,
            3.946500062942505,
            10.091699600219727
          ]
        },
        {
          "atom_index": 1692,
          "name": "CG",
          "element": "C",
          "coord": [
            5.554200172424316,
            3.874000072479248,
            10.146699905395508
          ]
        },
        {
          "atom_index": 1693,
          "name": "CD",
          "element": "C",
          "coord": [
            5.615900039672852,
            3.775599956512451,
            10.047699928283691
          ]
        },
        {
          "atom_index": 1694,
          "name": "NE",
          "element": "N",
          "coord": [
            5.541999816894531,
            3.6498000621795654,
            10.036800384521484
          ]
        },
        {
          "atom_index": 1695,
          "name": "CZ",
          "element": "C",
          "coord": [
            5.427199840545654,
            3.6340999603271484,
            9.970999717712402
          ]
        },
        {
          "atom_index": 1696,
          "name": "NH1",
          "element": "N",
          "coord": [
            5.37060022354126,
            3.736999988555908,
            9.908499717712402
          ]
        },
        {
          "atom_index": 1697,
          "name": "NH2",
          "element": "N",
          "coord": [
            5.3694000244140625,
            3.514699935913086,
            9.966699600219727
          ]
        }
      ]
    },
    {
      "id": "A:300",
      "chain": "A",
      "resseq": 300,
      "icode": "",
      "resname": "GLU",
      "hetflag": " ",
      "sasa": 1.891791582107544,
      "atoms": [
        {
          "atom_index": 1698,
          "name": "N",
          "element": "N",
          "coord": [
            5.371200084686279,
            4.296899795532227,
            10.203100204467773
          ]
        },
        {
          "atom_index": 1699,
          "name": "CA",
          "element": "C",
          "coord": [
            5.391300201416016,
            4.434599876403809,
            10.157999992370605
          ]
        },
        {
          "atom_index": 1700,
          "name": "C",
          "element": "C",
          "coord": [
            5.344299793243408,
            4.536200046539307,
            10.26159954071045
          ]
        },
        {
          "atom_index": 1701,
          "name": "O",
          "element": "O",
          "coord": [
            5.231900215148926,
            4.530300140380859,
            10.31029987335205
          ]
        },
        {
          "atom_index": 1702,
          "name": "CB",
          "element": "C",
          "coord": [
            5.325399875640869,
            4.460400104522705,
            10.021499633789062
          ]
        },
        {
          "atom_index": 1703,
          "name": "CG",
          "element": "C",
          "coord": [
            5.181399822235107,
            4.506400108337402,
            10.022500038146973
          ]
        },
        {
          "atom_index": 1704,
          "name": "CD",
          "element": "C",
          "coord": [
            5.140600204467773,
            4.565899848937988,
            9.887999534606934
          ]
        },
        {
          "atom_index": 1705,
          "name": "OE1",
          "element": "O",
          "coord": [
            5.205100059509277,
            4.663700103759766,
            9.845000267028809
          ]
        },
        {
          "atom_index": 1706,
          "name": "OE2",
          "element": "O",
          "coord": [
            5.0447001457214355,
            4.515500068664551,
            9.825300216674805
          ]
        }
      ]
    },
    {
      "id": "A:301",
      "chain": "A",
      "resseq": 301,
      "icode": "",
      "resname": "VAL",
      "hetflag": " ",
      "sasa": 0.472947895526886,
      "atoms": [
        {
          "atom_index": 1707,
          "name": "N",
          "element": "N",
          "coord": [
            5.433499813079834,
            4.628900051116943,
            10.295299530029297
          ]
        },
        {
          "atom_index": 1708,
          "name": "CA",
          "element": "C",
          "coord": [
            5.408199787139893,
            4.7322001457214355,
            10.395299911499023
          ]
        },
        {
          "atom_index": 1709,
          "name": "C",
          "element": "C",
          "coord": [
            5.427599906921387,
            4.872799873352051,
            10.338700294494629
          ]
        },
        {
          "atom_index": 1710,
          "name": "O",
          "element": "O",
          "coord": [
            5.500199794769287,
            4.89169979095459,
            10.241399765014648
          ]
        },
        {
          "atom_index": 1711,
          "name": "CB",
          "element": "C",
          "coord": [
            5.504199981689453,
            4.714099884033203,
            10.514599800109863
          ]
        },
        {
          "atom_index": 1712,
          "name": "CG1",
          "element": "C",
          "coord": [
            5.480899810791016,
            4.8221001625061035,
            10.618499755859375
          ]
        },
        {
          "atom_index": 1713,
          "name": "CG2",
          "element": "C",
          "coord": [
            5.485099792480469,
            4.575699806213379,
            10.574999809265137
          ]
        }
      ]
    },
    {
      "id": "A:302",
      "chain": "A",
      "resseq": 302,
      "icode": "",
      "resname": "VAL",
      "hetflag": " ",
      "sasa": 0.29038915038108826,
      "atoms": [
        {
          "atom_index": 1714,
          "name": "N",
          "element": "N",
          "coord": [
            5.362199783325195,
            4.971499919891357,
            10.399299621582031
          ]
        },
        {
          "atom_index": 1715,
          "name": "CA",
          "element": "C",
          "coord": [
            5.376100063323975,
            5.109499931335449,
            10.354700088500977
          ]
        },
        {
          "atom_index": 1716,
          "name": "C",
          "element": "C",
          "coord": [
            5.3867998123168945,
            5.205399990081787,
            10.472800254821777
          ]
        },
        {
          "atom_index": 1717,
          "name": "O",
          "element": "O",
          "coord": [
            5.348599910736084,
            5.172399997711182,
            10.585200309753418
          ]
        },
        {
          "atom_index": 1718,
          "name": "CB",
          "element": "C",
          "coord": [
            5.258500099182129,
            5.152100086212158,
            10.26509952545166
          ]
        },
        {
          "atom_index": 1719,
          "name": "CG1",
          "element": "C",
          "coord": [
            5.250899791717529,
            5.0594000816345215,
            10.145400047302246
          ]
        },
        {
          "atom_index": 1720,
          "name": "CG2",
          "element": "C",
          "coord": [
            5.128600120544434,
            5.150700092315674,
            10.343199729919434
          ]
        }
      ]
    },
    {
      "id": "A:303",
      "chain": "A",
      "resseq": 303,
      "icode": "",
      "resname": "LYS",
      "hetflag": " ",
      "sasa": 3.52833890914917,
      "atoms": [
        {
          "atom_index": 1721,
          "name": "N",
          "element": "N",
          "coord": [
            5.441299915313721,
            5.323599815368652,
            10.447099685668945
          ]
        },
        {
          "atom_index": 1722,
          "name": "CA",
          "element": "C",
          "coord": [
            5.456900119781494,
            5.423099994659424,
            10.55150032043457
          ]
        },
        {
          "atom_index": 1723,
          "name": "C",
          "element": "C",
          "coord": [
            5.329500198364258,
            5.503499984741211,
            10.563300132751465
          ]
        },
        {
          "atom_index": 1724,
          "name": "O",
          "element": "O",
          "coord": [
            5.263800144195557,
            5.532299995422363,
            10.463700294494629
          ]
        },
        {
          "atom_index": 1725,
          "name": "CB",
          "element": "C",
          "coord": [
            5.573800086975098,
            5.516900062561035,
            10.520400047302246
          ]
        },
        {
          "atom_index": 1726,
          "name": "CG",
          "element": "C",
          "coord": [
            5.710400104522705,
            5.453400135040283,
            10.535900115966797
          ]
        },
        {
          "atom_index": 1727,
          "name": "CD",
          "element": "C",
          "coord": [
            5.7382001876831055,
            5.415299892425537,
            10.68019962310791
          ]
        },
        {
          "atom_index": 1728,
          "name": "CE",
          "element": "C",
          "coord": [
            5.875699996948242,
            5.350800037384033,
            10.693599700927734
          ]
        },
        {
          "atom_index": 1729,
          "name": "NZ",
          "element": "N",
          "coord": [
            5.902599811553955,
            5.303100109100342,
            10.832799911499023
          ]
        }
      ]
    },
    {
      "id": "A:304",
      "chain": "A",
      "resseq": 304,
      "icode": "",
      "resname": "VAL",
      "hetflag": " ",
      "sasa": 0.0,
      "atoms": [
        {
          "atom_index": 1730,
          "name": "N",
          "element": "N",
          "coord": [
            5.294600009918213,
            5.537899971008301,
            10.686400413513184
          ]
        },
        {
          "atom_index": 1731,
          "name": "CA",
          "element": "C",
          "coord": [
            5.17549991607666,
            5.616399765014648,
            10.712300300598145
          ]
        },
        {
          "atom_index": 1732,
          "name": "C",
          "element": "C",
          "coord": [
            5.203800201416016,
            5.712299823760986,
            10.826800346374512
          ]
        },
        {
          "atom_index": 1733,
          "name": "O",
          "element": "O",
          "coord": [
            5.295499801635742,
            5.689799785614014,
            10.905799865722656
          ]
        },
        {
          "atom_index": 1734,
          "name": "CB",
          "element": "C",
          "coord": [
            5.057400226593018,
            5.526000022888184,
            10.751999855041504
          ]
        },
        {
          "atom_index": 1735,
          "name": "CG1",
          "element": "C",
          "coord": [
            5.031199932098389,
            5.423900127410889,
            10.642399787902832
          ]
        },
        {
          "atom_index": 1736,
          "name": "CG2",
          "element": "C",
          "coord": [
            5.087100028991699,
            5.456999778747559,
            10.884300231933594
          ]
        }
      ]
    },
    {
      "id": "A:305",
      "chain": "A",
      "resseq": 305,
      "icode": "",
      "resname": "SER",
      "hetflag": " ",
      "sasa": 0.18917915225028992,
      "atoms": [
        {
          "atom_index": 1737,
          "name": "N",
          "element": "N",
          "coord": [
            5.126999855041504,
            5.820499897003174,
            10.834199905395508
          ]
        },
        {
          "atom_index": 1738,
          "name": "CA",
          "element": "C",
          "coord": [
            5.14300012588501,
            5.915200233459473,
            10.943599700927734
          ]
        },
        {
          "atom_index": 1739,
          "name": "C",
          "element": "C",
          "coord": [
            5.080599784851074,
            5.848299980163574,
            11.065400123596191
          ]
        },
        {
          "atom_index": 1740,
          "name": "O",
          "element": "O",
          "coord": [
            4.958700180053711,
            5.8267998695373535,
            11.071499824523926
          ]
        },
        {
          "atom_index": 1741,
          "name": "CB",
          "element": "C",
          "coord": [
            5.070499897003174,
            6.04580020904541,
            10.913999557495117
          ]
        },
        {
          "atom_index": 1742,
          "name": "OG",
          "element": "O",
          "coord": [
            5.122799873352051,
            6.104400157928467,
            10.796600341796875
          ]
        }
      ]
    },
    {
      "id": "A:306",
      "chain": "A",
      "resseq": 306,
      "icode": "",
      "resname": "MET",
      "hetflag": " ",
      "sasa": 0.0,
      "atoms": [
        {
          "atom_index": 1743,
          "name": "N",
          "element": "N",
          "coord": [
            5.16510009765625,
            5.815100193023682,
            11.16189956665039
          ]
        },
        {
          "atom_index": 1744,
          "name": "CA",
          "element": "C",
          "coord": [
            5.120500087738037,
            5.747700214385986,
            11.281900405883789
          ]
        },
        {
          "atom_index": 1745,
          "name": "C",
          "element": "C",
          "coord": [
            5.114699840545654,
            5.840799808502197,
            11.401599884033203
          ]
        },
        {
          "atom_index": 1746,
          "name": "O",
          "element": "O",
          "coord": [
            5.214900016784668,
            5.901400089263916,
            11.438300132751465
          ]
        },
        {
          "atom_index": 1747,
          "name": "CB",
          "element": "C",
          "coord": [
            5.2154998779296875,
            5.63100004196167,
            11.311400413513184
          ]
        },
        {
          "atom_index": 1748,
          "name": "CG",
          "element": "C",
          "coord": [
            5.174799919128418,
            5.542399883270264,
            11.428000450134277
          ]
        },
        {
          "atom_index": 1749,
          "name": "SD",
          "element": "S",
          "coord": [
            5.0335001945495605,
            5.440100193023682,
            11.387499809265137
          ]
        },
        {
          "atom_index": 1750,
          "name": "CE",
          "element": "C",
          "coord": [
            5.10699987411499,
            5.322299957275391,
            11.270400047302246
          ]
        }
      ]
    },
    {
      "id": "A:307",
      "chain": "A",
      "resseq": 307,
      "icode": "",
      "resname": "MET",
      "hetflag": " ",
      "sasa": 0.0,
      "atoms": [
        {
          "atom_index": 1751,
          "name": "N",
          "element": "N",
          "coord": [
            4.997000217437744,
            5.851600170135498,
            11.462599754333496
          ]
        },
        {
          "atom_index": 1752,
          "name": "CA",
          "element": "C",
          "coord": [
            4.979899883270264,
            5.935200214385986,
            11.581000328063965
          ]
        },
        {
          "atom_index": 1753,
          "name": "C",
          "element": "C",
          "coord": [
            5.022500038146973,
            5.8531999588012695,
            11.702899932861328
          ]
        },
        {
          "atom_index": 1754,
          "name": "O",
          "element": "O",
          "coord": [
            5.0142998695373535,
            5.730199813842773,
            11.701800346374512
          ]
        },
        {
          "atom_index": 1755,
          "name": "CB",
          "element": "C",
          "coord": [
            4.833799839019775,
            5.979100227355957,
            11.595399856567383
          ]
        },
        {
          "atom_index": 1756,
          "name": "CG",
          "element": "C",
          "coord": [
            4.7769999504089355,
            6.043300151824951,
            11.47130012512207
          ]
        },
        {
          "atom_index": 1757,
          "name": "SD",
          "element": "S",
          "coord": [
            4.61460018157959,
            6.115099906921387,
            11.498700141906738
          ]
        },
        {
          "atom_index": 1758,
          "name": "CE",
          "element": "C",
          "coord": [
            4.513400077819824,
            5.971099853515625,
            11.527000427246094
          ]
        }
      ]
    },
    {
      "id": "A:308",
      "chain": "A",
      "resseq": 308,
      "icode": "",
      "resname": "GLN",
      "hetflag": " ",
      "sasa": 0.2532149851322174,
      "atoms": [
        {
          "atom_index": 1759,
          "name": "N",
          "element": "N",
          "coord": [
            5.066299915313721,
            5.920899868011475,
            11.808500289916992
          ]
        },
        {
          "atom_index": 1760,
          "name": "CA",
          "element": "C",
          "coord": [
            5.113100051879883,
            5.851600170135498,
            11.928400039672852
          ]
        },
        {
          "atom_index": 1761,
          "name": "C",
          "element": "C",
          "coord": [
            5.077300071716309,
            5.9303998947143555,
            12.053999900817871
          ]
        },
        {
          "atom_index": 1762,
          "name": "O",
          "element": "O",
          "coord": [
            5.109799861907959,
            6.048299789428711,
            12.065899848937988
          ]
        },
        {
          "atom_index": 1763,
          "name": "CB",
          "element": "C",
          "coord": [
            5.265100002288818,
            5.8333001136779785,
            11.919400215148926
          ]
        },
        {
          "atom_index": 1764,
          "name": "CG",
          "element": "C",
          "coord": [
            5.328000068664551,
            5.745100021362305,
            12.026399612426758
          ]
        },
        {
          "atom_index": 1765,
          "name": "CD",
          "element": "C",
          "coord": [
            5.477099895477295,
            5.72160005569458,
            12.000800132751465
          ]
        },
        {
          "atom_index": 1766,
          "name": "OE1",
          "element": "O",
          "coord": [
            5.52269983291626,
            5.726500034332275,
            11.88640022277832
          ]
        },
        {
          "atom_index": 1767,
          "name": "NE2",
          "element": "N",
          "coord": [
            5.552800178527832,
            5.694399833679199,
            12.107000350952148
          ]
        }
      ]
    },
    {
      "id": "A:309",
      "chain": "A",
      "resseq": 309,
      "icode": "",
      "resname": "THR",
      "hetflag": " ",
      "sasa": 0.0,
      "atoms": [
        {
          "atom_index": 1768,
          "name": "N",
          "element": "N",
          "coord": [
            5.010900020599365,
            5.864799976348877,
            12.148200035095215
          ]
        },
        {
          "atom_index": 1769,
          "name": "CA",
          "element": "C",
          "coord": [
            4.971199989318848,
            5.931000232696533,
            12.271400451660156
          ]
        },
        {
          "atom_index": 1770,
          "name": "C",
          "element": "C",
          "coord": [
            4.975200176239014,
            5.8343000411987305,
            12.388699531555176
          ]
        },
        {
          "atom_index": 1771,
          "name": "O",
          "element": "O",
          "coord": [
            5.003900051116943,
            5.715799808502197,
            12.371600151062012
          ]
        },
        {
          "atom_index": 1772,
          "name": "CB",
          "element": "C",
          "coord": [
            4.8282999992370605,
            5.988100051879883,
            12.259099960327148
          ]
        },
        {
          "atom_index": 1773,
          "name": "OG1",
          "element": "O",
          "coord": [
            4.803299903869629,
            6.077499866485596,
            12.367799758911133
          ]
        },
        {
          "atom_index": 1774,
          "name": "CG2",
          "element": "C",
          "coord": [
            4.725200176239014,
            5.876399993896484,
            12.263500213623047
          ]
        }
      ]
    },
    {
      "id": "A:310",
      "chain": "A",
      "resseq": 310,
      "icode": "",
      "resname": "LYS",
      "hetflag": " ",
      "sasa": 0.5064299702644348,
      "atoms": [
        {
          "atom_index": 1775,
          "name": "N",
          "element": "N",
          "coord": [
            4.947400093078613,
            5.88640022277832,
            12.507699966430664
          ]
        },
        {
          "atom_index": 1776,
          "name": "CA",
          "element": "C",
          "coord": [
            4.94290018081665,
            5.805699825286865,
            12.62909984588623
          ]
        },
        {
          "atom_index": 1777,
          "name": "C",
          "element": "C",
          "coord": [
            4.815100193023682,
            5.843900203704834,
            12.70460033416748
          ]
        },
        {
          "atom_index": 1778,
          "name": "O",
          "element": "O",
          "coord": [
            4.771100044250488,
            5.958499908447266,
            12.697099685668945
          ]
        },
        {
          "atom_index": 1779,
          "name": "CB",
          "element": "C",
          "coord": [
            5.064199924468994,
            5.834000110626221,
            12.717000007629395
          ]
        },
        {
          "atom_index": 1780,
          "name": "CG",
          "element": "C",
          "coord": [
            5.197400093078613,
            5.810299873352051,
            12.650199890136719
          ]
        },
        {
          "atom_index": 1781,
          "name": "CD",
          "element": "C",
          "coord": [
            5.308599948883057,
            5.837800025939941,
            12.748900413513184
          ]
        },
        {
          "atom_index": 1782,
          "name": "CE",
          "element": "C",
          "coord": [
            5.445400238037109,
            5.819399833679199,
            12.6875
          ]
        },
        {
          "atom_index": 1783,
          "name": "NZ",
          "element": "N",
          "coord": [
            5.5507001876831055,
            5.870800018310547,
            12.779500007629395
          ]
        }
      ]
    },
    {
      "id": "A:311",
      "chain": "A",
      "resseq": 311,
      "icode": "",
      "resname": "GLY",
      "hetflag": " ",
      "sasa": 0.0,
      "atoms": [
        {
          "atom_index": 1784,
          "name": "N",
          "element": "N",
          "coord": [
            4.755300045013428,
            5.748499870300293,
            12.775899887084961
          ]
        },
        {
          "atom_index": 1785,
          "name": "CA",
          "element": "C",
          "coord": [
            4.633699893951416,
            5.777299880981445,
            12.850000381469727
          ]
        },
        {
          "atom_index": 1786,
          "name": "C",
          "element": "C",
          "coord": [
            4.56220006942749,
            5.65310001373291,
            12.89900016784668
          ]
        },
        {
          "atom_index": 1787,
          "name": "O",
          "element": "O",
          "coord": [
            4.6132001876831055,
            5.542399883270264,
            12.886699676513672
          ]
        }
      ]
    },
    {
      "id": "A:312",
      "chain": "A",
      "resseq": 312,
      "icode": "",
      "resname": "ASN",
      "hetflag": " ",
      "sasa": 1.2977267503738403,
      "atoms": [
        {
          "atom_index": 1788,
          "name": "N",
          "element": "N",
          "coord": [
            4.444300174713135,
            5.67110013961792,
            12.957300186157227
          ]
        },
        {
          "atom_index": 1789,
          "name": "CA",
          "element": "C",
          "coord": [
            4.367000102996826,
            5.557799816131592,
            13.00529956817627
          ]
        },
        {
          "atom_index": 1790,
          "name": "C",
          "element": "C",
          "coord": [
            4.268499851226807,
            5.519599914550781,
            12.897899627685547
          ]
        },
        {
          "atom_index": 1791,
          "name": "O",
          "element": "O",
          "coord": [
            4.190999984741211,
            5.602799892425537,
            12.850299835205078
          ]
        },
        {
          "atom_index": 1792,
          "name": "CB",
          "element": "C",
          "coord": [
            4.292099952697754,
            5.592299938201904,
            13.133099555969238
          ]
        },
        {
          "atom_index": 1793,
          "name": "CG",
          "element": "C",
          "coord": [
            4.3850998878479,
            5.616300106048584,
            13.249699592590332
          ]
        },
        {
          "atom_index": 1794,
          "name": "OD1",
          "element": "O",
          "coord": [
            4.467899799346924,
            5.531000137329102,
            13.28339958190918
          ]
        },
        {
          "atom_index": 1795,
          "name": "ND2",
          "element": "N",
          "coord": [
            4.372300148010254,
            5.732699871063232,
            13.312100410461426
          ]
        }
      ]
    },
    {
      "id": "A:313",
      "chain": "A",
      "resseq": 313,
      "icode": "",
      "resname": "PHE",
      "hetflag": " ",
      "sasa": 0.0,
      "atoms": [
        {
          "atom_index": 1796,
          "name": "N",
          "element": "N",
          "coord": [
            4.27269983291626,
            5.392899990081787,
            12.85890007019043
          ]
        },
        {
          "atom_index": 1797,
          "name": "CA",
          "element": "C",
          "coord": [
            4.184500217437744,
            5.342199802398682,
            12.755399703979492
          ]
        },
        {
          "atom_index": 1798,
          "name": "C",
          "element": "C",
          "coord": [
            4.134699821472168,
            5.205100059509277,
            12.796600341796875
          ]
        },
        {
          "atom_index": 1799,
          "name": "O",
          "element": "O",
          "coord": [
            4.207699775695801,
            5.1296000480651855,
            12.860300064086914
          ]
        },
        {
          "atom_index": 1800,
          "name": "CB",
          "element": "C",
          "coord": [
            4.260200023651123,
            5.32420015335083,
            12.623299598693848
          ]
        },
        {
          "atom_index": 1801,
          "name": "CG",
          "element": "C",
          "coord": [
            4.327700138092041,
            5.447700023651123,
            12.571999549865723
          ]
        },
        {
          "atom_index": 1802,
          "name": "CD1",
          "element": "C",
          "coord": [
            4.2600998878479,
            5.535299777984619,
            12.487299919128418
          ]
        },
        {
          "atom_index": 1803,
          "name": "CD2",
          "element": "C",
          "coord": [
            4.461299896240234,
            5.473299980163574,
            12.602899551391602
          ]
        },
        {
          "atom_index": 1804,
          "name": "CE1",
          "element": "C",
          "coord": [
            4.325300216674805,
            5.647299766540527,
            12.432999610900879
          ]
        },
        {
          "atom_index": 1805,
          "name": "CE2",
          "element": "C",
          "coord": [
            4.5278000831604,
            5.584000110626221,
            12.54990005493164
          ]
        },
        {
          "atom_index": 1806,
          "name": "CZ",
          "element": "C",
          "coord": [
            4.460000038146973,
            5.671500205993652,
            12.464400291442871
          ]
        }
      ]
    },
    {
      "id": "A:314",
      "chain": "A",
      "resseq": 314,
      "icode": "",
      "resname": "LEU",
      "hetflag": " ",
      "sasa": 0.0,
      "atoms": [
        {
          "atom_index": 1807,
          "name": "N",
          "element": "N",
          "coord": [
            4.010700225830078,
            5.173299789428711,
            12.760700225830078
          ]
        },
        {
          "atom_index": 1808,
          "name": "CA",
          "element": "C",
          "coord": [
            3.958400011062622,
            5.040299892425537,
            12.787099838256836
          ]
        },
        {
          "atom_index": 1809,
          "name": "C",
          "element": "C",
          "coord": [
            3.996299982070923,
            4.96120023727417,
            12.661800384521484
          ]
        },
        {
          "atom_index": 1810,
          "name": "O",
          "element": "O",
          "coord": [
            3.9948999881744385,
            5.014999866485596,
            12.550399780273438
          ]
        },
        {
          "atom_index": 1811,
          "name": "CB",
          "element": "C",
          "coord": [
            3.8062000274658203,
            5.042600154876709,
            12.802499771118164
          ]
        },
        {
          "atom_index": 1812,
          "name": "CG",
          "element": "C",
          "coord": [
            3.7544000148773193,
            5.118599891662598,
            12.925299644470215
          ]
        },
        {
          "atom_index": 1813,
          "name": "CD1",
          "element": "C",
          "coord": [
            3.6024999618530273,
            5.111100196838379,
            12.930399894714355
          ]
        },
        {
          "atom_index": 1814,
          "name": "CD2",
          "element": "C",
          "coord": [
            3.8150999546051025,
            5.059199810028076,
            13.052200317382812
          ]
        }
      ]
    },
    {
      "id": "A:315",
      "chain": "A",
      "resseq": 315,
      "icode": "",
      "resname": "ALA",
      "hetflag": " ",
      "sasa": 0.0,
      "atoms": [
        {
          "atom_index": 1815,
          "name": "N",
          "element": "N",
          "coord": [
            4.033100128173828,
            4.835100173950195,
            12.679699897766113
          ]
        },
        {
          "atom_index": 1816,
          "name": "CA",
          "element": "C",
          "coord": [
            4.069300174713135,
            4.749300003051758,
            12.566699981689453
          ]
        },
        {
          "atom_index": 1817,
          "name": "C",
          "element": "C",
          "coord": [
            4.0289998054504395,
            4.604700088500977,
            12.59529972076416
          ]
        },
        {
          "atom_index": 1818,
          "name": "O",
          "element": "O",
          "coord": [
            3.9971001148223877,
            4.569399833679199,
            12.708399772644043
          ]
        },
        {
          "atom_index": 1819,
          "name": "CB",
          "element": "C",
          "coord": [
            4.220399856567383,
            4.757999897003174,
            12.539299964904785
          ]
        }
      ]
    },
    {
      "id": "A:316",
      "chain": "A",
      "resseq": 316,
      "icode": "",
      "resname": "ALA",
      "hetflag": " ",
      "sasa": 0.0,
      "atoms": [
        {
          "atom_index": 1820,
          "name": "N",
          "element": "N",
          "coord": [
            4.029900074005127,
            4.521699905395508,
            12.491700172424316
          ]
        },
        {
          "atom_index": 1821,
          "name": "CA",
          "element": "C",
          "coord": [
            3.9944000244140625,
            4.381100177764893,
            12.506099700927734
          ]
        },
        {
          "atom_index": 1822,
          "name": "C",
          "element": "C",
          "coord": [
            4.048299789428711,
            4.299200057983398,
            12.389399528503418
          ]
        },
        {
          "atom_index": 1823,
          "name": "O",
          "element": "O",
          "coord": [
            4.076000213623047,
            4.352099895477295,
            12.281499862670898
          ]
        },
        {
          "atom_index": 1824,
          "name": "CB",
          "element": "C",
          "coord": [
            3.842600107192993,
            4.365799903869629,
            12.51360034942627
          ]
        }
      ]
    },
    {
      "id": "A:317",
      "chain": "A",
      "resseq": 317,
      "icode": "",
      "resname": "ASN",
      "hetflag": " ",
      "sasa": 0.1266074925661087,
      "atoms": [
        {
          "atom_index": 1825,
          "name": "N",
          "element": "N",
          "coord": [
            4.063399791717529,
            4.169300079345703,
            12.412500381469727
          ]
        },
        {
          "atom_index": 1826,
          "name": "CA",
          "element": "C",
          "coord": [
            4.110000133514404,
            4.079400062561035,
            12.308600425720215
          ]
        },
        {
          "atom_index": 1827,
          "name": "C",
          "element": "C",
          "coord": [
            4.006800174713135,
            3.9695000648498535,
            12.29010009765625
          ]
        },
        {
          "atom_index": 1828,
          "name": "O",
          "element": "O",
          "coord": [
            3.9412999153137207,
            3.927000045776367,
            12.385199546813965
          ]
        },
        {
          "atom_index": 1829,
          "name": "CB",
          "element": "C",
          "coord": [
            4.247000217437744,
            4.019499778747559,
            12.343999862670898
          ]
        },
        {
          "atom_index": 1830,
          "name": "CG",
          "element": "C",
          "coord": [
            4.244999885559082,
            3.9398999214172363,
            12.473299980163574
          ]
        },
        {
          "atom_index": 1831,
          "name": "OD1",
          "element": "O",
          "coord": [
            4.226600170135498,
            3.996000051498413,
            12.58180046081543
          ]
        },
        {
          "atom_index": 1832,
          "name": "ND2",
          "element": "N",
          "coord": [
            4.2631001472473145,
            3.807499885559082,
            12.462200164794922
          ]
        }
      ]
    },
    {
      "id": "A:318",
      "chain": "A",
      "resseq": 318,
      "icode": "",
      "resname": "ASP",
      "hetflag": " ",
      "sasa": 0.0,
      "atoms": [
        {
          "atom_index": 1833,
          "name": "N",
          "element": "N",
          "coord": [
            3.9918999671936035,
            3.9258999824523926,
            12.165599822998047
          ]
        },
        {
          "atom_index": 1834,
          "name": "CA",
          "element": "C",
          "coord": [
            3.89739990234375,
            3.8213999271392822,
            12.130999565124512
          ]
        },
        {
          "atom_index": 1835,
          "name": "C",
          "element": "C",
          "coord": [
            3.9786999225616455,
            3.7011001110076904,
            12.083900451660156
          ]
        },
        {
          "atom_index": 1836,
          "name": "O",
          "element": "O",
          "coord": [
            4.037700176239014,
            3.703399896621704,
            11.975799560546875
          ]
        },
        {
          "atom_index": 1837,
          "name": "CB",
          "element": "C",
          "coord": [
            3.805999994277954,
            3.86899995803833,
            12.018699645996094
          ]
        },
        {
          "atom_index": 1838,
          "name": "CG",
          "element": "C",
          "coord": [
            3.6891000270843506,
            3.775700092315674,
            11.99530029296875
          ]
        },
        {
          "atom_index": 1839,
          "name": "OD1",
          "element": "O",
          "coord": [
            3.7107999324798584,
            3.652899980545044,
            11.990300178527832
          ]
        },
        {
          "atom_index": 1840,
          "name": "OD2",
          "element": "O",
          "coord": [
            3.5752999782562256,
            3.825500011444092,
            11.981100082397461
          ]
        }
      ]
    },
    {
      "id": "A:319",
      "chain": "A",
      "resseq": 319,
      "icode": "",
      "resname": "GLN",
      "hetflag": " ",
      "sasa": 6.300483703613281,
      "atoms": [
        {
          "atom_index": 1841,
          "name": "N",
          "element": "N",
          "coord": [
            3.9823999404907227,
            3.597100019454956,
            12.166099548339844
          ]
        },
        {
          "atom_index": 1842,
          "name": "CA",
          "element": "C",
          "coord": [
            4.056600093841553,
            3.4762001037597656,
            12.133700370788574
          ]
        },
        {
          "atom_index": 1843,
          "name": "C",
          "element": "C",
          "coord": [
            3.99180006980896,
            3.401900053024292,
            12.016900062561035
          ]
        },
        {
          "atom_index": 1844,
          "name": "O",
          "element": "O",
          "coord": [
            4.060299873352051,
            3.354099988937378,
            11.926799774169922
          ]
        },
        {
          "atom_index": 1845,
          "name": "CB",
          "element": "C",
          "coord": [
            4.064000129699707,
            3.3866000175476074,
            12.257800102233887
          ]
        },
        {
          "atom_index": 1846,
          "name": "CG",
          "element": "C",
          "coord": [
            4.146599769592285,
            3.2592999935150146,
            12.241800308227539
          ]
        },
        {
          "atom_index": 1847,
          "name": "CD",
          "element": "C",
          "coord": [
            4.0782999992370605,
            3.1565001010894775,
            12.15429973602295
          ]
        },
        {
          "atom_index": 1848,
          "name": "OE1",
          "element": "O",
          "coord": [
            3.9576001167297363,
            3.134000062942505,
            12.166099548339844
          ]
        },
        {
          "atom_index": 1849,
          "name": "NE2",
          "element": "N",
          "coord": [
            4.155200004577637,
            3.0922000408172607,
            12.066900253295898
          ]
        }
      ]
    },
    {
      "id": "A:320",
      "chain": "A",
      "resseq": 320,
      "icode": "",
      "resname": "GLU",
      "hetflag": " ",
      "sasa": 1.6395525932312012,
      "atoms": [
        {
          "atom_index": 1850,
          "name": "N",
          "element": "N",
          "coord": [
            3.859499931335449,
            3.3935999870300293,
            12.01830005645752
          ]
        },
        {
          "atom_index": 1851,
          "name": "CA",
          "element": "C",
          "coord": [
            3.786600112915039,
            3.3248000144958496,
            11.912300109863281
          ]
        },
        {
          "atom_index": 1852,
          "name": "C",
          "element": "C",
          "coord": [
            3.8092000484466553,
            3.3864998817443848,
            11.773599624633789
          ]
        },
        {
          "atom_index": 1853,
          "name": "O",
          "element": "O",
          "coord": [
            3.831700086593628,
            3.3150999546051025,
            11.67590045928955
          ]
        },
        {
          "atom_index": 1854,
          "name": "CB",
          "element": "C",
          "coord": [
            3.638200044631958,
            3.324199914932251,
            11.946499824523926
          ]
        },
        {
          "atom_index": 1855,
          "name": "CG",
          "element": "C",
          "coord": [
            3.5499000549316406,
            3.2518999576568604,
            11.84689998626709
          ]
        },
        {
          "atom_index": 1856,
          "name": "CD",
          "element": "C",
          "coord": [
            3.4049999713897705,
            3.2481000423431396,
            11.8927001953125
          ]
        },
        {
          "atom_index": 1857,
          "name": "OE1",
          "element": "O",
          "coord": [
            3.3185999393463135,
            3.2042999267578125,
            11.813400268554688
          ]
        },
        {
          "atom_index": 1858,
          "name": "OE2",
          "element": "O",
          "coord": [
            3.3780999183654785,
            3.2888998985290527,
            12.008600234985352
          ]
        }
      ]
    },
    {
      "id": "A:321",
      "chain": "A",
      "resseq": 321,
      "icode": "",
      "resname": "LEU",
      "hetflag": " ",
      "sasa": 0.0,
      "atoms": [
        {
          "atom_index": 1859,
          "name": "N",
          "element": "N",
          "coord": [
            3.8034000396728516,
            3.519399881362915,
            11.765299797058105
          ]
        },
        {
          "atom_index": 1860,
          "name": "CA",
          "element": "C",
          "coord": [
            3.8241000175476074,
            3.589400053024292,
            11.638699531555176
          ]
        },
        {
          "atom_index": 1861,
          "name": "C",
          "element": "C",
          "coord": [
            3.9674999713897705,
            3.638200044631958,
            11.624199867248535
          ]
        },
        {
          "atom_index": 1862,
          "name": "O",
          "element": "O",
          "coord": [
            4.004199981689453,
            3.6965999603271484,
            11.52239990234375
          ]
        },
        {
          "atom_index": 1863,
          "name": "CB",
          "element": "C",
          "coord": [
            3.729099988937378,
            3.708699941635132,
            11.628399848937988
          ]
        },
        {
          "atom_index": 1864,
          "name": "CG",
          "element": "C",
          "coord": [
            3.5813000202178955,
            3.672300100326538,
            11.616100311279297
          ]
        },
        {
          "atom_index": 1865,
          "name": "CD1",
          "element": "C",
          "coord": [
            3.496799945831299,
            3.797499895095825,
            11.62090015411377
          ]
        },
        {
          "atom_index": 1866,
          "name": "CD2",
          "element": "C",
          "coord": [
            3.5594000816345215,
            3.5957000255584717,
            11.486200332641602
          ]
        }
      ]
    },
    {
      "id": "A:322",
      "chain": "A",
      "resseq": 322,
      "icode": "",
      "resname": "ASP",
      "hetflag": " ",
      "sasa": 0.0,
      "atoms": [
        {
          "atom_index": 1867,
          "name": "N",
          "element": "N",
          "coord": [
            4.048299789428711,
            3.6126999855041504,
            11.726499557495117
          ]
        },
        {
          "atom_index": 1868,
          "name": "CA",
          "element": "C",
          "coord": [
            4.18779993057251,
            3.6552000045776367,
            11.728400230407715
          ]
        },
        {
          "atom_index": 1869,
          "name": "C",
          "element": "C",
          "coord": [
            4.203199863433838,
            3.7985999584198,
            11.680100440979004
          ]
        },
        {
          "atom_index": 1870,
          "name": "O",
          "element": "O",
          "coord": [
            4.253799915313721,
            3.823899984359741,
            11.571399688720703
          ]
        },
        {
          "atom_index": 1871,
          "name": "CB",
          "element": "C",
          "coord": [
            4.273799896240234,
            3.5632998943328857,
            11.642200469970703
          ]
        },
        {
          "atom_index": 1872,
          "name": "CG",
          "element": "C",
          "coord": [
            4.421599864959717,
            3.589600086212158,
            11.660499572753906
          ]
        },
        {
          "atom_index": 1873,
          "name": "OD1",
          "element": "O",
          "coord": [
            4.458899974822998,
            3.6349000930786133,
            11.7701997756958
          ]
        },
        {
          "atom_index": 1874,
          "name": "OD2",
          "element": "O",
          "coord": [
            4.500500202178955,
            3.564300060272217,
            11.56659984588623
          ]
        }
      ]
    },
    {
      "id": "A:323",
      "chain": "A",
      "resseq": 323,
      "icode": "",
      "resname": "CYS",
      "hetflag": " ",
      "sasa": 0.0,
      "atoms": [
        {
          "atom_index": 1875,
          "name": "N",
          "element": "N",
          "coord": [
            4.158199787139893,
            3.892899990081787,
            11.76159954071045
          ]
        },
        {
          "atom_index": 1876,
          "name": "CA",
          "element": "C",
          "coord": [
            4.169000148773193,
            4.033199787139893,
            11.725600242614746
          ]
        },
        {
          "atom_index": 1877,
          "name": "C",
          "element": "C",
          "coord": [
            4.169000148773193,
            4.115499973297119,
            11.85260009765625
          ]
        },
        {
          "atom_index": 1878,
          "name": "O",
          "element": "O",
          "coord": [
            4.126100063323975,
            4.068699836730957,
            11.956899642944336
          ]
        },
        {
          "atom_index": 1879,
          "name": "CB",
          "element": "C",
          "coord": [
            4.051499843597412,
            4.074900150299072,
            11.63759994506836
          ]
        },
        {
          "atom_index": 1880,
          "name": "SG",
          "element": "S",
          "coord": [
            3.892400026321411,
            4.056000232696533,
            11.718899726867676
          ]
        }
      ]
    },
    {
      "id": "A:324",
      "chain": "A",
      "resseq": 324,
      "icode": "",
      "resname": "ASP",
      "hetflag": " ",
      "sasa": 0.0,
      "atoms": [
        {
          "atom_index": 1881,
          "name": "N",
          "element": "N",
          "coord": [
            4.218500137329102,
            4.23799991607666,
            11.843000411987305
          ]
        },
        {
          "atom_index": 1882,
          "name": "CA",
          "element": "C",
          "coord": [
            4.223299980163574,
            4.327600002288818,
            11.957200050354004
          ]
        },
        {
          "atom_index": 1883,
          "name": "C",
          "element": "C",
          "coord": [
            4.122300148010254,
            4.4380998611450195,
            11.937199592590332
          ]
        },
        {
          "atom_index": 1884,
          "name": "O",
          "element": "O",
          "coord": [
            4.093200206756592,
            4.476200103759766,
            11.82390022277832
          ]
        },
        {
          "atom_index": 1885,
          "name": "CB",
          "element": "C",
          "coord": [
            4.363100051879883,
            4.386099815368652,
            11.971099853515625
          ]
        },
        {
          "atom_index": 1886,
          "name": "CG",
          "element": "C",
          "coord": [
            4.465400218963623,
            4.281000137329102,
            12.007599830627441
          ]
        },
        {
          "atom_index": 1887,
          "name": "OD1",
          "element": "O",
          "coord": [
            4.460599899291992,
            4.232600212097168,
            12.122699737548828
          ]
        },
        {
          "atom_index": 1888,
          "name": "OD2",
          "element": "O",
          "coord": [
            4.548999786376953,
            4.245800018310547,
            11.921899795532227
          ]
        }
      ]
    },
    {
      "id": "A:325",
      "chain": "A",
      "resseq": 325,
      "icode": "",
      "resname": "ILE",
      "hetflag": " ",
      "sasa": 0.0,
      "atoms": [
        {
          "atom_index": 1889,
          "name": "N",
          "element": "N",
          "coord": [
            4.067800045013428,
            4.48799991607666,
            12.047499656677246
          ]
        },
        {
          "atom_index": 1890,
          "name": "CA",
          "element": "C",
          "coord": [
            3.9691998958587646,
            4.594600200653076,
            12.04170036315918
          ]
        },
        {
          "atom_index": 1891,
          "name": "C",
          "element": "C",
          "coord": [
            4.007599830627441,
            4.7052001953125,
            12.137999534606934
          ]
        },
        {
          "atom_index": 1892,
          "name": "O",
          "element": "O",
          "coord": [
            4.012400150299072,
            4.684299945831299,
            12.259400367736816
          ]
        },
        {
          "atom_index": 1893,
          "name": "CB",
          "element": "C",
          "coord": [
            3.8278000354766846,
            4.5441999435424805,
            12.079299926757812
          ]
        },
        {
          "atom_index": 1894,
          "name": "CG1",
          "element": "C",
          "coord": [
            3.788100004196167,
            4.427299976348877,
            11.988300323486328
          ]
        },
        {
          "atom_index": 1895,
          "name": "CG2",
          "element": "C",
          "coord": [
            3.727299928665161,
            4.657899856567383,
            12.068099975585938
          ]
        },
        {
          "atom_index": 1896,
          "name": "CD1",
          "element": "C",
          "coord": [
            3.828900098800659,
            4.290999889373779,
            12.0423002243042
          ]
        }
      ]
    },
    {
      "id": "A:326",
      "chain": "A",
      "resseq": 326,
      "icode": "",
      "resname": "LEU",
      "hetflag": " ",
      "sasa": 0.0,
      "atoms": [
        {
          "atom_index": 1897,
          "name": "N",
          "element": "N",
          "coord": [
            4.034299850463867,
            4.822800159454346,
            12.08329963684082
          ]
        },
        {
          "atom_index": 1898,
          "name": "CA",
          "element": "C",
          "coord": [
            4.072700023651123,
            4.93720006942749,
            12.164899826049805
          ]
        },
        {
          "atom_index": 1899,
          "name": "C",
          "element": "C",
          "coord": [
            3.960400104522705,
            5.040200233459473,
            12.161399841308594
          ]
        },
        {
          "atom_index": 1900,
          "name": "O",
          "element": "O",
          "coord": [
            3.9026999473571777,
            5.066299915313721,
            12.056099891662598
          ]
        },
        {
          "atom_index": 1901,
          "name": "CB",
          "element": "C",
          "coord": [
            4.202700138092041,
            4.998199939727783,
            12.110899925231934
          ]
        },
        {
          "atom_index": 1902,
          "name": "CG",
          "element": "C",
          "coord": [
            4.254799842834473,
            5.125999927520752,
            12.177499771118164
          ]
        },
        {
          "atom_index": 1903,
          "name": "CD1",
          "element": "C",
          "coord": [
            4.288400173187256,
            5.101200103759766,
            12.323599815368652
          ]
        },
        {
          "atom_index": 1904,
          "name": "CD2",
          "element": "C",
          "coord": [
            4.377799987792969,
            5.1722002029418945,
            12.102499961853027
          ]
        }
      ]
    },
    {
      "id": "A:327",
      "chain": "A",
      "resseq": 327,
      "icode": "",
      "resname": "GLN",
      "hetflag": " ",
      "sasa": 0.0,
      "atoms": [
        {
          "atom_index": 1905,
          "name": "N",
          "element": "N",
          "coord": [
            3.9282000064849854,
            5.098100185394287,
            12.276300430297852
          ]
        },
        {
          "atom_index": 1906,
          "name": "CA",
          "element": "C",
          "coord": [
            3.822000026702881,
            5.197700023651123,
            12.280099868774414
          ]
        },
        {
          "atom_index": 1907,
          "name": "C",
          "element": "C",
          "coord": [
            3.8750998973846436,
            5.339200019836426,
            12.297599792480469
          ]
        },
        {
          "atom_index": 1908,
          "name": "O",
          "element": "O",
          "coord": [
            3.93969988822937,
            5.369999885559082,
            12.397299766540527
          ]
        },
        {
          "atom_index": 1909,
          "name": "CB",
          "element": "C",
          "coord": [
            3.722599983215332,
            5.165900230407715,
            12.392200469970703
          ]
        },
        {
          "atom_index": 1910,
          "name": "CG",
          "element": "C",
          "coord": [
            3.611799955368042,
            5.269000053405762,
            12.405599594116211
          ]
        },
        {
          "atom_index": 1911,
          "name": "CD",
          "element": "C",
          "coord": [
            3.5144999027252197,
            5.236000061035156,
            12.51669979095459
          ]
        },
        {
          "atom_index": 1912,
          "name": "OE1",
          "element": "O",
          "coord": [
            3.4268999099731445,
            5.151299953460693,
            12.500100135803223
          ]
        },
        {
          "atom_index": 1913,
          "name": "NE2",
          "element": "N",
          "coord": [
            3.5302000045776367,
            5.3018999099731445,
            12.631500244140625
          ]
        }
      ]
    },
    {
      "id": "A:328",
      "chain": "A",
      "resseq": 328,
      "icode": "",
      "resname": "LEU",
      "hetflag": " ",
      "sasa": 0.0,
      "atoms": [
        {
          "atom_index": 1914,
          "name": "N",
          "element": "N",
          "coord": [
            3.8478000164031982,
            5.424099922180176,
            12.198599815368652
          ]
        },
        {
          "atom_index": 1915,
          "name": "CA",
          "element": "C",
          "coord": [
            3.8889999389648438,
            5.564700126647949,
            12.199000358581543
          ]
        },
        {
          "atom_index": 1916,
          "name": "C",
          "element": "C",
          "coord": [
            3.767899990081787,
            5.652500152587891,
            12.23069953918457
          ]
        },
        {
          "atom_index": 1917,
          "name": "O",
          "element": "O",
          "coord": [
            3.6731998920440674,
            5.6596999168396,
            12.15250015258789
          ]
        },
        {
          "atom_index": 1918,
          "name": "CB",
          "element": "C",
          "coord": [
            3.94569993019104,
            5.604400157928467,
            12.062100410461426
          ]
        },
        {
          "atom_index": 1919,
          "name": "CG",
          "element": "C",
          "coord": [
            4.090000152587891,
            5.567599773406982,
            12.026399612426758
          ]
        },
        {
          "atom_index": 1920,
          "name": "CD1",
          "element": "C",
          "coord": [
            4.135700225830078,
            5.448699951171875,
            12.106499671936035
          ]
        },
        {
          "atom_index": 1921,
          "name": "CD2",
          "element": "C",
          "coord": [
            4.098899841308594,
            5.539700031280518,
            11.877599716186523
          ]
        }
      ]
    },
    {
      "id": "A:329",
      "chain": "A",
      "resseq": 329,
      "icode": "",
      "resname": "GLU",
      "hetflag": " ",
      "sasa": 0.0,
      "atoms": [
        {
          "atom_index": 1922,
          "name": "N",
          "element": "N",
          "coord": [
            3.7725000381469727,
            5.719900131225586,
            12.345000267028809
          ]
        },
        {
          "atom_index": 1923,
          "name": "CA",
          "element": "C",
          "coord": [
            3.6631999015808105,
            5.805200099945068,
            12.388999938964844
          ]
        },
        {
          "atom_index": 1924,
          "name": "C",
          "element": "C",
          "coord": [
            3.6647000312805176,
            5.9481000900268555,
            12.335000038146973
          ]
        },
        {
          "atom_index": 1925,
          "name": "O",
          "element": "O",
          "coord": [
            3.7697999477386475,
            6.01170015335083,
            12.32759952545166
          ]
        },
        {
          "atom_index": 1926,
          "name": "CB",
          "element": "C",
          "coord": [
            3.663100004196167,
            5.812300205230713,
            12.541899681091309
          ]
        },
        {
          "atom_index": 1927,
          "name": "CG",
          "element": "C",
          "coord": [
            3.6393001079559326,
            5.680099964141846,
            12.609000205993652
          ]
        },
        {
          "atom_index": 1928,
          "name": "CD",
          "element": "C",
          "coord": [
            3.494999885559082,
            5.6371002197265625,
            12.599100112915039
          ]
        },
        {
          "atom_index": 1929,
          "name": "OE1",
          "element": "O",
          "coord": [
            3.4323999881744385,
            5.66480016708374,
            12.494500160217285
          ]
        },
        {
          "atom_index": 1930,
          "name": "OE2",
          "element": "O",
          "coord": [
            3.44350004196167,
            5.575200080871582,
            12.694899559020996
          ]
        }
      ]
    },
    {
      "id": "A:330",
      "chain": "A",
      "resseq": 330,
      "icode": "",
      "resname": "TYR",
      "hetflag": " ",
      "sasa": 0.0,
      "atoms": [
        {
          "atom_index": 1931,
          "name": "N",
          "element": "N",
          "coord": [
            3.5476999282836914,
            5.997200012207031,
            12.295499801635742
          ]
        },
        {
          "atom_index": 1932,
          "name": "CA",
          "element": "C",
          "coord": [
            3.535099983215332,
            6.13539981842041,
            12.2524995803833
          ]
        },
        {
          "atom_index": 1933,
          "name": "C",
          "element": "C",
          "coord": [
            3.4646999835968018,
            6.203999996185303,
            12.36989974975586
          ]
        },
        {
          "atom_index": 1934,
          "name": "O",
          "element": "O",
          "coord": [
            3.3933000564575195,
            6.140100002288818,
            12.447699546813965
          ]
        },
        {
          "atom_index": 1935,
          "name": "CB",
          "element": "C",
          "coord": [
            3.444200038909912,
            6.15310001373291,
            12.130900382995605
          ]
        },
        {
          "atom_index": 1936,
          "name": "CG",
          "element": "C",
          "coord": [
            3.4965999126434326,
            6.1020002365112305,
            12.0
          ]
        },
        {
          "atom_index": 1937,
          "name": "CD1",
          "element": "C",
          "coord": [
            3.4574999809265137,
            5.976799964904785,
            11.952300071716309
          ]
        },
        {
          "atom_index": 1938,
          "name": "CD2",
          "element": "C",
          "coord": [
            3.5796000957489014,
            6.180500030517578,
            11.920000076293945
          ]
        },
        {
          "atom_index": 1939,
          "name": "CE1",
          "element": "C",
          "coord": [
            3.498199939727783,
            5.9309000968933105,
            11.827500343322754
          ]
        },
        {
          "atom_index": 1940,
          "name": "CE2",
          "element": "C",
          "coord": [
            3.621799945831299,
            6.13539981842041,
            11.795000076293945
          ]
        },
        {
          "atom_index": 1941,
          "name": "CZ",
          "element": "C",
          "coord": [
            3.5797998905181885,
            6.010300159454346,
            11.749199867248535
          ]
        },
        {
          "atom_index": 1942,
          "name": "OH",
          "element": "O",
          "coord": [
            3.6154000759124756,
            5.963799953460693,
            11.624699592590332
          ]
        }
      ]
    },
    {
      "id": "A:331",
      "chain": "A",
      "resseq": 331,
      "icode": "",
      "resname": "VAL",
      "hetflag": " ",
      "sasa": 0.0,
      "atoms": [
        {
          "atom_index": 1943,
          "name": "N",
          "element": "N",
          "coord": [
            3.4835000038146973,
            6.334099769592285,
            12.382100105285645
          ]
        },
        {
          "atom_index": 1944,
          "name": "CA",
          "element": "C",
          "coord": [
            3.4173998832702637,
            6.4085001945495605,
            12.487099647521973
          ]
        },
        {
          "atom_index": 1945,
          "name": "C",
          "element": "C",
          "coord": [
            3.2665998935699463,
            6.406099796295166,
            12.46049976348877
          ]
        },
        {
          "atom_index": 1946,
          "name": "O",
          "element": "O",
          "coord": [
            3.222899913787842,
            6.435999870300293,
            12.349300384521484
          ]
        },
        {
          "atom_index": 1947,
          "name": "CB",
          "element": "C",
          "coord": [
            3.464099884033203,
            6.5528998374938965,
            12.485199928283691
          ]
        },
        {
          "atom_index": 1948,
          "name": "CG1",
          "element": "C",
          "coord": [
            3.3945000171661377,
            6.631100177764893,
            12.594400405883789
          ]
        },
        {
          "atom_index": 1949,
          "name": "CG2",
          "element": "C",
          "coord": [
            3.6154000759124756,
            6.55679988861084,
            12.498700141906738
          ]
        }
      ]
    },
    {
      "id": "A:332",
      "chain": "A",
      "resseq": 332,
      "icode": "",
      "resname": "GLY",
      "hetflag": " ",
      "sasa": 0.0,
      "atoms": [
        {
          "atom_index": 1950,
          "name": "N",
          "element": "N",
          "coord": [
            3.187000036239624,
            6.36899995803833,
            12.560099601745605
          ]
        },
        {
          "atom_index": 1951,
          "name": "CA",
          "element": "C",
          "coord": [
            3.0429000854492188,
            6.3694000244140625,
            12.540200233459473
          ]
        },
        {
          "atom_index": 1952,
          "name": "C",
          "element": "C",
          "coord": [
            2.966900110244751,
            6.237800121307373,
            12.542900085449219
          ]
        },
        {
          "atom_index": 1953,
          "name": "O",
          "element": "O",
          "coord": [
            2.844899892807007,
            6.23769998550415,
            12.528499603271484
          ]
        }
      ]
    },
    {
      "id": "A:333",
      "chain": "A",
      "resseq": 333,
      "icode": "",
      "resname": "GLY",
      "hetflag": " ",
      "sasa": 0.0,
      "atoms": [
        {
          "atom_index": 1954,
          "name": "N",
          "element": "N",
          "coord": [
            3.03629994392395,
            6.126100063323975,
            12.560199737548828
          ]
        },
        {
          "atom_index": 1955,
          "name": "CA",
          "element": "C",
          "coord": [
            2.966399908065796,
            5.999499797821045,
            12.564499855041504
          ]
        },
        {
          "atom_index": 1956,
          "name": "C",
          "element": "C",
          "coord": [
            2.95770001411438,
            5.928899765014648,
            12.430899620056152
          ]
        },
        {
          "atom_index": 1957,
          "name": "O",
          "element": "O",
          "coord": [
            2.8580000400543213,
            5.863699913024902,
            12.399200439453125
          ]
        }
      ]
    },
    {
      "id": "A:334",
      "chain": "A",
      "resseq": 334,
      "icode": "",
      "resname": "ILE",
      "hetflag": " ",
      "sasa": 0.0,
      "atoms": [
        {
          "atom_index": 1958,
          "name": "N",
          "element": "N",
          "coord": [
            3.0625998973846436,
            5.942500114440918,
            12.351499557495117
          ]
        },
        {
          "atom_index": 1959,
          "name": "CA",
          "element": "C",
          "coord": [
            3.0690999031066895,
            5.877699851989746,
            12.221799850463867
          ]
        },
        {
          "atom_index": 1960,
          "name": "C",
          "element": "C",
          "coord": [
            3.2095000743865967,
            5.820400238037109,
            12.208499908447266
          ]
        },
        {
          "atom_index": 1961,
          "name": "O",
          "element": "O",
          "coord": [
            3.307300090789795,
            5.887599945068359,
            12.241000175476074
          ]
        },
        {
          "atom_index": 1962,
          "name": "CB",
          "element": "C",
          "coord": [
            3.0420000553131104,
            5.9781999588012695,
            12.107600212097168
          ]
        },
        {
          "atom_index": 1963,
          "name": "CG1",
          "element": "C",
          "coord": [
            2.8947999477386475,
            6.019199848175049,
            12.109299659729004
          ]
        },
        {
          "atom_index": 1964,
          "name": "CG2",
          "element": "C",
          "coord": [
            3.0815000534057617,
            5.918499946594238,
            11.973600387573242
          ]
        },
        {
          "atom_index": 1965,
          "name": "CD1",
          "element": "C",
          "coord": [
            2.853800058364868,
            6.104100227355957,
            11.992500305175781
          ]
        }
      ]
    },
    {
      "id": "A:335",
      "chain": "A",
      "resseq": 335,
      "icode": "",
      "resname": "SER",
      "hetflag": " ",
      "sasa": 0.0,
      "atoms": [
        {
          "atom_index": 1966,
          "name": "N",
          "element": "N",
          "coord": [
            3.219599962234497,
            5.695799827575684,
            12.163399696350098
          ]
        },
        {
          "atom_index": 1967,
          "name": "CA",
          "element": "C",
          "coord": [
            3.350600004196167,
            5.633699893951416,
            12.14780044555664
          ]
        },
        {
          "atom_index": 1968,
          "name": "C",
          "element": "C",
          "coord": [
            3.3682000637054443,
            5.558599948883057,
            12.016599655151367
          ]
        },
        {
          "atom_index": 1969,
          "name": "O",
          "element": "O",
          "coord": [
            3.271899938583374,
            5.520899772644043,
            11.949600219726562
          ]
        },
        {
          "atom_index": 1970,
          "name": "CB",
          "element": "C",
          "coord": [
            3.378200054168701,
            5.536799907684326,
            12.262499809265137
          ]
        },
        {
          "atom_index": 1971,
          "name": "OG",
          "element": "O",
          "coord": [
            3.2878000736236572,
            5.428100109100342,
            12.257699966430664
          ]
        }
      ]
    },
    {
      "id": "A:336",
      "chain": "A",
      "resseq": 336,
      "icode": "",
      "resname": "MET",
      "hetflag": " ",
      "sasa": 0.0,
      "atoms": [
        {
          "atom_index": 1972,
          "name": "N",
          "element": "N",
          "coord": [
            3.4941999912261963,
            5.537700176239014,
            11.981399536132812
          ]
        },
        {
          "atom_index": 1973,
          "name": "CA",
          "element": "C",
          "coord": [
            3.527899980545044,
            5.465400218963623,
            11.861599922180176
          ]
        },
        {
          "atom_index": 1974,
          "name": "C",
          "element": "C",
          "coord": [
            3.5985000133514404,
            5.337699890136719,
            11.90310001373291
          ]
        },
        {
          "atom_index": 1975,
          "name": "O",
          "element": "O",
          "coord": [
            3.69320011138916,
            5.340400218963623,
            11.980999946594238
          ]
        },
        {
          "atom_index": 1976,
          "name": "CB",
          "element": "C",
          "coord": [
            3.6208999156951904,
            5.547500133514404,
            11.77239990234375
          ]
        },
        {
          "atom_index": 1977,
          "name": "CG",
          "element": "C",
          "coord": [
            3.6637001037597656,
            5.4721999168396,
            11.647000312805176
          ]
        },
        {
          "atom_index": 1978,
          "name": "SD",
          "element": "S",
          "coord": [
            3.791599988937378,
            5.554500102996826,
            11.553799629211426
          ]
        },
        {
          "atom_index": 1979,
          "name": "CE",
          "element": "C",
          "coord": [
            3.6944000720977783,
            5.662899971008301,
            11.449700355529785
          ]
        }
      ]
    },
    {
      "id": "A:337",
      "chain": "A",
      "resseq": 337,
      "icode": "",
      "resname": "LEU",
      "hetflag": " ",
      "sasa": 0.0,
      "atoms": [
        {
          "atom_index": 1980,
          "name": "N",
          "element": "N",
          "coord": [
            3.5494000911712646,
            5.2256999015808105,
            11.85219955444336
          ]
        },
        {
          "atom_index": 1981,
          "name": "CA",
          "element": "C",
          "coord": [
            3.6085000038146973,
            5.0954999923706055,
            11.878600120544434
          ]
        },
        {
          "atom_index": 1982,
          "name": "C",
          "element": "C",
          "coord": [
            3.6963999271392822,
            5.066500186920166,
            11.758899688720703
          ]
        },
        {
          "atom_index": 1983,
          "name": "O",
          "element": "O",
          "coord": [
            3.651400089263916,
            5.074900150299072,
            11.644200325012207
          ]
        },
        {
          "atom_index": 1984,
          "name": "CB",
          "element": "C",
          "coord": [
            3.500499963760376,
            4.987199783325195,
            11.889599800109863
          ]
        },
        {
          "atom_index": 1985,
          "name": "CG",
          "element": "C",
          "coord": [
            3.4446001052856445,
            4.950699806213379,
            12.027199745178223
          ]
        },
        {
          "atom_index": 1986,
          "name": "CD1",
          "element": "C",
          "coord": [
            3.429500102996826,
            5.073500156402588,
            12.111900329589844
          ]
        },
        {
          "atom_index": 1987,
          "name": "CD2",
          "element": "C",
          "coord": [
            3.312299966812134,
            4.88040018081665,
            12.010499954223633
          ]
        }
      ]
    },
    {
      "id": "A:338",
      "chain": "A",
      "resseq": 338,
      "icode": "",
      "resname": "ILE",
      "hetflag": " ",
      "sasa": 0.0,
      "atoms": [
        {
          "atom_index": 1988,
          "name": "N",
          "element": "N",
          "coord": [
            3.822700023651123,
            5.036600112915039,
            11.786999702453613
          ]
        },
        {
          "atom_index": 1989,
          "name": "CA",
          "element": "C",
          "coord": [
            3.9217000007629395,
            5.002299785614014,
            11.685999870300293
          ]
        },
        {
          "atom_index": 1990,
          "name": "C",
          "element": "C",
          "coord": [
            3.936800003051758,
            4.851799964904785,
            11.700900077819824
          ]
        },
        {
          "atom_index": 1991,
          "name": "O",
          "element": "O",
          "coord": [
            3.9816999435424805,
            4.803299903869629,
            11.80519962310791
          ]
        },
        {
          "atom_index": 1992,
          "name": "CB",
          "element": "C",
          "coord": [
            4.0578999519348145,
            5.069900035858154,
            11.715100288391113
          ]
        },
        {
          "atom_index": 1993,
          "name": "CG1",
          "element": "C",
          "coord": [
            4.0406999588012695,
            5.221499919891357,
            11.720999717712402
          ]
        },
        {
          "atom_index": 1994,
          "name": "CG2",
          "element": "C",
          "coord": [
            4.159299850463867,
            5.031899929046631,
            11.608200073242188
          ]
        },
        {
          "atom_index": 1995,
          "name": "CD1",
          "element": "C",
          "coord": [
            3.9941000938415527,
            5.282599925994873,
            11.591099739074707
          ]
        }
      ]
    },
    {
      "id": "A:339",
      "chain": "A",
      "resseq": 339,
      "icode": "",
      "resname": "VAL",
      "hetflag": " ",
      "sasa": 0.0,
      "atoms": [
        {
          "atom_index": 1996,
          "name": "N",
          "element": "N",
          "coord": [
            3.8963000774383545,
            4.77869987487793,
            11.597800254821777
          ]
        },
        {
          "atom_index": 1997,
          "name": "CA",
          "element": "C",
          "coord": [
            3.9017999172210693,
            4.632900238037109,
            11.598299980163574
          ]
        },
        {
          "atom_index": 1998,
          "name": "C",
          "element": "C",
          "coord": [
            4.013299942016602,
            4.589799880981445,
            11.503199577331543
          ]
        },
        {
          "atom_index": 1999,
          "name": "O",
          "element": "O",
          "coord": [
            4.00439977645874,
            4.60860013961792,
            11.381600379943848
          ]
        },
        {
          "atom_index": 2000,
          "name": "CB",
          "element": "C",
          "coord": [
            3.7655999660491943,
            4.575799942016602,
            11.553500175476074
          ]
        },
        {
          "atom_index": 2001,
          "name": "CG1",
          "element": "C",
          "coord": [
            3.7625999450683594,
            4.424799919128418,
            11.569499969482422
          ]
        },
        {
          "atom_index": 2002,
          "name": "CG2",
          "element": "C",
          "coord": [
            3.6545000076293945,
            4.640900135040283,
            11.635299682617188
          ]
        }
      ]
    },
    {
      "id": "A:340",
      "chain": "A",
      "resseq": 340,
      "icode": "",
      "resname": "VAL",
      "hetflag": " ",
      "sasa": 0.0,
      "atoms": [
        {
          "atom_index": 2003,
          "name": "N",
          "element": "N",
          "coord": [
            4.118899822235107,
            4.533100128173828,
            11.560099601745605
          ]
        },
        {
          "atom_index": 2004,
          "name": "CA",
          "element": "C",
          "coord": [
            4.235599994659424,
            4.4918999671936035,
            11.483099937438965
          ]
        },
        {
          "atom_index": 2005,
          "name": "C",
          "element": "C",
          "coord": [
            4.260499954223633,
            4.341599941253662,
            11.48289966583252
          ]
        },
        {
          "atom_index": 2006,
          "name": "O",
          "element": "O",
          "coord": [
            4.299300193786621,
            4.2835001945495605,
            11.584099769592285
          ]
        },
        {
          "atom_index": 2007,
          "name": "CB",
          "element": "C",
          "coord": [
            4.363399982452393,
            4.5625,
            11.537099838256836
          ]
        },
        {
          "atom_index": 2008,
          "name": "CG1",
          "element": "C",
          "coord": [
            4.4832000732421875,
            4.526199817657471,
            11.453100204467773
          ]
        },
        {
          "atom_index": 2009,
          "name": "CG2",
          "element": "C",
          "coord": [
            4.343299865722656,
            4.712600231170654,
            11.537199974060059
          ]
        }
      ]
    },
    {
      "id": "A:341",
      "chain": "A",
      "resseq": 341,
      "icode": "",
      "resname": "PRO",
      "hetflag": " ",
      "sasa": 0.0,
      "atoms": [
        {
          "atom_index": 2010,
          "name": "N",
          "element": "N",
          "coord": [
            4.235400199890137,
            4.275899887084961,
            11.369199752807617
          ]
        },
        {
          "atom_index": 2011,
          "name": "CA",
          "element": "C",
          "coord": [
            4.259200096130371,
            4.131700038909912,
            11.3641996383667
          ]
        },
        {
          "atom_index": 2012,
          "name": "C",
          "element": "C",
          "coord": [
            4.409200191497803,
            4.107600212097168,
            11.350899696350098
          ]
        },
        {
          "atom_index": 2013,
          "name": "O",
          "element": "O",
          "coord": [
            4.4770002365112305,
            4.175099849700928,
            11.274499893188477
          ]
        },
        {
          "atom_index": 2014,
          "name": "CB",
          "element": "C",
          "coord": [
            4.179100036621094,
            4.087399959564209,
            11.241299629211426
          ]
        },
        {
          "atom_index": 2015,
          "name": "CG",
          "element": "C",
          "coord": [
            4.177700042724609,
            4.207399845123291,
            11.155400276184082
          ]
        },
        {
          "atom_index": 2016,
          "name": "CD",
          "element": "C",
          "coord": [
            4.15749979019165,
            4.320899963378906,
            11.252699851989746
          ]
        }
      ]
    },
    {
      "id": "A:342",
      "chain": "A",
      "resseq": 342,
      "icode": "",
      "resname": "HIS",
      "hetflag": " ",
      "sasa": 1.364712119102478,
      "atoms": [
        {
          "atom_index": 2017,
          "name": "N",
          "element": "N",
          "coord": [
            4.461100101470947,
            4.013000011444092,
            11.428000450134277
          ]
        },
        {
          "atom_index": 2018,
          "name": "CA",
          "element": "C",
          "coord": [
            4.60290002822876,
            3.9830000400543213,
            11.425600051879883
          ]
        },
        {
          "atom_index": 2019,
          "name": "C",
          "element": "C",
          "coord": [
            4.652900218963623,
            3.9377999305725098,
            11.288399696350098
          ]
        },
        {
          "atom_index": 2020,
          "name": "O",
          "element": "O",
          "coord": [
            4.755899906158447,
            3.9855000972747803,
            11.241000175476074
          ]
        },
        {
          "atom_index": 2021,
          "name": "CB",
          "element": "C",
          "coord": [
            4.635300159454346,
            3.8773999214172363,
            11.531900405883789
          ]
        },
        {
          "atom_index": 2022,
          "name": "CG",
          "element": "C",
          "coord": [
            4.780099868774414,
            3.8392999172210693,
            11.53689956665039
          ]
        },
        {
          "atom_index": 2023,
          "name": "ND1",
          "element": "N",
          "coord": [
            4.88129997253418,
            3.932300090789795,
            11.548500061035156
          ]
        },
        {
          "atom_index": 2024,
          "name": "CD2",
          "element": "C",
          "coord": [
            4.840700149536133,
            3.7183001041412354,
            11.529800415039062
          ]
        },
        {
          "atom_index": 2025,
          "name": "CE1",
          "element": "C",
          "coord": [
            4.998000144958496,
            3.870300054550171,
            11.547900199890137
          ]
        },
        {
          "atom_index": 2026,
          "name": "NE2",
          "element": "N",
          "coord": [
            4.97599983215332,
            3.7404000759124756,
            11.536600112915039
          ]
        }
      ]
    },
    {
      "id": "A:343",
      "chain": "A",
      "resseq": 343,
      "icode": "",
      "resname": "LYS",
      "hetflag": " ",
      "sasa": 3.671617269515991,
      "atoms": [
        {
          "atom_index": 2027,
          "name": "N",
          "element": "N",
          "coord": [
            4.580399990081787,
            3.8473000526428223,
            11.223600387573242
          ]
        },
        {
          "atom_index": 2028,
          "name": "CA",
          "element": "C",
          "coord": [
            4.622499942779541,
            3.7976999282836914,
            11.09280014038086
          ]
        },
        {
          "atom_index": 2029,
          "name": "C",
          "element": "C",
          "coord": [
            4.552599906921387,
            3.862600088119507,
            10.973299980163574
          ]
        },
        {
          "atom_index": 2030,
          "name": "O",
          "element": "O",
          "coord": [
            4.440100193023682,
            3.91129994392395,
            10.984199523925781
          ]
        },
        {
          "atom_index": 2031,
          "name": "CB",
          "element": "C",
          "coord": [
            4.604599952697754,
            3.6459999084472656,
            11.087300300598145
          ]
        },
        {
          "atom_index": 2032,
          "name": "CG",
          "element": "C",
          "coord": [
            4.693999767303467,
            3.5722999572753906,
            11.18589973449707
          ]
        },
        {
          "atom_index": 2033,
          "name": "CD",
          "element": "C",
          "coord": [
            4.68120002746582,
            3.4214000701904297,
            11.171699523925781
          ]
        },
        {
          "atom_index": 2034,
          "name": "CE",
          "element": "C",
          "coord": [
            4.776000022888184,
            3.348299980163574,
            11.266300201416016
          ]
        },
        {
          "atom_index": 2035,
          "name": "NZ",
          "element": "N",
          "coord": [
            4.768499851226807,
            3.199700117111206,
            11.249699592590332
          ]
        }
      ]
    },
    {
      "id": "A:344",
      "chain": "A",
      "resseq": 344,
      "icode": "",
      "resname": "MET",
      "hetflag": " ",
      "sasa": 0.0,
      "atoms": [
        {
          "atom_index": 2036,
          "name": "N",
          "element": "N",
          "coord": [
            4.620999813079834,
            3.863600015640259,
            10.859299659729004
          ]
        },
        {
          "atom_index": 2037,
          "name": "CA",
          "element": "C",
          "coord": [
            4.565800189971924,
            3.921799898147583,
            10.737700462341309
          ]
        },
        {
          "atom_index": 2038,
          "name": "C",
          "element": "C",
          "coord": [
            4.438700199127197,
            3.848400115966797,
            10.696000099182129
          ]
        },
        {
          "atom_index": 2039,
          "name": "O",
          "element": "O",
          "coord": [
            4.344699859619141,
            3.908900022506714,
            10.644599914550781
          ]
        },
        {
          "atom_index": 2040,
          "name": "CB",
          "element": "C",
          "coord": [
            4.669300079345703,
            3.9173998832702637,
            10.625
          ]
        },
        {
          "atom_index": 2041,
          "name": "CG",
          "element": "C",
          "coord": [
            4.791999816894531,
            4.006400108337402,
            10.64840030670166
          ]
        },
        {
          "atom_index": 2042,
          "name": "SD",
          "element": "S",
          "coord": [
            4.753300189971924,
            4.182400226593018,
            10.683500289916992
          ]
        },
        {
          "atom_index": 2043,
          "name": "CE",
          "element": "C",
          "coord": [
            4.780600070953369,
            4.184800148010254,
            10.863900184631348
          ]
        }
      ]
    },
    {
      "id": "A:345",
      "chain": "A",
      "resseq": 345,
      "icode": "",
      "resname": "SER",
      "hetflag": " ",
      "sasa": 0.03226546198129654,
      "atoms": [
        {
          "atom_index": 2044,
          "name": "N",
          "element": "N",
          "coord": [
            4.435800075531006,
            3.717900037765503,
            10.720000267028809
          ]
        },
        {
          "atom_index": 2045,
          "name": "CA",
          "element": "C",
          "coord": [
            4.320000171661377,
            3.6361000537872314,
            10.687100410461426
          ]
        },
        {
          "atom_index": 2046,
          "name": "C",
          "element": "C",
          "coord": [
            4.212699890136719,
            3.648900032043457,
            10.795299530029297
          ]
        },
        {
          "atom_index": 2047,
          "name": "O",
          "element": "O",
          "coord": [
            4.105400085449219,
            3.5885000228881836,
            10.785699844360352
          ]
        },
        {
          "atom_index": 2048,
          "name": "CB",
          "element": "C",
          "coord": [
            4.362199783325195,
            3.4900999069213867,
            10.675600051879883
          ]
        },
        {
          "atom_index": 2049,
          "name": "OG",
          "element": "O",
          "coord": [
            4.422100067138672,
            3.447200059890747,
            10.796600341796875
          ]
        }
      ]
    },
    {
      "id": "A:346",
      "chain": "A",
      "resseq": 346,
      "icode": "",
      "resname": "GLY",
      "hetflag": " ",
      "sasa": 0.0,
      "atoms": [
        {
          "atom_index": 2050,
          "name": "N",
          "element": "N",
          "coord": [
            4.242800235748291,
            3.727400064468384,
            10.898599624633789
          ]
        },
        {
          "atom_index": 2051,
          "name": "CA",
          "element": "C",
          "coord": [
            4.14900016784668,
            3.746299982070923,
            11.007800102233887
          ]
        },
        {
          "atom_index": 2052,
          "name": "C",
          "element": "C",
          "coord": [
            4.037700176239014,
            3.844899892807007,
            10.97819995880127
          ]
        },
        {
          "atom_index": 2053,
          "name": "O",
          "element": "O",
          "coord": [
            3.9279000759124756,
            3.8331000804901123,
            11.033300399780273
          ]
        }
      ]
    },
    {
      "id": "A:347",
      "chain": "A",
      "resseq": 347,
      "icode": "",
      "resname": "MET",
      "hetflag": " ",
      "sasa": 0.0,
      "atoms": [
        {
          "atom_index": 2054,
          "name": "N",
          "element": "N",
          "coord": [
            4.064899921417236,
            3.941999912261963,
            10.89169979095459
          ]
        },
        {
          "atom_index": 2055,
          "name": "CA",
          "element": "C",
          "coord": [
            3.965399980545044,
            4.043000221252441,
            10.856100082397461
          ]
        },
        {
          "atom_index": 2056,
          "name": "C",
          "element": "C",
          "coord": [
            3.838599920272827,
            3.97760009765625,
            10.802300453186035
          ]
        },
        {
          "atom_index": 2057,
          "name": "O",
          "element": "O",
          "coord": [
            3.728100061416626,
            4.004799842834473,
            10.850299835205078
          ]
        },
        {
          "atom_index": 2058,
          "name": "CB",
          "element": "C",
          "coord": [
            4.022900104522705,
            4.139500141143799,
            10.751399993896484
          ]
        },
        {
          "atom_index": 2059,
          "name": "CG",
          "element": "C",
          "coord": [
            3.930000066757202,
            4.255099773406982,
            10.714200019836426
          ]
        },
        {
          "atom_index": 2060,
          "name": "SD",
          "element": "S",
          "coord": [
            3.8910000324249268,
            4.36359977722168,
            10.855500221252441
          ]
        },
        {
          "atom_index": 2061,
          "name": "CE",
          "element": "C",
          "coord": [
            4.018099784851074,
            4.48859977722168,
            10.838399887084961
          ]
        }
      ]
    },
    {
      "id": "A:348",
      "chain": "A",
      "resseq": 348,
      "icode": "",
      "resname": "LYS",
      "hetflag": " ",
      "sasa": 4.716129302978516,
      "atoms": [
        {
          "atom_index": 2062,
          "name": "N",
          "element": "N",
          "coord": [
            3.8559999465942383,
            3.8910000324249268,
            10.702699661254883
          ]
        },
        {
          "atom_index": 2063,
          "name": "CA",
          "element": "C",
          "coord": [
            3.7451000213623047,
            3.8203999996185303,
            10.639900207519531
          ]
        },
        {
          "atom_index": 2064,
          "name": "C",
          "element": "C",
          "coord": [
            3.6584999561309814,
            3.748800039291382,
            10.742899894714355
          ]
        },
        {
          "atom_index": 2065,
          "name": "O",
          "element": "O",
          "coord": [
            3.535900115966797,
            3.7516000270843506,
            10.735099792480469
          ]
        },
        {
          "atom_index": 2066,
          "name": "CB",
          "element": "C",
          "coord": [
            3.798099994659424,
            3.718600034713745,
            10.538900375366211
          ]
        },
        {
          "atom_index": 2067,
          "name": "CG",
          "element": "C",
          "coord": [
            3.689300060272217,
            3.6303999423980713,
            10.47819995880127
          ]
        },
        {
          "atom_index": 2068,
          "name": "CD",
          "element": "C",
          "coord": [
            3.746999979019165,
            3.5253000259399414,
            10.383299827575684
          ]
        },
        {
          "atom_index": 2069,
          "name": "CE",
          "element": "C",
          "coord": [
            3.6363000869750977,
            3.444700002670288,
            10.3149995803833
          ]
        },
        {
          "atom_index": 2070,
          "name": "NZ",
          "element": "N",
          "coord": [
            3.6912999153137207,
            3.351300001144409,
            10.212599754333496
          ]
        }
      ]
    },
    {
      "id": "A:349",
      "chain": "A",
      "resseq": 349,
      "icode": "",
      "resname": "THR",
      "hetflag": " ",
      "sasa": 0.0630597174167633,
      "atoms": [
        {
          "atom_index": 2071,
          "name": "N",
          "element": "N",
          "coord": [
            3.723299980163574,
            3.684000015258789,
            10.838899612426758
          ]
        },
        {
          "atom_index": 2072,
          "name": "CA",
          "element": "C",
          "coord": [
            3.652899980545044,
            3.6117000579833984,
            10.943300247192383
          ]
        },
        {
          "atom_index": 2073,
          "name": "C",
          "element": "C",
          "coord": [
            3.5745999813079834,
            3.7067999839782715,
            11.033599853515625
          ]
        },
        {
          "atom_index": 2074,
          "name": "O",
          "element": "O",
          "coord": [
            3.457900047302246,
            3.6823999881744385,
            11.0649995803833
          ]
        },
        {
          "atom_index": 2075,
          "name": "CB",
          "element": "C",
          "coord": [
            3.751499891281128,
            3.5329999923706055,
            11.030799865722656
          ]
        },
        {
          "atom_index": 2076,
          "name": "OG1",
          "element": "O",
          "coord": [
            3.825900077819824,
            3.4416000843048096,
            10.94909954071045
          ]
        },
        {
          "atom_index": 2077,
          "name": "CG2",
          "element": "C",
          "coord": [
            3.676800012588501,
            3.4560999870300293,
            11.138699531555176
          ]
        }
      ]
    },
    {
      "id": "A:350",
      "chain": "A",
      "resseq": 350,
      "icode": "",
      "resname": "LEU",
      "hetflag": " ",
      "sasa": 0.0,
      "atoms": [
        {
          "atom_index": 2078,
          "name": "N",
          "element": "N",
          "coord": [
            3.640500068664551,
            3.8143999576568604,
            11.075799942016602
          ]
        },
        {
          "atom_index": 2079,
          "name": "CA",
          "element": "C",
          "coord": [
            3.580899953842163,
            3.9154000282287598,
            11.163000106811523
          ]
        },
        {
          "atom_index": 2080,
          "name": "C",
          "element": "C",
          "coord": [
            3.4600000381469727,
            3.9783999919891357,
            11.094300270080566
          ]
        },
        {
          "atom_index": 2081,
          "name": "O",
          "element": "O",
          "coord": [
            3.3529999256134033,
            3.993000030517578,
            11.15410041809082
          ]
        },
        {
          "atom_index": 2082,
          "name": "CB",
          "element": "C",
          "coord": [
            3.6846001148223877,
            4.02370023727417,
            11.193499565124512
          ]
        },
        {
          "atom_index": 2083,
          "name": "CG",
          "element": "C",
          "coord": [
            3.6693999767303467,
            4.125400066375732,
            11.307499885559082
          ]
        },
        {
          "atom_index": 2084,
          "name": "CD1",
          "element": "C",
          "coord": [
            3.7054998874664307,
            4.261600017547607,
            11.251399993896484
          ]
        },
        {
          "atom_index": 2085,
          "name": "CD2",
          "element": "C",
          "coord": [
            3.5292999744415283,
            4.125899791717529,
            11.366900444030762
          ]
        }
      ]
    },
    {
      "id": "A:351",
      "chain": "A",
      "resseq": 351,
      "icode": "",
      "resname": "GLU",
      "hetflag": " ",
      "sasa": 0.0,
      "atoms": [
        {
          "atom_index": 2086,
          "name": "N",
          "element": "N",
          "coord": [
            3.477400064468384,
            4.0157999992370605,
            10.967900276184082
          ]
        },
        {
          "atom_index": 2087,
          "name": "CA",
          "element": "C",
          "coord": [
            3.36899995803833,
            4.077300071716309,
            10.89330005645752
          ]
        },
        {
          "atom_index": 2088,
          "name": "C",
          "element": "C",
          "coord": [
            3.2511000633239746,
            3.981800079345703,
            10.88290023803711
          ]
        },
        {
          "atom_index": 2089,
          "name": "O",
          "element": "O",
          "coord": [
            3.1366000175476074,
            4.021399974822998,
            10.901100158691406
          ]
        },
        {
          "atom_index": 2090,
          "name": "CB",
          "element": "C",
          "coord": [
            3.41729998588562,
            4.1184000968933105,
            10.754500389099121
          ]
        },
        {
          "atom_index": 2091,
          "name": "CG",
          "element": "C",
          "coord": [
            3.5218000411987305,
            4.229700088500977,
            10.756999969482422
          ]
        },
        {
          "atom_index": 2092,
          "name": "CD",
          "element": "C",
          "coord": [
            3.5708999633789062,
            4.266900062561035,
            10.618200302124023
          ]
        },
        {
          "atom_index": 2093,
          "name": "OE1",
          "element": "O",
          "coord": [
            3.6161999702453613,
            4.176400184631348,
            10.544099807739258
          ]
        },
        {
          "atom_index": 2094,
          "name": "OE2",
          "element": "O",
          "coord": [
            3.56469988822937,
            4.3867998123168945,
            10.582900047302246
          ]
        }
      ]
    },
    {
      "id": "A:352",
      "chain": "A",
      "resseq": 352,
      "icode": "",
      "resname": "ALA",
      "hetflag": " ",
      "sasa": 0.03226546198129654,
      "atoms": [
        {
          "atom_index": 2095,
          "name": "N",
          "element": "N",
          "coord": [
            3.279599905014038,
            3.855299949645996,
            10.855999946594238
          ]
        },
        {
          "atom_index": 2096,
          "name": "CA",
          "element": "C",
          "coord": [
            3.174999952316284,
            3.7546000480651855,
            10.843500137329102
          ]
        },
        {
          "atom_index": 2097,
          "name": "C",
          "element": "C",
          "coord": [
            3.1066999435424805,
            3.7242000102996826,
            10.976499557495117
          ]
        },
        {
          "atom_index": 2098,
          "name": "O",
          "element": "O",
          "coord": [
            2.9892001152038574,
            3.6881000995635986,
            10.98009967803955
          ]
        },
        {
          "atom_index": 2099,
          "name": "CB",
          "element": "C",
          "coord": [
            3.234499931335449,
            3.6245999336242676,
            10.786100387573242
          ]
        }
      ]
    },
    {
      "id": "A:353",
      "chain": "A",
      "resseq": 353,
      "icode": "",
      "resname": "GLN",
      "hetflag": " ",
      "sasa": 1.6105852127075195,
      "atoms": [
        {
          "atom_index": 2100,
          "name": "N",
          "element": "N",
          "coord": [
            3.180500030517578,
            3.7402000427246094,
            11.085599899291992
          ]
        },
        {
          "atom_index": 2101,
          "name": "CA",
          "element": "C",
          "coord": [
            3.130199909210205,
            3.7084999084472656,
            11.218899726867676
          ]
        },
        {
          "atom_index": 2102,
          "name": "C",
          "element": "C",
          "coord": [
            3.0724000930786133,
            3.822499990463257,
            11.30150032043457
          ]
        },
        {
          "atom_index": 2103,
          "name": "O",
          "element": "O",
          "coord": [
            3.000499963760376,
            3.7981998920440674,
            11.39799976348877
          ]
        },
        {
          "atom_index": 2104,
          "name": "CB",
          "element": "C",
          "coord": [
            3.242300033569336,
            3.6451001167297363,
            11.300999641418457
          ]
        },
        {
          "atom_index": 2105,
          "name": "CG",
          "element": "C",
          "coord": [
            3.2160000801086426,
            3.504300117492676,
            11.34589958190918
          ]
        },
        {
          "atom_index": 2106,
          "name": "CD",
          "element": "C",
          "coord": [
            3.24399995803833,
            3.4033000469207764,
            11.237899780273438
          ]
        },
        {
          "atom_index": 2107,
          "name": "OE1",
          "element": "O",
          "coord": [
            3.1774001121520996,
            3.4010000228881836,
            11.134300231933594
          ]
        },
        {
          "atom_index": 2108,
          "name": "NE2",
          "element": "N",
          "coord": [
            3.3438000679016113,
            3.3185999393463135,
            11.261199951171875
          ]
        }
      ]
    },
    {
      "id": "A:354",
      "chain": "A",
      "resseq": 354,
      "icode": "",
      "resname": "LEU",
      "hetflag": " ",
      "sasa": 0.0,
      "atoms": [
        {
          "atom_index": 2109,
          "name": "N",
          "element": "N",
          "coord": [
            3.1043999195098877,
            3.946000099182129,
            11.265999794006348
          ]
        },
        {
          "atom_index": 2110,
          "name": "CA",
          "element": "C",
          "coord": [
            3.0569000244140625,
            4.059199810028076,
            11.343899726867676
          ]
        },
        {
          "atom_index": 2111,
          "name": "C",
          "element": "C",
          "coord": [
            2.9049999713897705,
            4.072500228881836,
            11.359000205993652
          ]
        },
        {
          "atom_index": 2112,
          "name": "O",
          "element": "O",
          "coord": [
            2.8315000534057617,
            4.083199977874756,
            11.261099815368652
          ]
        },
        {
          "atom_index": 2113,
          "name": "CB",
          "element": "C",
          "coord": [
            3.1147000789642334,
            4.187900066375732,
            11.286399841308594
          ]
        },
        {
          "atom_index": 2114,
          "name": "CG",
          "element": "C",
          "coord": [
            3.081399917602539,
            4.317500114440918,
            11.359800338745117
          ]
        },
        {
          "atom_index": 2115,
          "name": "CD1",
          "element": "C",
          "coord": [
            3.1354000568389893,
            4.313399791717529,
            11.501099586486816
          ]
        },
        {
          "atom_index": 2116,
          "name": "CD2",
          "element": "C",
          "coord": [
            3.1414999961853027,
            4.433599948883057,
            11.282299995422363
          ]
        }
      ]
    },
    {
      "id": "A:355",
      "chain": "A",
      "resseq": 355,
      "icode": "",
      "resname": "THR",
      "hetflag": " ",
      "sasa": 0.0,
      "atoms": [
        {
          "atom_index": 2117,
          "name": "N",
          "element": "N",
          "coord": [
            2.8589999675750732,
            4.0706000328063965,
            11.483799934387207
          ]
        },
        {
          "atom_index": 2118,
          "name": "CA",
          "element": "C",
          "coord": [
            2.717400074005127,
            4.085299968719482,
            11.51550006866455
          ]
        },
        {
          "atom_index": 2119,
          "name": "C",
          "element": "C",
          "coord": [
            2.708400011062622,
            4.159599781036377,
            11.648799896240234
          ]
        },
        {
          "atom_index": 2120,
          "name": "O",
          "element": "O",
          "coord": [
            2.8090999126434326,
            4.175899982452393,
            11.718299865722656
          ]
        },
        {
          "atom_index": 2121,
          "name": "CB",
          "element": "C",
          "coord": [
            2.6473000049591064,
            3.949399948120117,
            11.531700134277344
          ]
        },
        {
          "atom_index": 2122,
          "name": "OG1",
          "element": "O",
          "coord": [
            2.693000078201294,
            3.8868000507354736,
            11.652099609375
          ]
        },
        {
          "atom_index": 2123,
          "name": "CG2",
          "element": "C",
          "coord": [
            2.6767001152038574,
            3.8585000038146973,
            11.411800384521484
          ]
        }
      ]
    },
    {
      "id": "A:356",
      "chain": "A",
      "resseq": 356,
      "icode": "",
      "resname": "PRO",
      "hetflag": " ",
      "sasa": 0.0,
      "atoms": [
        {
          "atom_index": 2124,
          "name": "N",
          "element": "N",
          "coord": [
            2.5882999897003174,
            4.206299781799316,
            11.685799598693848
          ]
        },
        {
          "atom_index": 2125,
          "name": "CA",
          "element": "C",
          "coord": [
            2.5708000659942627,
            4.278500080108643,
            11.812100410461426
          ]
        },
        {
          "atom_index": 2126,
          "name": "C",
          "element": "C",
          "coord": [
            2.6226999759674072,
            4.201099872589111,
            11.93340015411377
          ]
        },
        {
          "atom_index": 2127,
          "name": "O",
          "element": "O",
          "coord": [
            2.6793999671936035,
            4.2596001625061035,
            12.025400161743164
          ]
        },
        {
          "atom_index": 2128,
          "name": "CB",
          "element": "C",
          "coord": [
            2.4202001094818115,
            4.301400184631348,
            11.817299842834473
          ]
        },
        {
          "atom_index": 2129,
          "name": "CG",
          "element": "C",
          "coord": [
            2.3852999210357666,
            4.31820011138916,
            11.670499801635742
          ]
        },
        {
          "atom_index": 2130,
          "name": "CD",
          "element": "C",
          "coord": [
            2.463599920272827,
            4.2067999839782715,
            11.60669994354248
          ]
        }
      ]
    },
    {
      "id": "A:357",
      "chain": "A",
      "resseq": 357,
      "icode": "",
      "resname": "ARG",
      "hetflag": " ",
      "sasa": 1.6775492429733276,
      "atoms": [
        {
          "atom_index": 2131,
          "name": "N",
          "element": "N",
          "coord": [
            2.6031999588012695,
            4.069799900054932,
            11.933500289916992
          ]
        },
        {
          "atom_index": 2132,
          "name": "CA",
          "element": "C",
          "coord": [
            2.6489999294281006,
            3.9867000579833984,
            12.043499946594238
          ]
        },
        {
          "atom_index": 2133,
          "name": "C",
          "element": "C",
          "coord": [
            2.7997000217437744,
            3.994800090789795,
            12.059000015258789
          ]
        },
        {
          "atom_index": 2134,
          "name": "O",
          "element": "O",
          "coord": [
            2.850800037384033,
            4.008999824523926,
            12.17039966583252
          ]
        },
        {
          "atom_index": 2135,
          "name": "CB",
          "element": "C",
          "coord": [
            2.6117000579833984,
            3.8399999141693115,
            12.02180004119873
          ]
        },
        {
          "atom_index": 2136,
          "name": "CG",
          "element": "C",
          "coord": [
            2.4642999172210693,
            3.809299945831299,
            12.030799865722656
          ]
        },
        {
          "atom_index": 2137,
          "name": "CD",
          "element": "C",
          "coord": [
            2.44350004196167,
            3.66729998588562,
            12.081199645996094
          ]
        },
        {
          "atom_index": 2138,
          "name": "NE",
          "element": "N",
          "coord": [
            2.4921998977661133,
            3.65120005607605,
            12.218400001525879
          ]
        },
        {
          "atom_index": 2139,
          "name": "CZ",
          "element": "C",
          "coord": [
            2.47979998588562,
            3.539799928665161,
            12.290200233459473
          ]
        },
        {
          "atom_index": 2140,
          "name": "NH1",
          "element": "N",
          "coord": [
            2.420099973678589,
            3.4330999851226807,
            12.238300323486328
          ]
        },
        {
          "atom_index": 2141,
          "name": "NH2",
          "element": "N",
          "coord": [
            2.5267999172210693,
            3.5344998836517334,
            12.414299964904785
          ]
        }
      ]
    },
    {
      "id": "A:358",
      "chain": "A",
      "resseq": 358,
      "icode": "",
      "resname": "VAL",
      "hetflag": " ",
      "sasa": 0.0,
      "atoms": [
        {
          "atom_index": 2142,
          "name": "N",
          "element": "N",
          "coord": [
            2.8712000846862793,
            3.9837000370025635,
            11.947400093078613
          ]
        },
        {
          "atom_index": 2143,
          "name": "CA",
          "element": "C",
          "coord": [
            3.0165998935699463,
            3.988300085067749,
            11.951299667358398
          ]
        },
        {
          "atom_index": 2144,
          "name": "C",
          "element": "C",
          "coord": [
            3.0632998943328857,
            4.117700099945068,
            12.015000343322754
          ]
        },
        {
          "atom_index": 2145,
          "name": "O",
          "element": "O",
          "coord": [
            3.15310001373291,
            4.117800235748291,
            12.09939956665039
          ]
        },
        {
          "atom_index": 2146,
          "name": "CB",
          "element": "C",
          "coord": [
            3.0771000385284424,
            3.97760009765625,
            11.811400413513184
          ]
        },
        {
          "atom_index": 2147,
          "name": "CG1",
          "element": "C",
          "coord": [
            3.2283999919891357,
            3.9832000732421875,
            11.820199966430664
          ]
        },
        {
          "atom_index": 2148,
          "name": "CG2",
          "element": "C",
          "coord": [
            3.0334999561309814,
            3.8482000827789307,
            11.746700286865234
          ]
        }
      ]
    },
    {
      "id": "A:359",
      "chain": "A",
      "resseq": 359,
      "icode": "",
      "resname": "VAL",
      "hetflag": " ",
      "sasa": 0.0,
      "atoms": [
        {
          "atom_index": 2149,
          "name": "N",
          "element": "N",
          "coord": [
            3.0013999938964844,
            4.228000164031982,
            11.974800109863281
          ]
        },
        {
          "atom_index": 2150,
          "name": "CA",
          "element": "C",
          "coord": [
            3.036799907684326,
            4.357999801635742,
            12.029500007629395
          ]
        },
        {
          "atom_index": 2151,
          "name": "C",
          "element": "C",
          "coord": [
            3.013400077819824,
            4.356599807739258,
            12.1806001663208
          ]
        },
        {
          "atom_index": 2152,
          "name": "O",
          "element": "O",
          "coord": [
            3.099600076675415,
            4.39769983291626,
            12.25790023803711
          ]
        },
        {
          "atom_index": 2153,
          "name": "CB",
          "element": "C",
          "coord": [
            2.952699899673462,
            4.468699932098389,
            11.963800430297852
          ]
        },
        {
          "atom_index": 2154,
          "name": "CG1",
          "element": "C",
          "coord": [
            2.994999885559082,
            4.605199813842773,
            12.01550006866455
          ]
        },
        {
          "atom_index": 2155,
          "name": "CG2",
          "element": "C",
          "coord": [
            2.968600034713745,
            4.46120023727417,
            11.813599586486816
          ]
        }
      ]
    },
    {
      "id": "A:360",
      "chain": "A",
      "resseq": 360,
      "icode": "",
      "resname": "GLU",
      "hetflag": " ",
      "sasa": 0.0,
      "atoms": [
        {
          "atom_index": 2156,
          "name": "N",
          "element": "N",
          "coord": [
            2.8970999717712402,
            4.306600093841553,
            12.221500396728516
          ]
        },
        {
          "atom_index": 2157,
          "name": "CA",
          "element": "C",
          "coord": [
            2.8610000610351562,
            4.297699928283691,
            12.362899780273438
          ]
        },
        {
          "atom_index": 2158,
          "name": "C",
          "element": "C",
          "coord": [
            2.9674999713897705,
            4.218800067901611,
            12.439299583435059
          ]
        },
        {
          "atom_index": 2159,
          "name": "O",
          "element": "O",
          "coord": [
            3.0071001052856445,
            4.25570011138916,
            12.550000190734863
          ]
        },
        {
          "atom_index": 2160,
          "name": "CB",
          "element": "C",
          "coord": [
            2.7255001068115234,
            4.228099822998047,
            12.377300262451172
          ]
        },
        {
          "atom_index": 2161,
          "name": "CG",
          "element": "C",
          "coord": [
            2.674099922180176,
            4.218699932098389,
            12.520400047302246
          ]
        },
        {
          "atom_index": 2162,
          "name": "CD",
          "element": "C",
          "coord": [
            2.6150999069213867,
            4.349100112915039,
            12.571000099182129
          ]
        },
        {
          "atom_index": 2163,
          "name": "OE1",
          "element": "O",
          "coord": [
            2.578900098800659,
            4.354599952697754,
            12.690600395202637
          ]
        },
        {
          "atom_index": 2164,
          "name": "OE2",
          "element": "O",
          "coord": [
            2.6040000915527344,
            4.445400238037109,
            12.491800308227539
          ]
        }
      ]
    },
    {
      "id": "A:361",
      "chain": "A",
      "resseq": 361,
      "icode": "",
      "resname": "ARG",
      "hetflag": " ",
      "sasa": 0.0,
      "atoms": [
        {
          "atom_index": 2165,
          "name": "N",
          "element": "N",
          "coord": [
            3.0123000144958496,
            4.109300136566162,
            12.37909984588623
          ]
        },
        {
          "atom_index": 2166,
          "name": "CA",
          "element": "C",
          "coord": [
            3.115000009536743,
            4.024199962615967,
            12.437700271606445
          ]
        },
        {
          "atom_index": 2167,
          "name": "C",
          "element": "C",
          "coord": [
            3.242000102996826,
            4.107100009918213,
            12.4621000289917
          ]
        },
        {
          "atom_index": 2168,
          "name": "O",
          "element": "O",
          "coord": [
            3.302799940109253,
            4.098899841308594,
            12.568699836730957
          ]
        },
        {
          "atom_index": 2169,
          "name": "CB",
          "element": "C",
          "coord": [
            3.1431000232696533,
            3.9077999591827393,
            12.342000007629395
          ]
        },
        {
          "atom_index": 2170,
          "name": "CG",
          "element": "C",
          "coord": [
            3.240600109100342,
            3.801300048828125,
            12.389800071716309
          ]
        },
        {
          "atom_index": 2171,
          "name": "CD",
          "element": "C",
          "coord": [
            3.2467000484466553,
            3.686300039291382,
            12.2878999710083
          ]
        },
        {
          "atom_index": 2172,
          "name": "NE",
          "element": "N",
          "coord": [
            3.318700075149536,
            3.720900058746338,
            12.16510009765625
          ]
        },
        {
          "atom_index": 2173,
          "name": "CZ",
          "element": "C",
          "coord": [
            3.3115999698638916,
            3.65120005607605,
            12.0516996383667
          ]
        },
        {
          "atom_index": 2174,
          "name": "NH1",
          "element": "N",
          "coord": [
            3.234800100326538,
            3.543100118637085,
            12.045000076293945
          ]
        },
        {
          "atom_index": 2175,
          "name": "NH2",
          "element": "N",
          "coord": [
            3.3819000720977783,
            3.687700033187866,
            11.944999694824219
          ]
        }
      ]
    },
    {
      "id": "A:362",
      "chain": "A",
      "resseq": 362,
      "icode": "",
      "resname": "TRP",
      "hetflag": " ",
      "sasa": 0.0,
      "atoms": [
        {
          "atom_index": 2176,
          "name": "N",
          "element": "N",
          "coord": [
            3.2811999320983887,
            4.1880998611450195,
            12.363699913024902
          ]
        },
        {
          "atom_index": 2177,
          "name": "CA",
          "element": "C",
          "coord": [
            3.4005000591278076,
            4.271299839019775,
            12.377799987792969
          ]
        },
        {
          "atom_index": 2178,
          "name": "C",
          "element": "C",
          "coord": [
            3.381500005722046,
            4.372099876403809,
            12.490400314331055
          ]
        },
        {
          "atom_index": 2179,
          "name": "O",
          "element": "O",
          "coord": [
            3.4707999229431152,
            4.392199993133545,
            12.57229995727539
          ]
        },
        {
          "atom_index": 2180,
          "name": "CB",
          "element": "C",
          "coord": [
            3.4312000274658203,
            4.347899913787842,
            12.248600006103516
          ]
        },
        {
          "atom_index": 2181,
          "name": "CG",
          "element": "C",
          "coord": [
            3.463399887084961,
            4.262400150299072,
            12.131199836730957
          ]
        },
        {
          "atom_index": 2182,
          "name": "CD1",
          "element": "C",
          "coord": [
            3.522900104522705,
            4.139800071716309,
            12.132800102233887
          ]
        },
        {
          "atom_index": 2183,
          "name": "CD2",
          "element": "C",
          "coord": [
            3.4439001083374023,
            4.295599937438965,
            11.993300437927246
          ]
        },
        {
          "atom_index": 2184,
          "name": "NE1",
          "element": "N",
          "coord": [
            3.541800022125244,
            4.094399929046631,
            12.004799842834473
          ]
        },
        {
          "atom_index": 2185,
          "name": "CE2",
          "element": "C",
          "coord": [
            3.4944000244140625,
            4.188399791717529,
            11.91670036315918
          ]
        },
        {
          "atom_index": 2186,
          "name": "CE3",
          "element": "C",
          "coord": [
            3.3889999389648438,
            4.406300067901611,
            11.92650032043457
          ]
        },
        {
          "atom_index": 2187,
          "name": "CZ2",
          "element": "C",
          "coord": [
            3.4911000728607178,
            4.18720006942749,
            11.777199745178223
          ]
        },
        {
          "atom_index": 2188,
          "name": "CZ3",
          "element": "C",
          "coord": [
            3.385499954223633,
            4.405600070953369,
            11.787500381469727
          ]
        },
        {
          "atom_index": 2189,
          "name": "CH2",
          "element": "C",
          "coord": [
            3.4368999004364014,
            4.29640007019043,
            11.714200019836426
          ]
        }
      ]
    },
    {
      "id": "A:363",
      "chain": "A",
      "resseq": 363,
      "icode": "",
      "resname": "GLN",
      "hetflag": " ",
      "sasa": 0.0,
      "atoms": [
        {
          "atom_index": 2190,
          "name": "N",
          "element": "N",
          "coord": [
            3.2644999027252197,
            4.435299873352051,
            12.492899894714355
          ]
        },
        {
          "atom_index": 2191,
          "name": "CA",
          "element": "C",
          "coord": [
            3.2325000762939453,
            4.534999847412109,
            12.594300270080566
          ]
        },
        {
          "atom_index": 2192,
          "name": "C",
          "element": "C",
          "coord": [
            3.244999885559082,
            4.481200218200684,
            12.73639965057373
          ]
        },
        {
          "atom_index": 2193,
          "name": "O",
          "element": "O",
          "coord": [
            3.3022000789642334,
            4.5467000007629395,
            12.823399543762207
          ]
        },
        {
          "atom_index": 2194,
          "name": "CB",
          "element": "C",
          "coord": [
            3.09060001373291,
            4.589099884033203,
            12.572999954223633
          ]
        },
        {
          "atom_index": 2195,
          "name": "CG",
          "element": "C",
          "coord": [
            3.077899932861328,
            4.689000129699707,
            12.459500312805176
          ]
        },
        {
          "atom_index": 2196,
          "name": "CD",
          "element": "C",
          "coord": [
            3.1449999809265137,
            4.822199821472168,
            12.491000175476074
          ]
        },
        {
          "atom_index": 2197,
          "name": "OE1",
          "element": "O",
          "coord": [
            3.1535000801086426,
            4.910600185394287,
            12.405099868774414
          ]
        },
        {
          "atom_index": 2198,
          "name": "NE2",
          "element": "N",
          "coord": [
            3.192199945449829,
            4.837699890136719,
            12.614999771118164
          ]
        }
      ]
    },
    {
      "id": "A:364",
      "chain": "A",
      "resseq": 364,
      "icode": "",
      "resname": "LYS",
      "hetflag": " ",
      "sasa": 1.0412209033966064,
      "atoms": [
        {
          "atom_index": 2199,
          "name": "N",
          "element": "N",
          "coord": [
            3.1916000843048096,
            4.362100124359131,
            12.759900093078613
          ]
        },
        {
          "atom_index": 2200,
          "name": "CA",
          "element": "C",
          "coord": [
            3.196899890899658,
            4.302800178527832,
            12.8927001953125
          ]
        },
        {
          "atom_index": 2201,
          "name": "C",
          "element": "C",
          "coord": [
            3.3329999446868896,
            4.24970006942749,
            12.93649959564209
          ]
        },
        {
          "atom_index": 2202,
          "name": "O",
          "element": "O",
          "coord": [
            3.35479998588562,
            4.22730016708374,
            13.055000305175781
          ]
        },
        {
          "atom_index": 2203,
          "name": "CB",
          "element": "C",
          "coord": [
            3.0938000679016113,
            4.191299915313721,
            12.903200149536133
          ]
        },
        {
          "atom_index": 2204,
          "name": "CG",
          "element": "C",
          "coord": [
            2.949399948120117,
            4.239299774169922,
            12.896200180053711
          ]
        },
        {
          "atom_index": 2205,
          "name": "CD",
          "element": "C",
          "coord": [
            2.8543999195098877,
            4.1230998039245605,
            12.92080020904541
          ]
        },
        {
          "atom_index": 2206,
          "name": "CE",
          "element": "C",
          "coord": [
            2.710099935531616,
            4.158100128173828,
            12.889800071716309
          ]
        },
        {
          "atom_index": 2207,
          "name": "NZ",
          "element": "N",
          "coord": [
            2.6263999938964844,
            4.033899784088135,
            12.890800476074219
          ]
        }
      ]
    },
    {
      "id": "A:365",
      "chain": "A",
      "resseq": 365,
      "icode": "",
      "resname": "SER",
      "hetflag": " ",
      "sasa": 0.2581236958503723,
      "atoms": [
        {
          "atom_index": 2208,
          "name": "N",
          "element": "N",
          "coord": [
            3.4249000549316406,
            4.229400157928467,
            12.843000411987305
          ]
        },
        {
          "atom_index": 2209,
          "name": "CA",
          "element": "C",
          "coord": [
            3.5571999549865723,
            4.178199768066406,
            12.878999710083008
          ]
        },
        {
          "atom_index": 2210,
          "name": "C",
          "element": "C",
          "coord": [
            3.6617000102996826,
            4.28849983215332,
            12.876700401306152
          ]
        },
        {
          "atom_index": 2211,
          "name": "O",
          "element": "O",
          "coord": [
            3.780600070953369,
            4.263700008392334,
            12.89050006866455
          ]
        },
        {
          "atom_index": 2212,
          "name": "CB",
          "element": "C",
          "coord": [
            3.5994999408721924,
            4.0665998458862305,
            12.78380012512207
          ]
        },
        {
          "atom_index": 2213,
          "name": "OG",
          "element": "O",
          "coord": [
            3.6219000816345215,
            4.117300033569336,
            12.65429973602295
          ]
        }
      ]
    },
    {
      "id": "A:366",
      "chain": "A",
      "resseq": 366,
      "icode": "",
      "resname": "MET",
      "hetflag": " ",
      "sasa": 0.0,
      "atoms": [
        {
          "atom_index": 2214,
          "name": "N",
          "element": "N",
          "coord": [
            3.6157000064849854,
            4.411099910736084,
            12.860099792480469
          ]
        },
        {
          "atom_index": 2215,
          "name": "CA",
          "element": "C",
          "coord": [
            3.704200029373169,
            4.525899887084961,
            12.854900360107422
          ]
        },
        {
          "atom_index": 2216,
          "name": "C",
          "element": "C",
          "coord": [
            3.768899917602539,
            4.5569000244140625,
            12.989399909973145
          ]
        },
        {
          "atom_index": 2217,
          "name": "O",
          "element": "O",
          "coord": [
            3.709399938583374,
            4.534999847412109,
            13.094300270080566
          ]
        },
        {
          "atom_index": 2218,
          "name": "CB",
          "element": "C",
          "coord": [
            3.624500036239624,
            4.646999835968018,
            12.809000015258789
          ]
        },
        {
          "atom_index": 2219,
          "name": "CG",
          "element": "C",
          "coord": [
            3.699899911880493,
            4.738900184631348,
            12.718099594116211
          ]
        },
        {
          "atom_index": 2220,
          "name": "SD",
          "element": "S",
          "coord": [
            3.611999988555908,
            4.756700038909912,
            12.564499855041504
          ]
        },
        {
          "atom_index": 2221,
          "name": "CE",
          "element": "C",
          "coord": [
            3.7307000160217285,
            4.695099830627441,
            12.452500343322754
          ]
        }
      ]
    },
    {
      "id": "A:367",
      "chain": "A",
      "resseq": 367,
      "icode": "",
      "resname": "THR",
      "hetflag": " ",
      "sasa": 0.7743710875511169,
      "atoms": [
        {
          "atom_index": 2222,
          "name": "N",
          "element": "N",
          "coord": [
            3.891700029373169,
            4.6072998046875,
            12.986000061035156
          ]
        },
        {
          "atom_index": 2223,
          "name": "CA",
          "element": "C",
          "coord": [
            3.9607999324798584,
            4.645199775695801,
            13.10830020904541
          ]
        },
        {
          "atom_index": 2224,
          "name": "C",
          "element": "C",
          "coord": [
            4.029399871826172,
            4.78000020980835,
            13.088000297546387
          ]
        },
        {
          "atom_index": 2225,
          "name": "O",
          "element": "O",
          "coord": [
            4.066400051116943,
            4.816500186920166,
            12.976099967956543
          ]
        },
        {
          "atom_index": 2226,
          "name": "CB",
          "element": "C",
          "coord": [
            4.065700054168701,
            4.538899898529053,
            13.154399871826172
          ]
        },
        {
          "atom_index": 2227,
          "name": "OG1",
          "element": "O",
          "coord": [
            4.146200180053711,
            4.496600151062012,
            13.043100357055664
          ]
        },
        {
          "atom_index": 2228,
          "name": "CG2",
          "element": "C",
          "coord": [
            3.9960999488830566,
            4.41949987411499,
            13.215499877929688
          ]
        }
      ]
    },
    {
      "id": "A:368",
      "chain": "A",
      "resseq": 368,
      "icode": "",
      "resname": "ASN",
      "hetflag": " ",
      "sasa": 2.0939323902130127,
      "atoms": [
        {
          "atom_index": 2229,
          "name": "N",
          "element": "N",
          "coord": [
            4.043799877166748,
            4.85290002822876,
            13.1983003616333
          ]
        },
        {
          "atom_index": 2230,
          "name": "CA",
          "element": "C",
          "coord": [
            4.105000019073486,
            4.985099792480469,
            13.20110034942627
          ]
        },
        {
          "atom_index": 2231,
          "name": "C",
          "element": "C",
          "coord": [
            4.253900051116943,
            4.971199989318848,
            13.228799819946289
          ]
        },
        {
          "atom_index": 2232,
          "name": "O",
          "element": "O",
          "coord": [
            4.2947001457214355,
            4.90339994430542,
            13.3233003616333
          ]
        },
        {
          "atom_index": 2233,
          "name": "CB",
          "element": "C",
          "coord": [
            4.04010009765625,
            5.068399906158447,
            13.311400413513184
          ]
        },
        {
          "atom_index": 2234,
          "name": "CG",
          "element": "C",
          "coord": [
            4.0671000480651855,
            5.215799808502197,
            13.296500205993652
          ]
        },
        {
          "atom_index": 2235,
          "name": "OD1",
          "element": "O",
          "coord": [
            4.17140007019043,
            5.255899906158447,
            13.244500160217285
          ]
        },
        {
          "atom_index": 2236,
          "name": "ND2",
          "element": "N",
          "coord": [
            3.973599910736084,
            5.297100067138672,
            13.344099998474121
          ]
        }
      ]
    },
    {
      "id": "A:369",
      "chain": "A",
      "resseq": 369,
      "icode": "",
      "resname": "ARG",
      "hetflag": " ",
      "sasa": 2.627105474472046,
      "atoms": [
        {
          "atom_index": 2237,
          "name": "N",
          "element": "N",
          "coord": [
            4.334799766540527,
            5.0391998291015625,
            13.148599624633789
          ]
        },
        {
          "atom_index": 2238,
          "name": "CA",
          "element": "C",
          "coord": [
            4.479800224304199,
            5.0304999351501465,
            13.162099838256836
          ]
        },
        {
          "atom_index": 2239,
          "name": "C",
          "element": "C",
          "coord": [
            4.544000148773193,
            5.1605000495910645,
            13.111800193786621
          ]
        },
        {
          "atom_index": 2240,
          "name": "O",
          "element": "O",
          "coord": [
            4.485899925231934,
            5.230299949645996,
            13.028800010681152
          ]
        },
        {
          "atom_index": 2241,
          "name": "CB",
          "element": "C",
          "coord": [
            4.52839994430542,
            4.911399841308594,
            13.076600074768066
          ]
        },
        {
          "atom_index": 2242,
          "name": "CG",
          "element": "C",
          "coord": [
            4.624300003051758,
            4.813399791717529,
            13.14330005645752
          ]
        },
        {
          "atom_index": 2243,
          "name": "CD",
          "element": "C",
          "coord": [
            4.569399833679199,
            4.76230001449585,
            13.274800300598145
          ]
        },
        {
          "atom_index": 2244,
          "name": "NE",
          "element": "N",
          "coord": [
            4.5503997802734375,
            4.618000030517578,
            13.279999732971191
          ]
        },
        {
          "atom_index": 2245,
          "name": "CZ",
          "element": "C",
          "coord": [
            4.4440999031066895,
            4.560400009155273,
            13.336400032043457
          ]
        },
        {
          "atom_index": 2246,
          "name": "NH1",
          "element": "N",
          "coord": [
            4.348199844360352,
            4.636000156402588,
            13.389900207519531
          ]
        },
        {
          "atom_index": 2247,
          "name": "NH2",
          "element": "N",
          "coord": [
            4.4344000816345215,
            4.4278998374938965,
            13.34280014038086
          ]
        }
      ]
    },
    {
      "id": "A:370",
      "chain": "A",
      "resseq": 370,
      "icode": "",
      "resname": "THR",
      "hetflag": " ",
      "sasa": 0.18917915225028992,
      "atoms": [
        {
          "atom_index": 2248,
          "name": "N",
          "element": "N",
          "coord": [
            4.661600112915039,
            5.195199966430664,
            13.163100242614746
          ]
        },
        {
          "atom_index": 2249,
          "name": "CA",
          "element": "C",
          "coord": [
            4.730400085449219,
            5.313700199127197,
            13.111700057983398
          ]
        },
        {
          "atom_index": 2250,
          "name": "C",
          "element": "C",
          "coord": [
            4.8053998947143555,
            5.2621002197265625,
            12.988100051879883
          ]
        },
        {
          "atom_index": 2251,
          "name": "O",
          "element": "O",
          "coord": [
            4.895699977874756,
            5.1774001121521,
            12.997699737548828
          ]
        },
        {
          "atom_index": 2252,
          "name": "CB",
          "element": "C",
          "coord": [
            4.828400135040283,
            5.374000072479248,
            13.214599609375
          ]
        },
        {
          "atom_index": 2253,
          "name": "OG1",
          "element": "O",
          "coord": [
            4.754000186920166,
            5.433899879455566,
            13.321200370788574
          ]
        },
        {
          "atom_index": 2254,
          "name": "CG2",
          "element": "C",
          "coord": [
            4.912399768829346,
            5.481800079345703,
            13.150300025939941
          ]
        }
      ]
    },
    {
      "id": "A:371",
      "chain": "A",
      "resseq": 371,
      "icode": "",
      "resname": "ARG",
      "hetflag": " ",
      "sasa": 0.0,
      "atoms": [
        {
          "atom_index": 2255,
          "name": "N",
          "element": "N",
          "coord": [
            4.765999794006348,
            5.3125,
            12.871700286865234
          ]
        },
        {
          "atom_index": 2256,
          "name": "CA",
          "element": "C",
          "coord": [
            4.82289981842041,
            5.264999866485596,
            12.746999740600586
          ]
        },
        {
          "atom_index": 2257,
          "name": "C",
          "element": "C",
          "coord": [
            4.8846001625061035,
            5.36899995803833,
            12.657099723815918
          ]
        },
        {
          "atom_index": 2258,
          "name": "O",
          "element": "O",
          "coord": [
            4.833099842071533,
            5.480100154876709,
            12.643199920654297
          ]
        },
        {
          "atom_index": 2259,
          "name": "CB",
          "element": "C",
          "coord": [
            4.715099811553955,
            5.193900108337402,
            12.66349983215332
          ]
        },
        {
          "atom_index": 2260,
          "name": "CG",
          "element": "C",
          "coord": [
            4.624000072479248,
            5.098199844360352,
            12.737500190734863
          ]
        },
        {
          "atom_index": 2261,
          "name": "CD",
          "element": "C",
          "coord": [
            4.510799884796143,
            5.054200172424316,
            12.647100448608398
          ]
        },
        {
          "atom_index": 2262,
          "name": "NE",
          "element": "N",
          "coord": [
            4.406300067901611,
            4.986100196838379,
            12.72249984741211
          ]
        },
        {
          "atom_index": 2263,
          "name": "CZ",
          "element": "C",
          "coord": [
            4.414100170135498,
            4.860199928283691,
            12.763199806213379
          ]
        },
        {
          "atom_index": 2264,
          "name": "NH1",
          "element": "N",
          "coord": [
            4.314700126647949,
            4.807300090789795,
            12.833100318908691
          ]
        },
        {
          "atom_index": 2265,
          "name": "NH2",
          "element": "N",
          "coord": [
            4.519800186157227,
            4.786600112915039,
            12.732199668884277
          ]
        }
      ]
    },
    {
      "id": "A:372",
      "chain": "A",
      "resseq": 372,
      "icode": "",
      "resname": "GLU",
      "hetflag": " ",
      "sasa": 0.09458957612514496,
      "atoms": [
        {
          "atom_index": 2266,
          "name": "N",
          "element": "N",
          "coord": [
            4.994900226593018,
            5.329899787902832,
            12.594599723815918
          ]
        },
        {
          "atom_index": 2267,
          "name": "CA",
          "element": "C",
          "coord": [
            5.061500072479248,
            5.413700103759766,
            12.496800422668457
          ]
        },
        {
          "atom_index": 2268,
          "name": "C",
          "element": "C",
          "coord": [
            4.987599849700928,
            5.364799976348877,
            12.372200012207031
          ]
        },
        {
          "atom_index": 2269,
          "name": "O",
          "element": "O",
          "coord": [
            4.979800224304199,
            5.243500232696533,
            12.347599983215332
          ]
        },
        {
          "atom_index": 2270,
          "name": "CB",
          "element": "C",
          "coord": [
            5.209799766540527,
            5.379000186920166,
            12.48840045928955
          ]
        },
        {
          "atom_index": 2271,
          "name": "CG",
          "element": "C",
          "coord": [
            5.285399913787842,
            5.454100131988525,
            12.379300117492676
          ]
        },
        {
          "atom_index": 2272,
          "name": "CD",
          "element": "C",
          "coord": [
            5.433899879455566,
            5.419600009918213,
            12.377699851989746
          ]
        },
        {
          "atom_index": 2273,
          "name": "OE1",
          "element": "O",
          "coord": [
            5.505199909210205,
            5.463099956512451,
            12.284199714660645
          ]
        },
        {
          "atom_index": 2274,
          "name": "OE2",
          "element": "O",
          "coord": [
            5.4791998863220215,
            5.349100112915039,
            12.47029972076416
          ]
        }
      ]
    },
    {
      "id": "A:373",
      "chain": "A",
      "resseq": 373,
      "icode": "",
      "resname": "VAL",
      "hetflag": " ",
      "sasa": 0.0,
      "atoms": [
        {
          "atom_index": 2275,
          "name": "N",
          "element": "N",
          "coord": [
            4.930300235748291,
            5.456699848175049,
            12.29539966583252
          ]
        },
        {
          "atom_index": 2276,
          "name": "CA",
          "element": "C",
          "coord": [
            4.854599952697754,
            5.416900157928467,
            12.177599906921387
          ]
        },
        {
          "atom_index": 2277,
          "name": "C",
          "element": "C",
          "coord": [
            4.901000022888184,
            5.482600212097168,
            12.049400329589844
          ]
        },
        {
          "atom_index": 2278,
          "name": "O",
          "element": "O",
          "coord": [
            4.912600040435791,
            5.604899883270264,
            12.041999816894531
          ]
        },
        {
          "atom_index": 2279,
          "name": "CB",
          "element": "C",
          "coord": [
            4.703400135040283,
            5.448299884796143,
            12.195599555969238
          ]
        },
        {
          "atom_index": 2280,
          "name": "CG1",
          "element": "C",
          "coord": [
            4.628499984741211,
            5.422800064086914,
            12.066200256347656
          ]
        },
        {
          "atom_index": 2281,
          "name": "CG2",
          "element": "C",
          "coord": [
            4.645899772644043,
            5.36359977722168,
            12.306400299072266
          ]
        }
      ]
    },
    {
      "id": "A:374",
      "chain": "A",
      "resseq": 374,
      "icode": "",
      "resname": "LEU",
      "hetflag": " ",
      "sasa": 0.0,
      "atoms": [
        {
          "atom_index": 2282,
          "name": "N",
          "element": "N",
          "coord": [
            4.928699970245361,
            5.4004998207092285,
            11.948599815368652
          ]
        },
        {
          "atom_index": 2283,
          "name": "CA",
          "element": "C",
          "coord": [
            4.969099998474121,
            5.451300144195557,
            11.818400382995605
          ]
        },
        {
          "atom_index": 2284,
          "name": "C",
          "element": "C",
          "coord": [
            4.857999801635742,
            5.420199871063232,
            11.719799995422363
          ]
        },
        {
          "atom_index": 2285,
          "name": "O",
          "element": "O",
          "coord": [
            4.819399833679199,
            5.304599761962891,
            11.700699806213379
          ]
        },
        {
          "atom_index": 2286,
          "name": "CB",
          "element": "C",
          "coord": [
            5.099899768829346,
            5.3881001472473145,
            11.770999908447266
          ]
        },
        {
          "atom_index": 2287,
          "name": "CG",
          "element": "C",
          "coord": [
            5.225299835205078,
            5.445700168609619,
            11.835800170898438
          ]
        },
        {
          "atom_index": 2288,
          "name": "CD1",
          "element": "C",
          "coord": [
            5.226799964904785,
            5.4079999923706055,
            11.984600067138672
          ]
        },
        {
          "atom_index": 2289,
          "name": "CD2",
          "element": "C",
          "coord": [
            5.348599910736084,
            5.392499923706055,
            11.76449966430664
          ]
        }
      ]
    },
    {
      "id": "A:375",
      "chain": "A",
      "resseq": 375,
      "icode": "",
      "resname": "LEU",
      "hetflag": " ",
      "sasa": 0.0,
      "atoms": [
        {
          "atom_index": 2290,
          "name": "N",
          "element": "N",
          "coord": [
            4.806300163269043,
            5.525000095367432,
            11.657899856567383
          ]
        },
        {
          "atom_index": 2291,
          "name": "CA",
          "element": "C",
          "coord": [
            4.69920015335083,
            5.5106000900268555,
            11.562199592590332
          ]
        },
        {
          "atom_index": 2292,
          "name": "C",
          "element": "C",
          "coord": [
            4.72730016708374,
            5.59250020980835,
            11.436800003051758
          ]
        },
        {
          "atom_index": 2293,
          "name": "O",
          "element": "O",
          "coord": [
            4.765600204467773,
            5.708700180053711,
            11.444999694824219
          ]
        },
        {
          "atom_index": 2294,
          "name": "CB",
          "element": "C",
          "coord": [
            4.56850004196167,
            5.557700157165527,
            11.625699996948242
          ]
        },
        {
          "atom_index": 2295,
          "name": "CG",
          "element": "C",
          "coord": [
            4.446100234985352,
            5.558000087738037,
            11.535699844360352
          ]
        },
        {
          "atom_index": 2296,
          "name": "CD1",
          "element": "C",
          "coord": [
            4.403900146484375,
            5.41349983215332,
            11.508500099182129
          ]
        },
        {
          "atom_index": 2297,
          "name": "CD2",
          "element": "C",
          "coord": [
            4.335000038146973,
            5.636899948120117,
            11.602899551391602
          ]
        }
      ]
    },
    {
      "id": "A:376",
      "chain": "A",
      "resseq": 376,
      "icode": "",
      "resname": "PRO",
      "hetflag": " ",
      "sasa": 0.0,
      "atoms": [
        {
          "atom_index": 2298,
          "name": "N",
          "element": "N",
          "coord": [
            4.710400104522705,
            5.532199859619141,
            11.318599700927734
          ]
        },
        {
          "atom_index": 2299,
          "name": "CA",
          "element": "C",
          "coord": [
            4.735300064086914,
            5.607600212097168,
            11.196100234985352
          ]
        },
        {
          "atom_index": 2300,
          "name": "C",
          "element": "C",
          "coord": [
            4.6244001388549805,
            5.7093000411987305,
            11.174200057983398
          ]
        },
        {
          "atom_index": 2301,
          "name": "O",
          "element": "O",
          "coord": [
            4.506899833679199,
            5.682000160217285,
            11.201800346374512
          ]
        },
        {
          "atom_index": 2302,
          "name": "CB",
          "element": "C",
          "coord": [
            4.7347002029418945,
            5.499300003051758,
            11.088399887084961
          ]
        },
        {
          "atom_index": 2303,
          "name": "CG",
          "element": "C",
          "coord": [
            4.639200210571289,
            5.398900032043457,
            11.14229965209961
          ]
        },
        {
          "atom_index": 2304,
          "name": "CD",
          "element": "C",
          "coord": [
            4.679500102996826,
            5.39139986038208,
            11.288000106811523
          ]
        }
      ]
    },
    {
      "id": "A:377",
      "chain": "A",
      "resseq": 377,
      "icode": "",
      "resname": "LYS",
      "hetflag": " ",
      "sasa": 0.09495562314987183,
      "atoms": [
        {
          "atom_index": 2305,
          "name": "N",
          "element": "N",
          "coord": [
            4.660399913787842,
            5.828000068664551,
            11.12720012664795
          ]
        },
        {
          "atom_index": 2306,
          "name": "CA",
          "element": "C",
          "coord": [
            4.557499885559082,
            5.926000118255615,
            11.101099967956543
          ]
        },
        {
          "atom_index": 2307,
          "name": "C",
          "element": "C",
          "coord": [
            4.504899978637695,
            5.890500068664551,
            10.963000297546387
          ]
        },
        {
          "atom_index": 2308,
          "name": "O",
          "element": "O",
          "coord": [
            4.574999809265137,
            5.827000141143799,
            10.882800102233887
          ]
        },
        {
          "atom_index": 2309,
          "name": "CB",
          "element": "C",
          "coord": [
            4.614200115203857,
            6.067699909210205,
            11.105600357055664
          ]
        },
        {
          "atom_index": 2310,
          "name": "CG",
          "element": "C",
          "coord": [
            4.71150016784668,
            6.100200176239014,
            10.997200012207031
          ]
        },
        {
          "atom_index": 2311,
          "name": "CD",
          "element": "C",
          "coord": [
            4.79580020904541,
            6.2195000648498535,
            11.037400245666504
          ]
        },
        {
          "atom_index": 2312,
          "name": "CE",
          "element": "C",
          "coord": [
            4.7118000984191895,
            6.339200019836426,
            11.072099685668945
          ]
        },
        {
          "atom_index": 2313,
          "name": "NZ",
          "element": "N",
          "coord": [
            4.8007001876831055,
            6.451000213623047,
            11.113200187683105
          ]
        }
      ]
    },
    {
      "id": "A:378",
      "chain": "A",
      "resseq": 378,
      "icode": "",
      "resname": "PHE",
      "hetflag": " ",
      "sasa": 0.0,
      "atoms": [
        {
          "atom_index": 2314,
          "name": "N",
          "element": "N",
          "coord": [
            4.380499839782715,
            5.9274001121521,
            10.935500144958496
          ]
        },
        {
          "atom_index": 2315,
          "name": "CA",
          "element": "C",
          "coord": [
            4.322999954223633,
            5.894899845123291,
            10.80620002746582
          ]
        },
        {
          "atom_index": 2316,
          "name": "C",
          "element": "C",
          "coord": [
            4.2052998542785645,
            5.98330020904541,
            10.772700309753418
          ]
        },
        {
          "atom_index": 2317,
          "name": "O",
          "element": "O",
          "coord": [
            4.15500020980835,
            6.058000087738037,
            10.856900215148926
          ]
        },
        {
          "atom_index": 2318,
          "name": "CB",
          "element": "C",
          "coord": [
            4.281700134277344,
            5.746300220489502,
            10.802599906921387
          ]
        },
        {
          "atom_index": 2319,
          "name": "CG",
          "element": "C",
          "coord": [
            4.182400226593018,
            5.7067999839782715,
            10.908900260925293
          ]
        },
        {
          "atom_index": 2320,
          "name": "CD1",
          "element": "C",
          "coord": [
            4.045599937438965,
            5.723700046539307,
            10.888699531555176
          ]
        },
        {
          "atom_index": 2321,
          "name": "CD2",
          "element": "C",
          "coord": [
            4.2256999015808105,
            5.655200004577637,
            11.030200004577637
          ]
        },
        {
          "atom_index": 2322,
          "name": "CE1",
          "element": "C",
          "coord": [
            3.9535000324249268,
            5.689499855041504,
            10.98840045928955
          ]
        },
        {
          "atom_index": 2323,
          "name": "CE2",
          "element": "C",
          "coord": [
            4.133800029754639,
            5.62060022354126,
            11.13070011138916
          ]
        },
        {
          "atom_index": 2324,
          "name": "CZ",
          "element": "C",
          "coord": [
            3.997299909591675,
            5.6381001472473145,
            11.109600067138672
          ]
        }
      ]
    },
    {
      "id": "A:379",
      "chain": "A",
      "resseq": 379,
      "icode": "",
      "resname": "LYS",
      "hetflag": " ",
      "sasa": 0.5380818247795105,
      "atoms": [
        {
          "atom_index": 2325,
          "name": "N",
          "element": "N",
          "coord": [
            4.162799835205078,
            5.975299835205078,
            10.647600173950195
          ]
        },
        {
          "atom_index": 2326,
          "name": "CA",
          "element": "C",
          "coord": [
            4.0503997802734375,
            6.053800106048584,
            10.601499557495117
          ]
        },
        {
          "atom_index": 2327,
          "name": "C",
          "element": "C",
          "coord": [
            3.9786999225616455,
            5.96999979019165,
            10.498600006103516
          ]
        },
        {
          "atom_index": 2328,
          "name": "O",
          "element": "O",
          "coord": [
            4.037300109863281,
            5.930600166320801,
            10.398599624633789
          ]
        },
        {
          "atom_index": 2329,
          "name": "CB",
          "element": "C",
          "coord": [
            4.099599838256836,
            6.184999942779541,
            10.540200233459473
          ]
        },
        {
          "atom_index": 2330,
          "name": "CG",
          "element": "C",
          "coord": [
            3.988800048828125,
            6.274199962615967,
            10.489500045776367
          ]
        },
        {
          "atom_index": 2331,
          "name": "CD",
          "element": "C",
          "coord": [
            4.043099880218506,
            6.40939998626709,
            10.448800086975098
          ]
        },
        {
          "atom_index": 2332,
          "name": "CE",
          "element": "C",
          "coord": [
            3.9303998947143555,
            6.502099990844727,
            10.407600402832031
          ]
        },
        {
          "atom_index": 2333,
          "name": "NZ",
          "element": "N",
          "coord": [
            3.9800000190734863,
            6.639100074768066,
            10.377900123596191
          ]
        }
      ]
    },
    {
      "id": "A:380",
      "chain": "A",
      "resseq": 380,
      "icode": "",
      "resname": "LEU",
      "hetflag": " ",
      "sasa": 0.0,
      "atoms": [
        {
          "atom_index": 2334,
          "name": "N",
          "element": "N",
          "coord": [
            3.8524999618530273,
            5.939799785614014,
            10.5246000289917
          ]
        },
        {
          "atom_index": 2335,
          "name": "CA",
          "element": "C",
          "coord": [
            3.7743000984191895,
            5.859600067138672,
            10.432499885559082
          ]
        },
        {
          "atom_index": 2336,
          "name": "C",
          "element": "C",
          "coord": [
            3.6651999950408936,
            5.9440999031066895,
            10.36970043182373
          ]
        },
        {
          "atom_index": 2337,
          "name": "O",
          "element": "O",
          "coord": [
            3.5933001041412354,
            6.015600204467773,
            10.439200401306152
          ]
        },
        {
          "atom_index": 2338,
          "name": "CB",
          "element": "C",
          "coord": [
            3.712599992752075,
            5.7403998374938965,
            10.505900382995605
          ]
        },
        {
          "atom_index": 2339,
          "name": "CG",
          "element": "C",
          "coord": [
            3.797100067138672,
            5.61359977722168,
            10.52180004119873
          ]
        },
        {
          "atom_index": 2340,
          "name": "CD1",
          "element": "C",
          "coord": [
            3.944999933242798,
            5.641600131988525,
            10.49940013885498
          ]
        },
        {
          "atom_index": 2341,
          "name": "CD2",
          "element": "C",
          "coord": [
            3.7716000080108643,
            5.555600166320801,
            10.660099983215332
          ]
        }
      ]
    },
    {
      "id": "A:381",
      "chain": "A",
      "resseq": 381,
      "icode": "",
      "resname": "GLU",
      "hetflag": " ",
      "sasa": 0.31529858708381653,
      "atoms": [
        {
          "atom_index": 2342,
          "name": "N",
          "element": "N",
          "coord": [
            3.655100107192993,
            5.936800003051758,
            10.237600326538086
          ]
        },
        {
          "atom_index": 2343,
          "name": "CA",
          "element": "C",
          "coord": [
            3.5541000366210938,
            6.011499881744385,
            10.164199829101562
          ]
        },
        {
          "atom_index": 2344,
          "name": "C",
          "element": "C",
          "coord": [
            3.480799913406372,
            5.910200119018555,
            10.079299926757812
          ]
        },
        {
          "atom_index": 2345,
          "name": "O",
          "element": "O",
          "coord": [
            3.528599977493286,
            5.871799945831299,
            9.972599983215332
          ]
        },
        {
          "atom_index": 2346,
          "name": "CB",
          "element": "C",
          "coord": [
            3.6201000213623047,
            6.116499900817871,
            10.075599670410156
          ]
        },
        {
          "atom_index": 2347,
          "name": "CG",
          "element": "C",
          "coord": [
            3.6791000366210938,
            6.233099937438965,
            10.152000427246094
          ]
        },
        {
          "atom_index": 2348,
          "name": "CD",
          "element": "C",
          "coord": [
            3.7762999534606934,
            6.313499927520752,
            10.067999839782715
          ]
        },
        {
          "atom_index": 2349,
          "name": "OE1",
          "element": "O",
          "coord": [
            3.895699977874756,
            6.2769999504089355,
            10.064200401306152
          ]
        },
        {
          "atom_index": 2350,
          "name": "OE2",
          "element": "O",
          "coord": [
            3.7330000400543213,
            6.412199974060059,
            10.004500389099121
          ]
        }
      ]
    },
    {
      "id": "A:382",
      "chain": "A",
      "resseq": 382,
      "icode": "",
      "resname": "LYS",
      "hetflag": " ",
      "sasa": 0.0,
      "atoms": [
        {
          "atom_index": 2351,
          "name": "N",
          "element": "N",
          "coord": [
            3.365299940109253,
            5.866000175476074,
            10.127599716186523
          ]
        },
        {
          "atom_index": 2352,
          "name": "CA",
          "element": "C",
          "coord": [
            3.287100076675415,
            5.765699863433838,
            10.056900024414062
          ]
        },
        {
          "atom_index": 2353,
          "name": "C",
          "element": "C",
          "coord": [
            3.1524999141693115,
            5.816500186920166,
            10.010199546813965
          ]
        },
        {
          "atom_index": 2354,
          "name": "O",
          "element": "O",
          "coord": [
            3.091599941253662,
            5.903900146484375,
            10.071599960327148
          ]
        },
        {
          "atom_index": 2355,
          "name": "CB",
          "element": "C",
          "coord": [
            3.268899917602539,
            5.642499923706055,
            10.145000457763672
          ]
        },
        {
          "atom_index": 2356,
          "name": "CG",
          "element": "C",
          "coord": [
            3.400700092315674,
            5.579899787902832,
            10.185999870300293
          ]
        },
        {
          "atom_index": 2357,
          "name": "CD",
          "element": "C",
          "coord": [
            3.484999895095825,
            5.549600124359131,
            10.062899589538574
          ]
        },
        {
          "atom_index": 2358,
          "name": "CE",
          "element": "C",
          "coord": [
            3.6242001056671143,
            5.5040998458862305,
            10.100199699401855
          ]
        },
        {
          "atom_index": 2359,
          "name": "NZ",
          "element": "N",
          "coord": [
            3.710200071334839,
            5.492199897766113,
            9.9798002243042
          ]
        }
      ]
    },
    {
      "id": "A:383",
      "chain": "A",
      "resseq": 383,
      "icode": "",
      "resname": "ASN",
      "hetflag": " ",
      "sasa": 0.0,
      "atoms": [
        {
          "atom_index": 2360,
          "name": "N",
          "element": "N",
          "coord": [
            3.1061999797821045,
            5.759500026702881,
            9.900300025939941
          ]
        },
        {
          "atom_index": 2361,
          "name": "CA",
          "element": "C",
          "coord": [
            2.98009991645813,
            5.799300193786621,
            9.842000007629395
          ]
        },
        {
          "atom_index": 2362,
          "name": "C",
          "element": "C",
          "coord": [
            2.9228999614715576,
            5.678299903869629,
            9.770500183105469
          ]
        },
        {
          "atom_index": 2363,
          "name": "O",
          "element": "O",
          "coord": [
            2.973599910736084,
            5.637899875640869,
            9.666199684143066
          ]
        },
        {
          "atom_index": 2364,
          "name": "CB",
          "element": "C",
          "coord": [
            3.0062999725341797,
            5.914899826049805,
            9.74530029296875
          ]
        },
        {
          "atom_index": 2365,
          "name": "CG",
          "element": "C",
          "coord": [
            2.8854000568389893,
            5.952400207519531,
            9.665499687194824
          ]
        },
        {
          "atom_index": 2366,
          "name": "OD1",
          "element": "O",
          "coord": [
            2.773699998855591,
            5.954599857330322,
            9.717000007629395
          ]
        },
        {
          "atom_index": 2367,
          "name": "ND2",
          "element": "N",
          "coord": [
            2.906599998474121,
            5.983699798583984,
            9.53849983215332
          ]
        }
      ]
    },
    {
      "id": "A:384",
      "chain": "A",
      "resseq": 384,
      "icode": "",
      "resname": "TYR",
      "hetflag": " ",
      "sasa": 0.0,
      "atoms": [
        {
          "atom_index": 2368,
          "name": "N",
          "element": "N",
          "coord": [
            2.8178000450134277,
            5.619999885559082,
            9.827500343322754
          ]
        },
        {
          "atom_index": 2369,
          "name": "CA",
          "element": "C",
          "coord": [
            2.7558000087738037,
            5.5015997886657715,
            9.769200325012207
          ]
        },
        {
          "atom_index": 2370,
          "name": "C",
          "element": "C",
          "coord": [
            2.6092000007629395,
            5.516499996185303,
            9.731100082397461
          ]
        },
        {
          "atom_index": 2371,
          "name": "O",
          "element": "O",
          "coord": [
            2.539799928665161,
            5.609799861907959,
            9.77239990234375
          ]
        },
        {
          "atom_index": 2372,
          "name": "CB",
          "element": "C",
          "coord": [
            2.7604000568389893,
            5.381999969482422,
            9.866100311279297
          ]
        },
        {
          "atom_index": 2373,
          "name": "CG",
          "element": "C",
          "coord": [
            2.8907999992370605,
            5.354100227355957,
            9.936699867248535
          ]
        },
        {
          "atom_index": 2374,
          "name": "CD1",
          "element": "C",
          "coord": [
            2.914299964904785,
            5.404099941253662,
            10.064800262451172
          ]
        },
        {
          "atom_index": 2375,
          "name": "CD2",
          "element": "C",
          "coord": [
            2.9899001121520996,
            5.275300025939941,
            9.876700401306152
          ]
        },
        {
          "atom_index": 2376,
          "name": "CE1",
          "element": "C",
          "coord": [
            3.032099962234497,
            5.376299858093262,
            10.131699562072754
          ]
        },
        {
          "atom_index": 2377,
          "name": "CE2",
          "element": "C",
          "coord": [
            3.1087000370025635,
            5.247799873352051,
            9.942500114440918
          ]
        },
        {
          "atom_index": 2378,
          "name": "CZ",
          "element": "C",
          "coord": [
            3.1294000148773193,
            5.298500061035156,
            10.070199966430664
          ]
        },
        {
          "atom_index": 2379,
          "name": "OH",
          "element": "O",
          "coord": [
            3.2479000091552734,
            5.274400234222412,
            10.136199951171875
          ]
        }
      ]
    },
    {
      "id": "A:385",
      "chain": "A",
      "resseq": 385,
      "icode": "",
      "resname": "ASN",
      "hetflag": " ",
      "sasa": 0.0,
      "atoms": [
        {
          "atom_index": 2380,
          "name": "N",
          "element": "N",
          "coord": [
            2.564300060272217,
            5.420599937438965,
            9.651100158691406
          ]
        },
        {
          "atom_index": 2381,
          "name": "CA",
          "element": "C",
          "coord": [
            2.425299882888794,
            5.40910005569458,
            9.612700462341309
          ]
        },
        {
          "atom_index": 2382,
          "name": "C",
          "element": "C",
          "coord": [
            2.3966000080108643,
            5.274799823760986,
            9.677599906921387
          ]
        },
        {
          "atom_index": 2383,
          "name": "O",
          "element": "O",
          "coord": [
            2.4584999084472656,
            5.173999786376953,
            9.642900466918945
          ]
        },
        {
          "atom_index": 2384,
          "name": "CB",
          "element": "C",
          "coord": [
            2.4068000316619873,
            5.398600101470947,
            9.4621000289917
          ]
        },
        {
          "atom_index": 2385,
          "name": "CG",
          "element": "C",
          "coord": [
            2.2609000205993652,
            5.379899978637695,
            9.423999786376953
          ]
        },
        {
          "atom_index": 2386,
          "name": "OD1",
          "element": "O",
          "coord": [
            2.1714999675750732,
            5.392300128936768,
            9.508700370788574
          ]
        },
        {
          "atom_index": 2387,
          "name": "ND2",
          "element": "N",
          "coord": [
            2.2356998920440674,
            5.350800037384033,
            9.297300338745117
          ]
        }
      ]
    },
    {
      "id": "A:386",
      "chain": "A",
      "resseq": 386,
      "icode": "",
      "resname": "LEU",
      "hetflag": " ",
      "sasa": 0.0,
      "atoms": [
        {
          "atom_index": 2388,
          "name": "N",
          "element": "N",
          "coord": [
            2.305299997329712,
            5.27400016784668,
            9.773799896240234
          ]
        },
        {
          "atom_index": 2389,
          "name": "CA",
          "element": "C",
          "coord": [
            2.2739999294281006,
            5.152400016784668,
            9.847000122070312
          ]
        },
        {
          "atom_index": 2390,
          "name": "C",
          "element": "C",
          "coord": [
            2.164799928665161,
            5.064599990844727,
            9.788200378417969
          ]
        },
        {
          "atom_index": 2391,
          "name": "O",
          "element": "O",
          "coord": [
            2.138200044631958,
            4.955100059509277,
            9.839900016784668
          ]
        },
        {
          "atom_index": 2392,
          "name": "CB",
          "element": "C",
          "coord": [
            2.2393999099731445,
            5.188499927520752,
            9.991399765014648
          ]
        },
        {
          "atom_index": 2393,
          "name": "CG",
          "element": "C",
          "coord": [
            2.351300001144409,
            5.260300159454346,
            10.066900253295898
          ]
        },
        {
          "atom_index": 2394,
          "name": "CD1",
          "element": "C",
          "coord": [
            2.3106000423431396,
            5.279900074005127,
            10.211899757385254
          ]
        },
        {
          "atom_index": 2395,
          "name": "CD2",
          "element": "C",
          "coord": [
            2.479300022125244,
            5.178299903869629,
            10.057900428771973
          ]
        }
      ]
    },
    {
      "id": "A:387",
      "chain": "A",
      "resseq": 387,
      "icode": "",
      "resname": "VAL",
      "hetflag": " ",
      "sasa": 0.0,
      "atoms": [
        {
          "atom_index": 2396,
          "name": "N",
          "element": "N",
          "coord": [
            2.1031999588012695,
            5.1107001304626465,
            9.67959976196289
          ]
        },
        {
          "atom_index": 2397,
          "name": "CA",
          "element": "C",
          "coord": [
            1.9958000183105469,
            5.035299777984619,
            9.61709976196289
          ]
        },
        {
          "atom_index": 2398,
          "name": "C",
          "element": "C",
          "coord": [
            2.0336999893188477,
            4.891499996185303,
            9.586899757385254
          ]
        },
        {
          "atom_index": 2399,
          "name": "O",
          "element": "O",
          "coord": [
            1.958899974822998,
            4.799200057983398,
            9.619400024414062
          ]
        },
        {
          "atom_index": 2400,
          "name": "CB",
          "element": "C",
          "coord": [
            1.9462000131607056,
            5.103600025177002,
            9.489100456237793
          ]
        },
        {
          "atom_index": 2401,
          "name": "CG1",
          "element": "C",
          "coord": [
            1.858199954032898,
            5.008699893951416,
            9.410300254821777
          ]
        },
        {
          "atom_index": 2402,
          "name": "CG2",
          "element": "C",
          "coord": [
            1.8669999837875366,
            5.228000164031982,
            9.52560043334961
          ]
        }
      ]
    },
    {
      "id": "A:388",
      "chain": "A",
      "resseq": 388,
      "icode": "",
      "resname": "GLU",
      "hetflag": " ",
      "sasa": 0.9628146290779114,
      "atoms": [
        {
          "atom_index": 2403,
          "name": "N",
          "element": "N",
          "coord": [
            2.1496999263763428,
            4.870999813079834,
            9.526399612426758
          ]
        },
        {
          "atom_index": 2404,
          "name": "CA",
          "element": "C",
          "coord": [
            2.190500020980835,
            4.735099792480469,
            9.494999885559082
          ]
        },
        {
          "atom_index": 2405,
          "name": "C",
          "element": "C",
          "coord": [
            2.2172999382019043,
            4.652299880981445,
            9.621600151062012
          ]
        },
        {
          "atom_index": 2406,
          "name": "O",
          "element": "O",
          "coord": [
            2.1823999881744385,
            4.533999919891357,
            9.6274995803833
          ]
        },
        {
          "atom_index": 2407,
          "name": "CB",
          "element": "C",
          "coord": [
            2.311800003051758,
            4.737599849700928,
            9.401300430297852
          ]
        },
        {
          "atom_index": 2408,
          "name": "CG",
          "element": "C",
          "coord": [
            2.274199962615967,
            4.742499828338623,
            9.251399993896484
          ]
        },
        {
          "atom_index": 2409,
          "name": "CD",
          "element": "C",
          "coord": [
            2.1705000400543213,
            4.850900173187256,
            9.214500427246094
          ]
        },
        {
          "atom_index": 2410,
          "name": "OE1",
          "element": "O",
          "coord": [
            2.061300039291382,
            4.814499855041504,
            9.16349983215332
          ]
        },
        {
          "atom_index": 2411,
          "name": "OE2",
          "element": "O",
          "coord": [
            2.1979000568389893,
            4.972099781036377,
            9.23449993133545
          ]
        }
      ]
    },
    {
      "id": "A:389",
      "chain": "A",
      "resseq": 389,
      "icode": "",
      "resname": "SER",
      "hetflag": " ",
      "sasa": 0.0,
      "atoms": [
        {
          "atom_index": 2412,
          "name": "N",
          "element": "N",
          "coord": [
            2.2762999534606934,
            4.714200019836426,
            9.723899841308594
          ]
        },
        {
          "atom_index": 2413,
          "name": "CA",
          "element": "C",
          "coord": [
            2.3024001121520996,
            4.64300012588501,
            9.848999977111816
          ]
        },
        {
          "atom_index": 2414,
          "name": "C",
          "element": "C",
          "coord": [
            2.169600009918213,
            4.600599765777588,
            9.911100387573242
          ]
        },
        {
          "atom_index": 2415,
          "name": "O",
          "element": "O",
          "coord": [
            2.151599884033203,
            4.485000133514404,
            9.94950008392334
          ]
        },
        {
          "atom_index": 2416,
          "name": "CB",
          "element": "C",
          "coord": [
            2.378999948501587,
            4.731400012969971,
            9.947400093078613
          ]
        },
        {
          "atom_index": 2417,
          "name": "OG",
          "element": "O",
          "coord": [
            2.5132999420166016,
            4.748300075531006,
            9.906599998474121
          ]
        }
      ]
    },
    {
      "id": "A:390",
      "chain": "A",
      "resseq": 390,
      "icode": "",
      "resname": "LEU",
      "hetflag": " ",
      "sasa": 0.0,
      "atoms": [
        {
          "atom_index": 2418,
          "name": "N",
          "element": "N",
          "coord": [
            2.0764000415802,
            4.694900035858154,
            9.920299530029297
          ]
        },
        {
          "atom_index": 2419,
          "name": "CA",
          "element": "C",
          "coord": [
            1.9450000524520874,
            4.666600227355957,
            9.975899696350098
          ]
        },
        {
          "atom_index": 2420,
          "name": "C",
          "element": "C",
          "coord": [
            1.8726999759674072,
            4.561299800872803,
            9.891799926757812
          ]
        },
        {
          "atom_index": 2421,
          "name": "O",
          "element": "O",
          "coord": [
            1.791700005531311,
            4.484000205993652,
            9.943300247192383
          ]
        },
        {
          "atom_index": 2422,
          "name": "CB",
          "element": "C",
          "coord": [
            1.8640999794006348,
            4.79580020904541,
            9.984199523925781
          ]
        },
        {
          "atom_index": 2423,
          "name": "CG",
          "element": "C",
          "coord": [
            1.9241000413894653,
            4.89769983291626,
            10.082599639892578
          ]
        },
        {
          "atom_index": 2424,
          "name": "CD1",
          "element": "C",
          "coord": [
            1.8479000329971313,
            5.028900146484375,
            10.07450008392334
          ]
        },
        {
          "atom_index": 2425,
          "name": "CD2",
          "element": "C",
          "coord": [
            1.9189000129699707,
            4.842100143432617,
            10.224599838256836
          ]
        }
      ]
    },
    {
      "id": "A:391",
      "chain": "A",
      "resseq": 391,
      "icode": "",
      "resname": "LYS",
      "hetflag": " ",
      "sasa": 0.2532149851322174,
      "atoms": [
        {
          "atom_index": 2426,
          "name": "N",
          "element": "N",
          "coord": [
            1.9027999639511108,
            4.557799816131592,
            9.762200355529785
          ]
        },
        {
          "atom_index": 2427,
          "name": "CA",
          "element": "C",
          "coord": [
            1.8427000045776367,
            4.458799839019775,
            9.672900199890137
          ]
        },
        {
          "atom_index": 2428,
          "name": "C",
          "element": "C",
          "coord": [
            1.899999976158142,
            4.320400238037109,
            9.704700469970703
          ]
        },
        {
          "atom_index": 2429,
          "name": "O",
          "element": "O",
          "coord": [
            1.826200008392334,
            4.221799850463867,
            9.714500427246094
          ]
        },
        {
          "atom_index": 2430,
          "name": "CB",
          "element": "C",
          "coord": [
            1.871999979019165,
            4.49370002746582,
            9.526900291442871
          ]
        },
        {
          "atom_index": 2431,
          "name": "CG",
          "element": "C",
          "coord": [
            1.7825000286102295,
            4.601500034332275,
            9.467599868774414
          ]
        },
        {
          "atom_index": 2432,
          "name": "CD",
          "element": "C",
          "coord": [
            1.8206000328063965,
            4.627200126647949,
            9.323200225830078
          ]
        },
        {
          "atom_index": 2433,
          "name": "CE",
          "element": "C",
          "coord": [
            1.732200026512146,
            4.732100009918213,
            9.259599685668945
          ]
        },
        {
          "atom_index": 2434,
          "name": "NZ",
          "element": "N",
          "coord": [
            1.7848999500274658,
            4.775199890136719,
            9.126099586486816
          ]
        }
      ]
    },
    {
      "id": "A:392",
      "chain": "A",
      "resseq": 392,
      "icode": "",
      "resname": "LEU",
      "hetflag": " ",
      "sasa": 1.6630918979644775,
      "atoms": [
        {
          "atom_index": 2435,
          "name": "N",
          "element": "N",
          "coord": [
            2.032099962234497,
            4.313600063323975,
            9.72029972076416
          ]
        },
        {
          "atom_index": 2436,
          "name": "CA",
          "element": "C",
          "coord": [
            2.097899913787842,
            4.187900066375732,
            9.752900123596191
          ]
        },
        {
          "atom_index": 2437,
          "name": "C",
          "element": "C",
          "coord": [
            2.0427000522613525,
            4.130099773406982,
            9.88230037689209
          ]
        },
        {
          "atom_index": 2438,
          "name": "O",
          "element": "O",
          "coord": [
            2.0218000411987305,
            4.009300231933594,
            9.891900062561035
          ]
        },
        {
          "atom_index": 2439,
          "name": "CB",
          "element": "C",
          "coord": [
            2.248500108718872,
            4.207699775695801,
            9.7677001953125
          ]
        },
        {
          "atom_index": 2440,
          "name": "CG",
          "element": "C",
          "coord": [
            2.3420000076293945,
            4.179299831390381,
            9.649399757385254
          ]
        },
        {
          "atom_index": 2441,
          "name": "CD1",
          "element": "C",
          "coord": [
            2.2674999237060547,
            4.105800151824951,
            9.539600372314453
          ]
        },
        {
          "atom_index": 2442,
          "name": "CD2",
          "element": "C",
          "coord": [
            2.401599884033203,
            4.309500217437744,
            9.59850025177002
          ]
        }
      ]
    },
    {
      "id": "A:393",
      "chain": "A",
      "resseq": 393,
      "icode": "",
      "resname": "MET",
      "hetflag": " ",
      "sasa": 0.31529858708381653,
      "atoms": [
        {
          "atom_index": 2443,
          "name": "N",
          "element": "N",
          "coord": [
            2.0185999870300293,
            4.216100215911865,
            9.981200218200684
          ]
        },
        {
          "atom_index": 2444,
          "name": "CA",
          "element": "C",
          "coord": [
            1.965999960899353,
            4.171800136566162,
            10.110600471496582
          ]
        },
        {
          "atom_index": 2445,
          "name": "C",
          "element": "C",
          "coord": [
            1.8221999406814575,
            4.124199867248535,
            10.10509967803955
          ]
        },
        {
          "atom_index": 2446,
          "name": "O",
          "element": "O",
          "coord": [
            1.7777999639511108,
            4.052599906921387,
            10.1943998336792
          ]
        },
        {
          "atom_index": 2447,
          "name": "CB",
          "element": "C",
          "coord": [
            1.9759999513626099,
            4.282599925994873,
            10.214699745178223
          ]
        },
        {
          "atom_index": 2448,
          "name": "CG",
          "element": "C",
          "coord": [
            2.1166999340057373,
            4.315800189971924,
            10.256199836730957
          ]
        },
        {
          "atom_index": 2449,
          "name": "SD",
          "element": "S",
          "coord": [
            2.115600109100342,
            4.464000225067139,
            10.356200218200684
          ]
        },
        {
          "atom_index": 2450,
          "name": "CE",
          "element": "C",
          "coord": [
            2.11080002784729,
            4.393199920654297,
            10.523799896240234
          ]
        }
      ]
    },
    {
      "id": "A:394",
      "chain": "A",
      "resseq": 394,
      "icode": "",
      "resname": "GLY",
      "hetflag": " ",
      "sasa": 0.06453092396259308,
      "atoms": [
        {
          "atom_index": 2451,
          "name": "N",
          "element": "N",
          "coord": [
            1.7479000091552734,
            4.164999961853027,
            10.002799987792969
          ]
        },
        {
          "atom_index": 2452,
          "name": "CA",
          "element": "C",
          "coord": [
            1.6105999946594238,
            4.118899822235107,
            9.992600440979004
          ]
        },
        {
          "atom_index": 2453,
          "name": "C",
          "element": "C",
          "coord": [
            1.5022000074386597,
            4.222499847412109,
            9.971699714660645
          ]
        },
        {
          "atom_index": 2454,
          "name": "O",
          "element": "O",
          "coord": [
            1.3865000009536743,
            4.186299800872803,
            9.951199531555176
          ]
        }
      ]
    },
    {
      "id": "A:395",
      "chain": "A",
      "resseq": 395,
      "icode": "",
      "resname": "ILE",
      "hetflag": " ",
      "sasa": 0.0,
      "atoms": [
        {
          "atom_index": 2455,
          "name": "N",
          "element": "N",
          "coord": [
            1.5377000570297241,
            4.350299835205078,
            9.978500366210938
          ]
        },
        {
          "atom_index": 2456,
          "name": "CA",
          "element": "C",
          "coord": [
            1.4408999681472778,
            4.457399845123291,
            9.957300186157227
          ]
        },
        {
          "atom_index": 2457,
          "name": "C",
          "element": "C",
          "coord": [
            1.4392000436782837,
            4.487199783325195,
            9.80780029296875
          ]
        },
        {
          "atom_index": 2458,
          "name": "O",
          "element": "O",
          "coord": [
            1.531599998474121,
            4.549900054931641,
            9.755200386047363
          ]
        },
        {
          "atom_index": 2459,
          "name": "CB",
          "element": "C",
          "coord": [
            1.482200026512146,
            4.582900047302246,
            10.03499984741211
          ]
        },
        {
          "atom_index": 2460,
          "name": "CG1",
          "element": "C",
          "coord": [
            1.4918999671936035,
            4.548699855804443,
            10.183799743652344
          ]
        },
        {
          "atom_index": 2461,
          "name": "CG2",
          "element": "C",
          "coord": [
            1.3830000162124634,
            4.696400165557861,
            10.009699821472168
          ]
        },
        {
          "atom_index": 2462,
          "name": "CD1",
          "element": "C",
          "coord": [
            1.552299976348877,
            4.65880012512207,
            10.268899917602539
          ]
        }
      ]
    },
    {
      "id": "A:396",
      "chain": "A",
      "resseq": 396,
      "icode": "",
      "resname": "ARG",
      "hetflag": " ",
      "sasa": 3.766572952270508,
      "atoms": [
        {
          "atom_index": 2463,
          "name": "N",
          "element": "N",
          "coord": [
            1.3348000049591064,
            4.44189977645874,
            9.738800048828125
          ]
        },
        {
          "atom_index": 2464,
          "name": "CA",
          "element": "C",
          "coord": [
            1.3265999555587769,
            4.461999893188477,
            9.593999862670898
          ]
        },
        {
          "atom_index": 2465,
          "name": "C",
          "element": "C",
          "coord": [
            1.2062000036239624,
            4.542699813842773,
            9.545999526977539
          ]
        },
        {
          "atom_index": 2466,
          "name": "O",
          "element": "O",
          "coord": [
            1.2196999788284302,
            4.628600120544434,
            9.458600044250488
          ]
        },
        {
          "atom_index": 2467,
          "name": "CB",
          "element": "C",
          "coord": [
            1.3279999494552612,
            4.326099872589111,
            9.523699760437012
          ]
        },
        {
          "atom_index": 2468,
          "name": "CG",
          "element": "C",
          "coord": [
            1.4205000400543213,
            4.2266998291015625,
            9.589699745178223
          ]
        },
        {
          "atom_index": 2469,
          "name": "CD",
          "element": "C",
          "coord": [
            1.4931999444961548,
            4.141900062561035,
            9.489100456237793
          ]
        },
        {
          "atom_index": 2470,
          "name": "NE",
          "element": "N",
          "coord": [
            1.566499948501587,
            4.223400115966797,
            9.39229965209961
          ]
        },
        {
          "atom_index": 2471,
          "name": "CZ",
          "element": "C",
          "coord": [
            1.6619999408721924,
            4.176199913024902,
            9.3125
          ]
        },
        {
          "atom_index": 2472,
          "name": "NH1",
          "element": "N",
          "coord": [
            1.6964999437332153,
            4.0482001304626465,
            9.318300247192383
          ]
        },
        {
          "atom_index": 2473,
          "name": "NH2",
          "element": "N",
          "coord": [
            1.722599983215332,
            4.2565999031066895,
            9.226300239562988
          ]
        }
      ]
    },
    {
      "id": "A:397",
      "chain": "A",
      "resseq": 397,
      "icode": "",
      "resname": "MET",
      "hetflag": " ",
      "sasa": 0.7421056032180786,
      "atoms": [
        {
          "atom_index": 2474,
          "name": "N",
          "element": "N",
          "coord": [
            1.0888999700546265,
            4.515500068664551,
            9.602800369262695
          ]
        },
        {
          "atom_index": 2475,
          "name": "CA",
          "element": "C",
          "coord": [
            0.9677000045776367,
            4.586400032043457,
            9.563300132751465
          ]
        },
        {
          "atom_index": 2476,
          "name": "C",
          "element": "C",
          "coord": [
            0.9775999784469604,
            4.737500190734863,
            9.575499534606934
          ]
        },
        {
          "atom_index": 2477,
          "name": "O",
          "element": "O",
          "coord": [
            0.9229000210762024,
            4.810299873352051,
            9.4931001663208
          ]
        },
        {
          "atom_index": 2478,
          "name": "CB",
          "element": "C",
          "coord": [
            0.848800003528595,
            4.535699844360352,
            9.644200325012207
          ]
        },
        {
          "atom_index": 2479,
          "name": "CG",
          "element": "C",
          "coord": [
            0.8111000061035156,
            4.394199848175049,
            9.606300354003906
          ]
        },
        {
          "atom_index": 2480,
          "name": "SD",
          "element": "S",
          "coord": [
            0.666100025177002,
            4.333000183105469,
            9.690199851989746
          ]
        },
        {
          "atom_index": 2481,
          "name": "CE",
          "element": "C",
          "coord": [
            0.7102000117301941,
            4.160900115966797,
            9.711999893188477
          ]
        }
      ]
    },
    {
      "id": "A:398",
      "chain": "A",
      "resseq": 398,
      "icode": "",
      "resname": "LEU",
      "hetflag": " ",
      "sasa": 0.0,
      "atoms": [
        {
          "atom_index": 2482,
          "name": "N",
          "element": "N",
          "coord": [
            1.0479999780654907,
            4.7846999168396,
            9.67770004272461
          ]
        },
        {
          "atom_index": 2483,
          "name": "CA",
          "element": "C",
          "coord": [
            1.063599944114685,
            4.927499771118164,
            9.69909954071045
          ]
        },
        {
          "atom_index": 2484,
          "name": "C",
          "element": "C",
          "coord": [
            1.1373000144958496,
            4.99370002746582,
            9.582599639892578
          ]
        },
        {
          "atom_index": 2485,
          "name": "O",
          "element": "O",
          "coord": [
            1.125100016593933,
            5.1143999099731445,
            9.560799598693848
          ]
        },
        {
          "atom_index": 2486,
          "name": "CB",
          "element": "C",
          "coord": [
            1.138100028038025,
            4.950799942016602,
            9.830499649047852
          ]
        },
        {
          "atom_index": 2487,
          "name": "CG",
          "element": "C",
          "coord": [
            1.156499981880188,
            5.0914998054504395,
            9.889300346374512
          ]
        },
        {
          "atom_index": 2488,
          "name": "CD1",
          "element": "C",
          "coord": [
            1.267199993133545,
            5.161399841308594,
            9.817099571228027
          ]
        },
        {
          "atom_index": 2489,
          "name": "CD2",
          "element": "C",
          "coord": [
            1.027899980545044,
            5.171299934387207,
            9.880999565124512
          ]
        }
      ]
    },
    {
      "id": "A:399",
      "chain": "A",
      "resseq": 399,
      "icode": "",
      "resname": "PHE",
      "hetflag": " ",
      "sasa": 0.0,
      "atoms": [
        {
          "atom_index": 2490,
          "name": "N",
          "element": "N",
          "coord": [
            1.211899995803833,
            4.9141998291015625,
            9.506199836730957
          ]
        },
        {
          "atom_index": 2491,
          "name": "CA",
          "element": "C",
          "coord": [
            1.2888000011444092,
            4.966599941253662,
            9.393699645996094
          ]
        },
        {
          "atom_index": 2492,
          "name": "C",
          "element": "C",
          "coord": [
            1.2271000146865845,
            4.9328999519348145,
            9.258399963378906
          ]
        },
        {
          "atom_index": 2493,
          "name": "O",
          "element": "O",
          "coord": [
            1.2920000553131104,
            4.9415998458862305,
            9.154000282287598
          ]
        },
        {
          "atom_index": 2494,
          "name": "CB",
          "element": "C",
          "coord": [
            1.4326000213623047,
            4.9145002365112305,
            9.402299880981445
          ]
        },
        {
          "atom_index": 2495,
          "name": "CG",
          "element": "C",
          "coord": [
            1.499400019645691,
            4.947299957275391,
            9.53219985961914
          ]
        },
        {
          "atom_index": 2496,
          "name": "CD1",
          "element": "C",
          "coord": [
            1.5450999736785889,
            4.846499919891357,
            9.615799903869629
          ]
        },
        {
          "atom_index": 2497,
          "name": "CD2",
          "element": "C",
          "coord": [
            1.5111000537872314,
            5.079599857330322,
            9.574000358581543
          ]
        },
        {
          "atom_index": 2498,
          "name": "CE1",
          "element": "C",
          "coord": [
            1.6009999513626099,
            4.877200126647949,
            9.73960018157959
          ]
        },
        {
          "atom_index": 2499,
          "name": "CE2",
          "element": "C",
          "coord": [
            1.5664000511169434,
            5.111100196838379,
            9.697400093078613
          ]
        },
        {
          "atom_index": 2500,
          "name": "CZ",
          "element": "C",
          "coord": [
            1.6114000082015991,
            5.009799957275391,
            9.780500411987305
          ]
        }
      ]
    },
    {
      "id": "A:400",
      "chain": "A",
      "resseq": 400,
      "icode": "",
      "resname": "ASP",
      "hetflag": " ",
      "sasa": 0.472947895526886,
      "atoms": [
        {
          "atom_index": 2501,
          "name": "N",
          "element": "N",
          "coord": [
            1.1002999544143677,
            4.895100116729736,
            9.261500358581543
          ]
        },
        {
          "atom_index": 2502,
          "name": "CA",
          "element": "C",
          "coord": [
            1.0271999835968018,
            4.860499858856201,
            9.140800476074219
          ]
        },
        {
          "atom_index": 2503,
          "name": "C",
          "element": "C",
          "coord": [
            0.9000999927520752,
            4.945499897003174,
            9.135600090026855
          ]
        },
        {
          "atom_index": 2504,
          "name": "O",
          "element": "O",
          "coord": [
            0.8256000280380249,
            4.951000213623047,
            9.233200073242188
          ]
        },
        {
          "atom_index": 2505,
          "name": "CB",
          "element": "C",
          "coord": [
            0.9908000230789185,
            4.712500095367432,
            9.14430046081543
          ]
        },
        {
          "atom_index": 2506,
          "name": "CG",
          "element": "C",
          "coord": [
            0.9265000224113464,
            4.665800094604492,
            9.016300201416016
          ]
        },
        {
          "atom_index": 2507,
          "name": "OD1",
          "element": "O",
          "coord": [
            0.8389000296592712,
            4.73799991607666,
            8.963800430297852
          ]
        },
        {
          "atom_index": 2508,
          "name": "OD2",
          "element": "O",
          "coord": [
            0.9631999731063843,
            4.556399822235107,
            8.968500137329102
          ]
        }
      ]
    },
    {
      "id": "A:401",
      "chain": "A",
      "resseq": 401,
      "icode": "",
      "resname": "LYS",
      "hetflag": " ",
      "sasa": 0.6775746941566467,
      "atoms": [
        {
          "atom_index": 2509,
          "name": "N",
          "element": "N",
          "coord": [
            0.8755999803543091,
            5.012199878692627,
            9.023200035095215
          ]
        },
        {
          "atom_index": 2510,
          "name": "CA",
          "element": "C",
          "coord": [
            0.7555999755859375,
            5.094600200653076,
            9.009900093078613
          ]
        },
        {
          "atom_index": 2511,
          "name": "C",
          "element": "C",
          "coord": [
            0.6297000050544739,
            5.013700008392334,
            9.04170036315918
          ]
        },
        {
          "atom_index": 2512,
          "name": "O",
          "element": "O",
          "coord": [
            0.5224999785423279,
            5.070300102233887,
            9.065400123596191
          ]
        },
        {
          "atom_index": 2513,
          "name": "CB",
          "element": "C",
          "coord": [
            0.7441999912261963,
            5.1519999504089355,
            8.868300437927246
          ]
        },
        {
          "atom_index": 2514,
          "name": "CG",
          "element": "C",
          "coord": [
            0.8341000080108643,
            5.271200180053711,
            8.840800285339355
          ]
        },
        {
          "atom_index": 2515,
          "name": "CD",
          "element": "C",
          "coord": [
            0.8093000054359436,
            5.325399875640869,
            8.701399803161621
          ]
        },
        {
          "atom_index": 2516,
          "name": "CE",
          "element": "C",
          "coord": [
            0.8937000036239624,
            5.447999954223633,
            8.67490005493164
          ]
        },
        {
          "atom_index": 2517,
          "name": "NZ",
          "element": "N",
          "coord": [
            0.8582000136375427,
            5.55709981918335,
            8.769000053405762
          ]
        }
      ]
    },
    {
      "id": "A:402",
      "chain": "A",
      "resseq": 402,
      "icode": "",
      "resname": "ASN",
      "hetflag": " ",
      "sasa": 4.931605339050293,
      "atoms": [
        {
          "atom_index": 2518,
          "name": "N",
          "element": "N",
          "coord": [
            0.6434000134468079,
            4.881199836730957,
            9.041099548339844
          ]
        },
        {
          "atom_index": 2519,
          "name": "CA",
          "element": "C",
          "coord": [
            0.5322999954223633,
            4.792099952697754,
            9.071499824523926
          ]
        },
        {
          "atom_index": 2520,
          "name": "C",
          "element": "C",
          "coord": [
            0.5221999883651733,
            4.7683000564575195,
            9.221799850463867
          ]
        },
        {
          "atom_index": 2521,
          "name": "O",
          "element": "O",
          "coord": [
            0.43540000915527344,
            4.694799900054932,
            9.268500328063965
          ]
        },
        {
          "atom_index": 2522,
          "name": "CB",
          "element": "C",
          "coord": [
            0.5493000149726868,
            4.659599781036377,
            8.9975004196167
          ]
        },
        {
          "atom_index": 2523,
          "name": "CG",
          "element": "C",
          "coord": [
            0.5289999842643738,
            4.674099922180176,
            8.847800254821777
          ]
        },
        {
          "atom_index": 2524,
          "name": "OD1",
          "element": "O",
          "coord": [
            0.42100000381469727,
            4.712800025939941,
            8.802399635314941
          ]
        },
        {
          "atom_index": 2525,
          "name": "ND2",
          "element": "N",
          "coord": [
            0.6328999996185303,
            4.643899917602539,
            8.7701997756958
          ]
        }
      ]
    },
    {
      "id": "A:403",
      "chain": "A",
      "resseq": 403,
      "icode": "",
      "resname": "GLY",
      "hetflag": " ",
      "sasa": 0.0,
      "atoms": [
        {
          "atom_index": 2526,
          "name": "N",
          "element": "N",
          "coord": [
            0.6122000217437744,
            4.830699920654297,
            9.297200202941895
          ]
        },
        {
          "atom_index": 2527,
          "name": "CA",
          "element": "C",
          "coord": [
            0.6082000136375427,
            4.81820011138916,
            9.441499710083008
          ]
        },
        {
          "atom_index": 2528,
          "name": "C",
          "element": "C",
          "coord": [
            0.49059998989105225,
            4.901400089263916,
            9.48960018157959
          ]
        },
        {
          "atom_index": 2529,
          "name": "O",
          "element": "O",
          "coord": [
            0.4242999851703644,
            4.966599941253662,
            9.409199714660645
          ]
        }
      ]
    },
    {
      "id": "A:404",
      "chain": "A",
      "resseq": 404,
      "icode": "",
      "resname": "ASN",
      "hetflag": " ",
      "sasa": 0.9495561718940735,
      "atoms": [
        {
          "atom_index": 2530,
          "name": "N",
          "element": "N",
          "coord": [
            0.46480000019073486,
            4.901400089263916,
            9.61989974975586
          ]
        },
        {
          "atom_index": 2531,
          "name": "CA",
          "element": "C",
          "coord": [
            0.35249999165534973,
            4.976900100708008,
            9.673600196838379
          ]
        },
        {
          "atom_index": 2532,
          "name": "C",
          "element": "C",
          "coord": [
            0.39329999685287476,
            5.095300197601318,
            9.761300086975098
          ]
        },
        {
          "atom_index": 2533,
          "name": "O",
          "element": "O",
          "coord": [
            0.43619999289512634,
            5.077400207519531,
            9.875200271606445
          ]
        },
        {
          "atom_index": 2534,
          "name": "CB",
          "element": "C",
          "coord": [
            0.2621999979019165,
            4.883999824523926,
            9.754899978637695
          ]
        },
        {
          "atom_index": 2535,
          "name": "CG",
          "element": "C",
          "coord": [
            0.1290999948978424,
            4.947400093078613,
            9.789199829101562
          ]
        },
        {
          "atom_index": 2536,
          "name": "OD1",
          "element": "O",
          "coord": [
            0.11680000275373459,
            5.069799900054932,
            9.793999671936035
          ]
        },
        {
          "atom_index": 2537,
          "name": "ND2",
          "element": "N",
          "coord": [
            0.02879999950528145,
            4.864200115203857,
            9.814599990844727
          ]
        }
      ]
    },
    {
      "id": "A:405",
      "chain": "A",
      "resseq": 405,
      "icode": "",
      "resname": "MET",
      "hetflag": " ",
      "sasa": 0.0,
      "atoms": [
        {
          "atom_index": 2538,
          "name": "N",
          "element": "N",
          "coord": [
            0.3781999945640564,
            5.216100215911865,
            9.708000183105469
          ]
        },
        {
          "atom_index": 2539,
          "name": "CA",
          "element": "C",
          "coord": [
            0.4106999933719635,
            5.337200164794922,
            9.78219985961914
          ]
        },
        {
          "atom_index": 2540,
          "name": "C",
          "element": "C",
          "coord": [
            0.29010000824928284,
            5.430699825286865,
            9.78320026397705
          ]
        },
        {
          "atom_index": 2541,
          "name": "O",
          "element": "O",
          "coord": [
            0.3041999936103821,
            5.552999973297119,
            9.775099754333496
          ]
        },
        {
          "atom_index": 2542,
          "name": "CB",
          "element": "C",
          "coord": [
            0.5296000242233276,
            5.40749979019165,
            9.718999862670898
          ]
        },
        {
          "atom_index": 2543,
          "name": "CG",
          "element": "C",
          "coord": [
            0.6528000235557556,
            5.319799900054932,
            9.706600189208984
          ]
        },
        {
          "atom_index": 2544,
          "name": "SD",
          "element": "S",
          "coord": [
            0.7684000134468079,
            5.397900104522705,
            9.59469985961914
          ]
        },
        {
          "atom_index": 2545,
          "name": "CE",
          "element": "C",
          "coord": [
            0.6514000296592712,
            5.493500232696533,
            9.494500160217285
          ]
        }
      ]
    },
    {
      "id": "A:406",
      "chain": "A",
      "resseq": 406,
      "icode": "",
      "resname": "ALA",
      "hetflag": " ",
      "sasa": 0.19359277188777924,
      "atoms": [
        {
          "atom_index": 2546,
          "name": "N",
          "element": "N",
          "coord": [
            0.17170000076293945,
            5.370999813079834,
            9.793999671936035
          ]
        },
        {
          "atom_index": 2547,
          "name": "CA",
          "element": "C",
          "coord": [
            0.04639999940991402,
            5.445499897003174,
            9.796699523925781
          ]
        },
        {
          "atom_index": 2548,
          "name": "C",
          "element": "C",
          "coord": [
            0.045099999755620956,
            5.545899868011475,
            9.910599708557129
          ]
        },
        {
          "atom_index": 2549,
          "name": "O",
          "element": "O",
          "coord": [
            -0.03799999877810478,
            5.636899948120117,
            9.913299560546875
          ]
        },
        {
          "atom_index": 2550,
          "name": "CB",
          "element": "C",
          "coord": [
            -0.0706000030040741,
            5.349699974060059,
            9.810999870300293
          ]
        }
      ]
    },
    {
      "id": "A:407",
      "chain": "A",
      "resseq": 407,
      "icode": "",
      "resname": "GLY",
      "hetflag": " ",
      "sasa": 0.0,
      "atoms": [
        {
          "atom_index": 2551,
          "name": "N",
          "element": "N",
          "coord": [
            0.13740000128746033,
            5.528900146484375,
            10.005000114440918
          ]
        },
        {
          "atom_index": 2552,
          "name": "CA",
          "element": "C",
          "coord": [
            0.14489999413490295,
            5.619999885559082,
            10.117799758911133
          ]
        },
        {
          "atom_index": 2553,
          "name": "C",
          "element": "C",
          "coord": [
            0.22589999437332153,
            5.743800163269043,
            10.08549976348877
          ]
        },
        {
          "atom_index": 2554,
          "name": "O",
          "element": "O",
          "coord": [
            0.22059999406337738,
            5.843699932098389,
            10.156800270080566
          ]
        }
      ]
    },
    {
      "id": "A:408",
      "chain": "A",
      "resseq": 408,
      "icode": "",
      "resname": "ILE",
      "hetflag": " ",
      "sasa": 0.0,
      "atoms": [
        {
          "atom_index": 2555,
          "name": "N",
          "element": "N",
          "coord": [
            0.30070000886917114,
            5.737800121307373,
            9.976099967956543
          ]
        },
        {
          "atom_index": 2556,
          "name": "CA",
          "element": "C",
          "coord": [
            0.3840000033378601,
            5.849800109863281,
            9.935400009155273
          ]
        },
        {
          "atom_index": 2557,
          "name": "C",
          "element": "C",
          "coord": [
            0.32100000977516174,
            5.930500030517578,
            9.822500228881836
          ]
        },
        {
          "atom_index": 2558,
          "name": "O",
          "element": "O",
          "coord": [
            0.3215999901294708,
            6.053599834442139,
            9.824399948120117
          ]
        },
        {
          "atom_index": 2559,
          "name": "CB",
          "element": "C",
          "coord": [
            0.5212000012397766,
            5.799600124359131,
            9.889200210571289
          ]
        },
        {
          "atom_index": 2560,
          "name": "CG1",
          "element": "C",
          "coord": [
            0.5903000235557556,
            5.726600170135498,
            10.004199981689453
          ]
        },
        {
          "atom_index": 2561,
          "name": "CG2",
          "element": "C",
          "coord": [
            0.6055999994277954,
            5.915800094604492,
            9.838500022888184
          ]
        },
        {
          "atom_index": 2562,
          "name": "CD1",
          "element": "C",
          "coord": [
            0.7206000089645386,
            5.661799907684326,
            9.964099884033203
          ]
        }
      ]
    },
    {
      "id": "A:409",
      "chain": "A",
      "resseq": 409,
      "icode": "",
      "resname": "SER",
      "hetflag": " ",
      "sasa": 0.0,
      "atoms": [
        {
          "atom_index": 2563,
          "name": "N",
          "element": "N",
          "coord": [
            0.2660999894142151,
            5.860499858856201,
            9.724300384521484
          ]
        },
        {
          "atom_index": 2564,
          "name": "CA",
          "element": "C",
          "coord": [
            0.2062000036239624,
            5.926400184631348,
            9.609800338745117
          ]
        },
        {
          "atom_index": 2565,
          "name": "C",
          "element": "C",
          "coord": [
            0.09969999641180038,
            5.836400032043457,
            9.54889965057373
          ]
        },
        {
          "atom_index": 2566,
          "name": "O",
          "element": "O",
          "coord": [
            0.10589999705553055,
            5.713900089263916,
            9.562100410461426
          ]
        },
        {
          "atom_index": 2567,
          "name": "CB",
          "element": "C",
          "coord": [
            0.31529998779296875,
            5.956099987030029,
            9.506600379943848
          ]
        },
        {
          "atom_index": 2568,
          "name": "OG",
          "element": "O",
          "coord": [
            0.2653000056743622,
            6.02810001373291,
            9.39579963684082
          ]
        }
      ]
    },
    {
      "id": "A:410",
      "chain": "A",
      "resseq": 410,
      "icode": "",
      "resname": "ASP",
      "hetflag": " ",
      "sasa": 4.588748455047607,
      "atoms": [
        {
          "atom_index": 2569,
          "name": "N",
          "element": "N",
          "coord": [
            0.0013000000035390258,
            5.896200180053711,
            9.483200073242188
          ]
        },
        {
          "atom_index": 2570,
          "name": "CA",
          "element": "C",
          "coord": [
            -0.10260000079870224,
            5.815999984741211,
            9.420999526977539
          ]
        },
        {
          "atom_index": 2571,
          "name": "C",
          "element": "C",
          "coord": [
            -0.05139999836683273,
            5.772600173950195,
            9.284600257873535
          ]
        },
        {
          "atom_index": 2572,
          "name": "O",
          "element": "O",
          "coord": [
            -0.1168999969959259,
            5.696199893951416,
            9.214099884033203
          ]
        },
        {
          "atom_index": 2573,
          "name": "CB",
          "element": "C",
          "coord": [
            -0.23270000517368317,
            5.895699977874756,
            9.406100273132324
          ]
        },
        {
          "atom_index": 2574,
          "name": "CG",
          "element": "C",
          "coord": [
            -0.22290000319480896,
            6.004499912261963,
            9.300999641418457
          ]
        },
        {
          "atom_index": 2575,
          "name": "OD1",
          "element": "O",
          "coord": [
            -0.14669999480247498,
            6.10099983215332,
            9.322099685668945
          ]
        },
        {
          "atom_index": 2576,
          "name": "OD2",
          "element": "O",
          "coord": [
            -0.2913999855518341,
            5.9928998947143555,
            9.196900367736816
          ]
        }
      ]
    },
    {
      "id": "A:411",
      "chain": "A",
      "resseq": 411,
      "icode": "",
      "resname": "GLN",
      "hetflag": " ",
      "sasa": 1.1468305587768555,
      "atoms": [
        {
          "atom_index": 2577,
          "name": "N",
          "element": "N",
          "coord": [
            0.06719999760389328,
            5.820799827575684,
            9.248800277709961
          ]
        },
        {
          "atom_index": 2578,
          "name": "CA",
          "element": "C",
          "coord": [
            0.12759999930858612,
            5.7866997718811035,
            9.12090015411377
          ]
        },
        {
          "atom_index": 2579,
          "name": "C",
          "element": "C",
          "coord": [
            0.24199999868869781,
            5.685800075531006,
            9.132200241088867
          ]
        },
        {
          "atom_index": 2580,
          "name": "O",
          "element": "O",
          "coord": [
            0.3100999891757965,
            5.677999973297119,
            9.234399795532227
          ]
        },
        {
          "atom_index": 2581,
          "name": "CB",
          "element": "C",
          "coord": [
            0.17389999330043793,
            5.914599895477295,
            9.05049991607666
          ]
        },
        {
          "atom_index": 2582,
          "name": "CG",
          "element": "C",
          "coord": [
            0.058800000697374344,
            5.989699840545654,
            8.984999656677246
          ]
        },
        {
          "atom_index": 2583,
          "name": "CD",
          "element": "C",
          "coord": [
            0.06480000168085098,
            6.138700008392334,
            9.008299827575684
          ]
        },
        {
          "atom_index": 2584,
          "name": "OE1",
          "element": "O",
          "coord": [
            0.16380000114440918,
            6.203999996185303,
            8.975600242614746
          ]
        },
        {
          "atom_index": 2585,
          "name": "NE2",
          "element": "N",
          "coord": [
            -0.041999999433755875,
            6.193999767303467,
            9.06470012664795
          ]
        }
      ]
    },
    {
      "id": "A:412",
      "chain": "A",
      "resseq": 412,
      "icode": "",
      "resname": "ARG",
      "hetflag": " ",
      "sasa": 3.597165107727051,
      "atoms": [
        {
          "atom_index": 2586,
          "name": "N",
          "element": "N",
          "coord": [
            0.26080000400543213,
            5.60830020904541,
            9.02560043334961
          ]
        },
        {
          "atom_index": 2587,
          "name": "CA",
          "element": "C",
          "coord": [
            0.3637000024318695,
            5.504300117492676,
            9.019000053405762
          ]
        },
        {
          "atom_index": 2588,
          "name": "C",
          "element": "C",
          "coord": [
            0.5072000026702881,
            5.55709981918335,
            9.01259994506836
          ]
        },
        {
          "atom_index": 2589,
          "name": "O",
          "element": "O",
          "coord": [
            0.5496000051498413,
            5.613100051879883,
            8.91100025177002
          ]
        },
        {
          "atom_index": 2590,
          "name": "CB",
          "element": "C",
          "coord": [
            0.3384999930858612,
            5.41349983215332,
            8.89739990234375
          ]
        },
        {
          "atom_index": 2591,
          "name": "CG",
          "element": "C",
          "coord": [
            0.19460000097751617,
            5.365300178527832,
            8.88479995727539
          ]
        },
        {
          "atom_index": 2592,
          "name": "CD",
          "element": "C",
          "coord": [
            0.17030000686645508,
            5.28249979019165,
            8.758700370788574
          ]
        },
        {
          "atom_index": 2593,
          "name": "NE",
          "element": "N",
          "coord": [
            0.21459999680519104,
            5.143799781799316,
            8.771300315856934
          ]
        },
        {
          "atom_index": 2594,
          "name": "CZ",
          "element": "C",
          "coord": [
            0.3393999934196472,
            5.101900100708008,
            8.7524995803833
          ]
        },
        {
          "atom_index": 2595,
          "name": "NH1",
          "element": "N",
          "coord": [
            0.4348999857902527,
            5.18779993057251,
            8.71969985961914
          ]
        },
        {
          "atom_index": 2596,
          "name": "NH2",
          "element": "N",
          "coord": [
            0.3686999976634979,
            4.973299980163574,
            8.766500473022461
          ]
        }
      ]
    },
    {
      "id": "A:413",
      "chain": "A",
      "resseq": 413,
      "icode": "",
      "resname": "ILE",
      "hetflag": " ",
      "sasa": 0.0,
      "atoms": [
        {
          "atom_index": 2597,
          "name": "N",
          "element": "N",
          "coord": [
            0.5810999870300293,
            5.539700031280518,
            9.121700286865234
          ]
        },
        {
          "atom_index": 2598,
          "name": "CA",
          "element": "C",
          "coord": [
            0.7204999923706055,
            5.581699848175049,
            9.12720012664795
          ]
        },
        {
          "atom_index": 2599,
          "name": "C",
          "element": "C",
          "coord": [
            0.7983999848365784,
            5.483799934387207,
            9.213399887084961
          ]
        },
        {
          "atom_index": 2600,
          "name": "O",
          "element": "O",
          "coord": [
            0.741599977016449,
            5.390600204467773,
            9.269200325012207
          ]
        },
        {
          "atom_index": 2601,
          "name": "CB",
          "element": "C",
          "coord": [
            0.7371000051498413,
            5.7256999015808105,
            9.183600425720215
          ]
        },
        {
          "atom_index": 2602,
          "name": "CG1",
          "element": "C",
          "coord": [
            0.6852999925613403,
            5.735499858856201,
            9.326399803161621
          ]
        },
        {
          "atom_index": 2603,
          "name": "CG2",
          "element": "C",
          "coord": [
            0.6604999899864197,
            5.8225998878479,
            9.099100112915039
          ]
        },
        {
          "atom_index": 2604,
          "name": "CD1",
          "element": "C",
          "coord": [
            0.6996999979019165,
            5.873799800872803,
            9.386500358581543
          ]
        }
      ]
    },
    {
      "id": "A:414",
      "chain": "A",
      "resseq": 414,
      "icode": "",
      "resname": "ALA",
      "hetflag": " ",
      "sasa": 0.0,
      "atoms": [
        {
          "atom_index": 2605,
          "name": "N",
          "element": "N",
          "coord": [
            0.9291999936103821,
            5.503499984741211,
            9.221699714660645
          ]
        },
        {
          "atom_index": 2606,
          "name": "CA",
          "element": "C",
          "coord": [
            1.0147000551223755,
            5.416200160980225,
            9.30150032043457
          ]
        },
        {
          "atom_index": 2607,
          "name": "C",
          "element": "C",
          "coord": [
            1.152899980545044,
            5.478700160980225,
            9.313899993896484
          ]
        },
        {
          "atom_index": 2608,
          "name": "O",
          "element": "O",
          "coord": [
            1.1926000118255615,
            5.561100006103516,
            9.231200218200684
          ]
        },
        {
          "atom_index": 2609,
          "name": "CB",
          "element": "C",
          "coord": [
            1.024999976158142,
            5.277699947357178,
            9.237000465393066
          ]
        }
      ]
    },
    {
      "id": "A:415",
      "chain": "A",
      "resseq": 415,
      "icode": "",
      "resname": "ILE",
      "hetflag": " ",
      "sasa": 0.0,
      "atoms": [
        {
          "atom_index": 2610,
          "name": "N",
          "element": "N",
          "coord": [
            1.2253999710083008,
            5.4394001960754395,
            9.417799949645996
          ]
        },
        {
          "atom_index": 2611,
          "name": "CA",
          "element": "C",
          "coord": [
            1.3588999509811401,
            5.491300106048584,
            9.441399574279785
          ]
        },
        {
          "atom_index": 2612,
          "name": "C",
          "element": "C",
          "coord": [
            1.4550000429153442,
            5.448200225830078,
            9.331100463867188
          ]
        },
        {
          "atom_index": 2613,
          "name": "O",
          "element": "O",
          "coord": [
            1.468999981880188,
            5.329999923706055,
            9.300700187683105
          ]
        },
        {
          "atom_index": 2614,
          "name": "CB",
          "element": "C",
          "coord": [
            1.4120999574661255,
            5.44290018081665,
            9.576700210571289
          ]
        },
        {
          "atom_index": 2615,
          "name": "CG1",
          "element": "C",
          "coord": [
            1.3039000034332275,
            5.460299968719482,
            9.683500289916992
          ]
        },
        {
          "atom_index": 2616,
          "name": "CG2",
          "element": "C",
          "coord": [
            1.5365999937057495,
            5.521299839019775,
            9.614500045776367
          ]
        },
        {
          "atom_index": 2617,
          "name": "CD1",
          "element": "C",
          "coord": [
            1.2582999467849731,
            5.6031999588012695,
            9.70300006866455
          ]
        }
      ]
    },
    {
      "id": "A:416",
      "chain": "A",
      "resseq": 416,
      "icode": "",
      "resname": "ASP",
      "hetflag": " ",
      "sasa": 0.0,
      "atoms": [
        {
          "atom_index": 2618,
          "name": "N",
          "element": "N",
          "coord": [
            1.5204999446868896,
            5.546299934387207,
            9.27079963684082
          ]
        },
        {
          "atom_index": 2619,
          "name": "CA",
          "element": "C",
          "coord": [
            1.6158000230789185,
            5.521200180053711,
            9.163900375366211
          ]
        },
        {
          "atom_index": 2620,
          "name": "C",
          "element": "C",
          "coord": [
            1.7539000511169434,
            5.522200107574463,
            9.227800369262695
          ]
        },
        {
          "atom_index": 2621,
          "name": "O",
          "element": "O",
          "coord": [
            1.8442000150680542,
            5.449100017547607,
            9.187800407409668
          ]
        },
        {
          "atom_index": 2622,
          "name": "CB",
          "element": "C",
          "coord": [
            1.6105999946594238,
            5.633900165557861,
            9.059200286865234
          ]
        },
        {
          "atom_index": 2623,
          "name": "CG",
          "element": "C",
          "coord": [
            1.468000054359436,
            5.672599792480469,
            9.018699645996094
          ]
        },
        {
          "atom_index": 2624,
          "name": "OD1",
          "element": "O",
          "coord": [
            1.4537999629974365,
            5.762499809265137,
            8.932700157165527
          ]
        },
        {
          "atom_index": 2625,
          "name": "OD2",
          "element": "O",
          "coord": [
            1.3704999685287476,
            5.614799976348877,
            9.071399688720703
          ]
        }
      ]
    },
    {
      "id": "A:417",
      "chain": "A",
      "resseq": 417,
      "icode": "",
      "resname": "LEU",
      "hetflag": " ",
      "sasa": 0.0,
      "atoms": [
        {
          "atom_index": 2626,
          "name": "N",
          "element": "N",
          "coord": [
            1.767899990081787,
            5.606299877166748,
            9.329299926757812
          ]
        },
        {
          "atom_index": 2627,
          "name": "CA",
          "element": "C",
          "coord": [
            1.8945000171661377,
            5.624000072479248,
            9.397199630737305
          ]
        },
        {
          "atom_index": 2628,
          "name": "C",
          "element": "C",
          "coord": [
            1.8802000284194946,
            5.645400047302246,
            9.547699928283691
          ]
        },
        {
          "atom_index": 2629,
          "name": "O",
          "element": "O",
          "coord": [
            1.799399971961975,
            5.7266998291015625,
            9.592599868774414
          ]
        },
        {
          "atom_index": 2630,
          "name": "CB",
          "element": "C",
          "coord": [
            1.9651000499725342,
            5.744200229644775,
            9.333999633789062
          ]
        },
        {
          "atom_index": 2631,
          "name": "CG",
          "element": "C",
          "coord": [
            2.080699920654297,
            5.816800117492676,
            9.402999877929688
          ]
        },
        {
          "atom_index": 2632,
          "name": "CD1",
          "element": "C",
          "coord": [
            2.205399990081787,
            5.729100227355957,
            9.409600257873535
          ]
        },
        {
          "atom_index": 2633,
          "name": "CD2",
          "element": "C",
          "coord": [
            2.1098999977111816,
            5.943399906158447,
            9.324299812316895
          ]
        }
      ]
    },
    {
      "id": "A:418",
      "chain": "A",
      "resseq": 418,
      "icode": "",
      "resname": "PHE",
      "hetflag": " ",
      "sasa": 0.0,
      "atoms": [
        {
          "atom_index": 2634,
          "name": "N",
          "element": "N",
          "coord": [
            1.958299994468689,
            5.570199966430664,
            9.624699592590332
          ]
        },
        {
          "atom_index": 2635,
          "name": "CA",
          "element": "C",
          "coord": [
            1.9609999656677246,
            5.583600044250488,
            9.769800186157227
          ]
        },
        {
          "atom_index": 2636,
          "name": "C",
          "element": "C",
          "coord": [
            2.1038999557495117,
            5.628900051116943,
            9.793000221252441
          ]
        },
        {
          "atom_index": 2637,
          "name": "O",
          "element": "O",
          "coord": [
            2.193700075149536,
            5.547500133514404,
            9.813599586486816
          ]
        },
        {
          "atom_index": 2638,
          "name": "CB",
          "element": "C",
          "coord": [
            1.9366999864578247,
            5.44890022277832,
            9.838899612426758
          ]
        },
        {
          "atom_index": 2639,
          "name": "CG",
          "element": "C",
          "coord": [
            1.9328999519348145,
            5.457099914550781,
            9.989899635314941
          ]
        },
        {
          "atom_index": 2640,
          "name": "CD1",
          "element": "C",
          "coord": [
            1.8216999769210815,
            5.412300109863281,
            10.060400009155273
          ]
        },
        {
          "atom_index": 2641,
          "name": "CD2",
          "element": "C",
          "coord": [
            2.041300058364868,
            5.506899833679199,
            10.062000274658203
          ]
        },
        {
          "atom_index": 2642,
          "name": "CE1",
          "element": "C",
          "coord": [
            1.8186999559402466,
            5.416900157928467,
            10.200400352478027
          ]
        },
        {
          "atom_index": 2643,
          "name": "CE2",
          "element": "C",
          "coord": [
            2.0392000675201416,
            5.51170015335083,
            10.201399803161621
          ]
        },
        {
          "atom_index": 2644,
          "name": "CZ",
          "element": "C",
          "coord": [
            1.927899956703186,
            5.466599941253662,
            10.270500183105469
          ]
        }
      ]
    },
    {
      "id": "A:419",
      "chain": "A",
      "resseq": 419,
      "icode": "",
      "resname": "LYS",
      "hetflag": " ",
      "sasa": 0.0,
      "atoms": [
        {
          "atom_index": 2645,
          "name": "N",
          "element": "N",
          "coord": [
            2.1250998973846436,
            5.759699821472168,
            9.786700248718262
          ]
        },
        {
          "atom_index": 2646,
          "name": "CA",
          "element": "C",
          "coord": [
            2.2585999965667725,
            5.814499855041504,
            9.803500175476074
          ]
        },
        {
          "atom_index": 2647,
          "name": "C",
          "element": "C",
          "coord": [
            2.300299882888794,
            5.828400135040283,
            9.94909954071045
          ]
        },
        {
          "atom_index": 2648,
          "name": "O",
          "element": "O",
          "coord": [
            2.2346999645233154,
            5.896399974822998,
            10.027600288391113
          ]
        },
        {
          "atom_index": 2649,
          "name": "CB",
          "element": "C",
          "coord": [
            2.269200086593628,
            5.9496002197265625,
            9.732199668884277
          ]
        },
        {
          "atom_index": 2650,
          "name": "CG",
          "element": "C",
          "coord": [
            2.4114999771118164,
            6.0005998611450195,
            9.723600387573242
          ]
        },
        {
          "atom_index": 2651,
          "name": "CD",
          "element": "C",
          "coord": [
            2.427799940109253,
            6.106400012969971,
            9.616499900817871
          ]
        },
        {
          "atom_index": 2652,
          "name": "CE",
          "element": "C",
          "coord": [
            2.57450008392334,
            6.144800186157227,
            9.602100372314453
          ]
        },
        {
          "atom_index": 2653,
          "name": "NZ",
          "element": "N",
          "coord": [
            2.59879994392395,
            6.234300136566162,
            9.485099792480469
          ]
        }
      ]
    },
    {
      "id": "A:420",
      "chain": "A",
      "resseq": 420,
      "icode": "",
      "resname": "HIS",
      "hetflag": " ",
      "sasa": 0.0,
      "atoms": [
        {
          "atom_index": 2654,
          "name": "N",
          "element": "N",
          "coord": [
            2.4100000858306885,
            5.761499881744385,
            9.983599662780762
          ]
        },
        {
          "atom_index": 2655,
          "name": "CA",
          "element": "C",
          "coord": [
            2.4655001163482666,
            5.764100074768066,
            10.1181001663208
          ]
        },
        {
          "atom_index": 2656,
          "name": "C",
          "element": "C",
          "coord": [
            2.608099937438965,
            5.818999767303467,
            10.106499671936035
          ]
        },
        {
          "atom_index": 2657,
          "name": "O",
          "element": "O",
          "coord": [
            2.697700023651123,
            5.752799987792969,
            10.053199768066406
          ]
        },
        {
          "atom_index": 2658,
          "name": "CB",
          "element": "C",
          "coord": [
            2.467900037765503,
            5.622799873352051,
            10.175399780273438
          ]
        },
        {
          "atom_index": 2659,
          "name": "CG",
          "element": "C",
          "coord": [
            2.5035998821258545,
            5.616700172424316,
            10.320500373840332
          ]
        },
        {
          "atom_index": 2660,
          "name": "ND1",
          "element": "N",
          "coord": [
            2.416300058364868,
            5.654699802398682,
            10.42039966583252
          ]
        },
        {
          "atom_index": 2661,
          "name": "CD2",
          "element": "C",
          "coord": [
            2.616300106048584,
            5.5756001472473145,
            10.38290023803711
          ]
        },
        {
          "atom_index": 2662,
          "name": "CE1",
          "element": "C",
          "coord": [
            2.4737000465393066,
            5.636899948120117,
            10.537799835205078
          ]
        },
        {
          "atom_index": 2663,
          "name": "NE2",
          "element": "N",
          "coord": [
            2.595099925994873,
            5.588900089263916,
            10.518099784851074
          ]
        }
      ]
    },
    {
      "id": "A:421",
      "chain": "A",
      "resseq": 421,
      "icode": "",
      "resname": "GLN",
      "hetflag": " ",
      "sasa": 0.0,
      "atoms": [
        {
          "atom_index": 2664,
          "name": "N",
          "element": "N",
          "coord": [
            2.6285998821258545,
            5.9405999183654785,
            10.155699729919434
          ]
        },
        {
          "atom_index": 2665,
          "name": "CA",
          "element": "C",
          "coord": [
            2.7592999935150146,
            6.004300117492676,
            10.147100448608398
          ]
        },
        {
          "atom_index": 2666,
          "name": "C",
          "element": "C",
          "coord": [
            2.8101000785827637,
            6.05109977722168,
            10.282500267028809
          ]
        },
        {
          "atom_index": 2667,
          "name": "O",
          "element": "O",
          "coord": [
            2.7320001125335693,
            6.090099811553955,
            10.369999885559082
          ]
        },
        {
          "atom_index": 2668,
          "name": "CB",
          "element": "C",
          "coord": [
            2.7523000240325928,
            6.121699810028076,
            10.048999786376953
          ]
        },
        {
          "atom_index": 2669,
          "name": "CG",
          "element": "C",
          "coord": [
            2.8780999183654785,
            6.204699993133545,
            10.041600227355957
          ]
        },
        {
          "atom_index": 2670,
          "name": "CD",
          "element": "C",
          "coord": [
            2.8905999660491943,
            6.279399871826172,
            9.910799980163574
          ]
        },
        {
          "atom_index": 2671,
          "name": "OE1",
          "element": "O",
          "coord": [
            2.791599988937378,
            6.324900150299072,
            9.8548002243042
          ]
        },
        {
          "atom_index": 2672,
          "name": "NE2",
          "element": "N",
          "coord": [
            3.0130999088287354,
            6.293399810791016,
            9.862000465393066
          ]
        }
      ]
    },
    {
      "id": "A:422",
      "chain": "A",
      "resseq": 422,
      "icode": "",
      "resname": "GLY",
      "hetflag": " ",
      "sasa": 0.0,
      "atoms": [
        {
          "atom_index": 2673,
          "name": "N",
          "element": "N",
          "coord": [
            2.941499948501587,
            6.047100067138672,
            10.300299644470215
          ]
        },
        {
          "atom_index": 2674,
          "name": "CA",
          "element": "C",
          "coord": [
            2.9964001178741455,
            6.089300155639648,
            10.427300453186035
          ]
        },
        {
          "atom_index": 2675,
          "name": "C",
          "element": "C",
          "coord": [
            3.146899938583374,
            6.0883002281188965,
            10.432600021362305
          ]
        },
        {
          "atom_index": 2676,
          "name": "O",
          "element": "O",
          "coord": [
            3.213900089263916,
            6.012400150299072,
            10.362099647521973
          ]
        }
      ]
    },
    {
      "id": "A:423",
      "chain": "A",
      "resseq": 423,
      "icode": "",
      "resname": "THR",
      "hetflag": " ",
      "sasa": 0.0,
      "atoms": [
        {
          "atom_index": 2677,
          "name": "N",
          "element": "N",
          "coord": [
            3.200500011444092,
            6.174600124359131,
            10.517499923706055
          ]
        },
        {
          "atom_index": 2678,
          "name": "CA",
          "element": "C",
          "coord": [
            3.3440001010894775,
            6.184999942779541,
            10.533900260925293
          ]
        },
        {
          "atom_index": 2679,
          "name": "C",
          "element": "C",
          "coord": [
            3.3796000480651855,
            6.179500102996826,
            10.680500030517578
          ]
        },
        {
          "atom_index": 2680,
          "name": "O",
          "element": "O",
          "coord": [
            3.3034000396728516,
            6.223999977111816,
            10.766400337219238
          ]
        },
        {
          "atom_index": 2681,
          "name": "CB",
          "element": "C",
          "coord": [
            3.398099899291992,
            6.317299842834473,
            10.47760009765625
          ]
        },
        {
          "atom_index": 2682,
          "name": "OG1",
          "element": "O",
          "coord": [
            3.372299909591675,
            6.323200225830078,
            10.336799621582031
          ]
        },
        {
          "atom_index": 2683,
          "name": "CG2",
          "element": "C",
          "coord": [
            3.549099922180176,
            6.3277997970581055,
            10.500900268554688
          ]
        }
      ]
    },
    {
      "id": "A:424",
      "chain": "A",
      "resseq": 424,
      "icode": "",
      "resname": "ILE",
      "hetflag": " ",
      "sasa": 0.0,
      "atoms": [
        {
          "atom_index": 2684,
          "name": "N",
          "element": "N",
          "coord": [
            3.4955999851226807,
            6.122200012207031,
            10.708900451660156
          ]
        },
        {
          "atom_index": 2685,
          "name": "CA",
          "element": "C",
          "coord": [
            3.5434999465942383,
            6.1153998374938965,
            10.844599723815918
          ]
        },
        {
          "atom_index": 2686,
          "name": "C",
          "element": "C",
          "coord": [
            3.6923999786376953,
            6.139999866485596,
            10.840800285339355
          ]
        },
        {
          "atom_index": 2687,
          "name": "O",
          "element": "O",
          "coord": [
            3.7657999992370605,
            6.075300216674805,
            10.765999794006348
          ]
        },
        {
          "atom_index": 2688,
          "name": "CB",
          "element": "C",
          "coord": [
            3.5151000022888184,
            5.979700088500977,
            10.909600257873535
          ]
        },
        {
          "atom_index": 2689,
          "name": "CG1",
          "element": "C",
          "coord": [
            3.559299945831299,
            5.984000205993652,
            11.055800437927246
          ]
        },
        {
          "atom_index": 2690,
          "name": "CG2",
          "element": "C",
          "coord": [
            3.585200071334839,
            5.8678998947143555,
            10.833000183105469
          ]
        },
        {
          "atom_index": 2691,
          "name": "CD1",
          "element": "C",
          "coord": [
            3.510499954223633,
            5.8678998947143555,
            11.135600090026855
          ]
        }
      ]
    },
    {
      "id": "A:425",
      "chain": "A",
      "resseq": 425,
      "icode": "",
      "resname": "THR",
      "hetflag": " ",
      "sasa": 0.0,
      "atoms": [
        {
          "atom_index": 2692,
          "name": "N",
          "element": "N",
          "coord": [
            3.7358999252319336,
            6.237500190734863,
            10.919500350952148
          ]
        },
        {
          "atom_index": 2693,
          "name": "CA",
          "element": "C",
          "coord": [
            3.8766000270843506,
            6.271500110626221,
            10.926899909973145
          ]
        },
        {
          "atom_index": 2694,
          "name": "C",
          "element": "C",
          "coord": [
            3.921999931335449,
            6.248300075531006,
            11.06879997253418
          ]
        },
        {
          "atom_index": 2695,
          "name": "O",
          "element": "O",
          "coord": [
            3.867300033569336,
            6.30679988861084,
            11.161999702453613
          ]
        },
        {
          "atom_index": 2696,
          "name": "CB",
          "element": "C",
          "coord": [
            3.901599884033203,
            6.4182000160217285,
            10.894800186157227
          ]
        },
        {
          "atom_index": 2697,
          "name": "OG1",
          "element": "O",
          "coord": [
            3.848400115966797,
            6.448500156402588,
            10.765700340270996
          ]
        },
        {
          "atom_index": 2698,
          "name": "CG2",
          "element": "C",
          "coord": [
            4.05079984664917,
            6.447299957275391,
            10.895299911499023
          ]
        }
      ]
    },
    {
      "id": "A:426",
      "chain": "A",
      "resseq": 426,
      "icode": "",
      "resname": "VAL",
      "hetflag": " ",
      "sasa": 0.0,
      "atoms": [
        {
          "atom_index": 2699,
          "name": "N",
          "element": "N",
          "coord": [
            4.021200180053711,
            6.161900043487549,
            11.08530044555664
          ]
        },
        {
          "atom_index": 2700,
          "name": "CA",
          "element": "C",
          "coord": [
            4.075200080871582,
            6.133500099182129,
            11.217100143432617
          ]
        },
        {
          "atom_index": 2701,
          "name": "C",
          "element": "C",
          "coord": [
            4.216000080108643,
            6.192399978637695,
            11.228500366210938
          ]
        },
        {
          "atom_index": 2702,
          "name": "O",
          "element": "O",
          "coord": [
            4.3043999671936035,
            6.160399913787842,
            11.14840030670166
          ]
        },
        {
          "atom_index": 2703,
          "name": "CB",
          "element": "C",
          "coord": [
            4.07859992980957,
            5.981800079345703,
            11.241999626159668
          ]
        },
        {
          "atom_index": 2704,
          "name": "CG1",
          "element": "C",
          "coord": [
            4.16540002822876,
            5.948599815368652,
            11.362500190734863
          ]
        },
        {
          "atom_index": 2705,
          "name": "CG2",
          "element": "C",
          "coord": [
            3.937299966812134,
            5.932300090789795,
            11.262900352478027
          ]
        }
      ]
    },
    {
      "id": "A:427",
      "chain": "A",
      "resseq": 427,
      "icode": "",
      "resname": "ASN",
      "hetflag": " ",
      "sasa": 0.0,
      "atoms": [
        {
          "atom_index": 2706,
          "name": "N",
          "element": "N",
          "coord": [
            4.235300064086914,
            6.281099796295166,
            11.325599670410156
          ]
        },
        {
          "atom_index": 2707,
          "name": "CA",
          "element": "C",
          "coord": [
            4.365900039672852,
            6.341400146484375,
            11.347700119018555
          ]
        },
        {
          "atom_index": 2708,
          "name": "C",
          "element": "C",
          "coord": [
            4.396399974822998,
            6.3460001945495605,
            11.496899604797363
          ]
        },
        {
          "atom_index": 2709,
          "name": "O",
          "element": "O",
          "coord": [
            4.331299781799316,
            6.277299880981445,
            11.576299667358398
          ]
        },
        {
          "atom_index": 2710,
          "name": "CB",
          "element": "C",
          "coord": [
            4.372600078582764,
            6.4822001457214355,
            11.288299560546875
          ]
        },
        {
          "atom_index": 2711,
          "name": "CG",
          "element": "C",
          "coord": [
            4.292699813842773,
            6.584099769592285,
            11.368000030517578
          ]
        },
        {
          "atom_index": 2712,
          "name": "OD1",
          "element": "O",
          "coord": [
            4.242300033569336,
            6.5559000968933105,
            11.476799964904785
          ]
        },
        {
          "atom_index": 2713,
          "name": "ND2",
          "element": "N",
          "coord": [
            4.281899929046631,
            6.70419979095459,
            11.313899993896484
          ]
        }
      ]
    },
    {
      "id": "A:428",
      "chain": "A",
      "resseq": 428,
      "icode": "",
      "resname": "GLU",
      "hetflag": " ",
      "sasa": 0.0,
      "atoms": [
        {
          "atom_index": 2714,
          "name": "N",
          "element": "N",
          "coord": [
            4.493000030517578,
            6.428899765014648,
            11.535200119018555
          ]
        },
        {
          "atom_index": 2715,
          "name": "CA",
          "element": "C",
          "coord": [
            4.5346999168396,
            6.438300132751465,
            11.674799919128418
          ]
        },
        {
          "atom_index": 2716,
          "name": "C",
          "element": "C",
          "coord": [
            4.435100078582764,
            6.500500202178955,
            11.771900177001953
          ]
        },
        {
          "atom_index": 2717,
          "name": "O",
          "element": "O",
          "coord": [
            4.440000057220459,
            6.4721999168396,
            11.891400337219238
          ]
        },
        {
          "atom_index": 2718,
          "name": "CB",
          "element": "C",
          "coord": [
            4.669000148773193,
            6.51230001449585,
            11.685099601745605
          ]
        },
        {
          "atom_index": 2719,
          "name": "CG",
          "element": "C",
          "coord": [
            4.783400058746338,
            6.44379997253418,
            11.611800193786621
          ]
        },
        {
          "atom_index": 2720,
          "name": "CD",
          "element": "C",
          "coord": [
            4.79580020904541,
            6.48769998550415,
            11.467100143432617
          ]
        },
        {
          "atom_index": 2721,
          "name": "OE1",
          "element": "O",
          "coord": [
            4.692699909210205,
            6.523499965667725,
            11.405799865722656
          ]
        },
        {
          "atom_index": 2722,
          "name": "OE2",
          "element": "O",
          "coord": [
            4.909200191497803,
            6.485899925231934,
            11.413999557495117
          ]
        }
      ]
    },
    {
      "id": "A:429",
      "chain": "A",
      "resseq": 429,
      "icode": "",
      "resname": "GLU",
      "hetflag": " ",
      "sasa": 0.0,
      "atoms": [
        {
          "atom_index": 2723,
          "name": "N",
          "element": "N",
          "coord": [
            4.344900131225586,
            6.583700180053711,
            11.72089958190918
          ]
        },
        {
          "atom_index": 2724,
          "name": "CA",
          "element": "C",
          "coord": [
            4.244699954986572,
            6.651599884033203,
            11.803899765014648
          ]
        },
        {
          "atom_index": 2725,
          "name": "C",
          "element": "C",
          "coord": [
            4.116799831390381,
            6.569799900054932,
            11.822799682617188
          ]
        },
        {
          "atom_index": 2726,
          "name": "O",
          "element": "O",
          "coord": [
            4.056700229644775,
            6.570700168609619,
            11.930800437927246
          ]
        },
        {
          "atom_index": 2727,
          "name": "CB",
          "element": "C",
          "coord": [
            4.208899974822998,
            6.7870001792907715,
            11.740300178527832
          ]
        },
        {
          "atom_index": 2728,
          "name": "CG",
          "element": "C",
          "coord": [
            4.1128997802734375,
            6.873700141906738,
            11.821000099182129
          ]
        },
        {
          "atom_index": 2729,
          "name": "CD",
          "element": "C",
          "coord": [
            4.176799774169922,
            6.93179988861084,
            11.945899963378906
          ]
        },
        {
          "atom_index": 2730,
          "name": "OE1",
          "element": "O",
          "coord": [
            4.300000190734863,
            6.917799949645996,
            11.96310043334961
          ]
        },
        {
          "atom_index": 2731,
          "name": "OE2",
          "element": "O",
          "coord": [
            4.103899955749512,
            6.992599964141846,
            12.026700019836426
          ]
        }
      ]
    },
    {
      "id": "A:430",
      "chain": "A",
      "resseq": 430,
      "icode": "",
      "resname": "GLY",
      "hetflag": " ",
      "sasa": 0.0,
      "atoms": [
        {
          "atom_index": 2732,
          "name": "N",
          "element": "N",
          "coord": [
            4.074699878692627,
            6.501399993896484,
            11.716699600219727
          ]
        },
        {
          "atom_index": 2733,
          "name": "CA",
          "element": "C",
          "coord": [
            3.954200029373169,
            6.420599937438965,
            11.722299575805664
          ]
        },
        {
          "atom_index": 2734,
          "name": "C",
          "element": "C",
          "coord": [
            3.9042999744415283,
            6.387800216674805,
            11.582900047302246
          ]
        },
        {
          "atom_index": 2735,
          "name": "O",
          "element": "O",
          "coord": [
            3.9786999225616455,
            6.333000183105469,
            11.50059986114502
          ]
        }
      ]
    },
    {
      "id": "A:431",
      "chain": "A",
      "resseq": 431,
      "icode": "",
      "resname": "THR",
      "hetflag": " ",
      "sasa": 0.0,
      "atoms": [
        {
          "atom_index": 2736,
          "name": "N",
          "element": "N",
          "coord": [
            3.77810001373291,
            6.4207000732421875,
            11.556099891662598
          ]
        },
        {
          "atom_index": 2737,
          "name": "CA",
          "element": "C",
          "coord": [
            3.718899965286255,
            6.395899772644043,
            11.42490005493164
          ]
        },
        {
          "atom_index": 2738,
          "name": "C",
          "element": "C",
          "coord": [
            3.653599977493286,
            6.522200107574463,
            11.371000289916992
          ]
        },
        {
          "atom_index": 2739,
          "name": "O",
          "element": "O",
          "coord": [
            3.56820011138916,
            6.581600189208984,
            11.437100410461426
          ]
        },
        {
          "atom_index": 2740,
          "name": "CB",
          "element": "C",
          "coord": [
            3.614300012588501,
            6.28380012512207,
            11.430899620056152
          ]
        },
        {
          "atom_index": 2741,
          "name": "OG1",
          "element": "O",
          "coord": [
            3.6796998977661133,
            6.159800052642822,
            11.460599899291992
          ]
        },
        {
          "atom_index": 2742,
          "name": "CG2",
          "element": "C",
          "coord": [
            3.54229998588562,
            6.2718000411987305,
            11.298299789428711
          ]
        }
      ]
    },
    {
      "id": "A:432",
      "chain": "A",
      "resseq": 432,
      "icode": "",
      "resname": "GLN",
      "hetflag": " ",
      "sasa": 0.0,
      "atoms": [
        {
          "atom_index": 2743,
          "name": "N",
          "element": "N",
          "coord": [
            3.692699909210205,
            6.561500072479248,
            11.25
          ]
        },
        {
          "atom_index": 2744,
          "name": "CA",
          "element": "C",
          "coord": [
            3.6417999267578125,
            6.683800220489502,
            11.187800407409668
          ]
        },
        {
          "atom_index": 2745,
          "name": "C",
          "element": "C",
          "coord": [
            3.682800054550171,
            6.8003997802734375,
            11.278599739074707
          ]
        },
        {
          "atom_index": 2746,
          "name": "O",
          "element": "O",
          "coord": [
            3.613600015640259,
            6.901299953460693,
            11.288700103759766
          ]
        },
        {
          "atom_index": 2747,
          "name": "CB",
          "element": "C",
          "coord": [
            3.4893999099731445,
            6.678100109100342,
            11.174400329589844
          ]
        },
        {
          "atom_index": 2748,
          "name": "CG",
          "element": "C",
          "coord": [
            3.4379000663757324,
            6.649600028991699,
            11.03339958190918
          ]
        },
        {
          "atom_index": 2749,
          "name": "CD",
          "element": "C",
          "coord": [
            3.486299991607666,
            6.517300128936768,
            10.975500106811523
          ]
        },
        {
          "atom_index": 2750,
          "name": "OE1",
          "element": "O",
          "coord": [
            3.5977001190185547,
            6.507800102233887,
            10.924200057983398
          ]
        },
        {
          "atom_index": 2751,
          "name": "NE2",
          "element": "N",
          "coord": [
            3.4021999835968018,
            6.41480016708374,
            10.983699798583984
          ]
        }
      ]
    },
    {
      "id": "A:433",
      "chain": "A",
      "resseq": 433,
      "icode": "",
      "resname": "ALA",
      "hetflag": " ",
      "sasa": 0.0,
      "atoms": [
        {
          "atom_index": 2752,
          "name": "N",
          "element": "N",
          "coord": [
            3.797100067138672,
            6.783299922943115,
            11.344599723815918
          ]
        },
        {
          "atom_index": 2753,
          "name": "CA",
          "element": "C",
          "coord": [
            3.8519999980926514,
            6.881899833679199,
            11.436800003051758
          ]
        },
        {
          "atom_index": 2754,
          "name": "C",
          "element": "C",
          "coord": [
            3.910399913787842,
            7.0015997886657715,
            11.3641996383667
          ]
        },
        {
          "atom_index": 2755,
          "name": "O",
          "element": "O",
          "coord": [
            3.9655001163482666,
            6.98799991607666,
            11.255399703979492
          ]
        },
        {
          "atom_index": 2756,
          "name": "CB",
          "element": "C",
          "coord": [
            3.9593000411987305,
            6.816999912261963,
            11.522100448608398
          ]
        }
      ]
    },
    {
      "id": "A:434",
      "chain": "A",
      "resseq": 434,
      "icode": "",
      "resname": "THR",
      "hetflag": " ",
      "sasa": 1.613171935081482,
      "atoms": [
        {
          "atom_index": 2757,
          "name": "N",
          "element": "N",
          "coord": [
            3.899199962615967,
            7.118899822235107,
            11.425600051879883
          ]
        },
        {
          "atom_index": 2758,
          "name": "CA",
          "element": "C",
          "coord": [
            3.95169997215271,
            7.241199970245361,
            11.366100311279297
          ]
        },
        {
          "atom_index": 2759,
          "name": "C",
          "element": "C",
          "coord": [
            4.045300006866455,
            7.3125,
            11.462599754333496
          ]
        },
        {
          "atom_index": 2760,
          "name": "O",
          "element": "O",
          "coord": [
            4.1016998291015625,
            7.416600227355957,
            11.429699897766113
          ]
        },
        {
          "atom_index": 2761,
          "name": "CB",
          "element": "C",
          "coord": [
            3.839099884033203,
            7.338399887084961,
            11.328200340270996
          ]
        },
        {
          "atom_index": 2762,
          "name": "OG1",
          "element": "O",
          "coord": [
            3.756500005722046,
            7.361800193786621,
            11.442700386047363
          ]
        },
        {
          "atom_index": 2763,
          "name": "CG2",
          "element": "C",
          "coord": [
            3.754199981689453,
            7.281400203704834,
            11.21720027923584
          ]
        }
      ]
    },
    {
      "id": "A:435",
      "chain": "A",
      "resseq": 435,
      "icode": "",
      "resname": "THR",
      "hetflag": " ",
      "sasa": 2.0004587173461914,
      "atoms": [
        {
          "atom_index": 2764,
          "name": "N",
          "element": "N",
          "coord": [
            4.060500144958496,
            7.257500171661377,
            11.582200050354004
          ]
        },
        {
          "atom_index": 2765,
          "name": "CA",
          "element": "C",
          "coord": [
            4.148499965667725,
            7.317599773406982,
            11.680800437927246
          ]
        },
        {
          "atom_index": 2766,
          "name": "C",
          "element": "C",
          "coord": [
            4.268199920654297,
            7.228499889373779,
            11.708200454711914
          ]
        },
        {
          "atom_index": 2767,
          "name": "O",
          "element": "O",
          "coord": [
            4.267099857330322,
            7.109799861907959,
            11.677200317382812
          ]
        },
        {
          "atom_index": 2768,
          "name": "CB",
          "element": "C",
          "coord": [
            4.075200080871582,
            7.343100070953369,
            11.81309986114502
          ]
        },
        {
          "atom_index": 2769,
          "name": "OG1",
          "element": "O",
          "coord": [
            4.0100998878479,
            7.222700119018555,
            11.856100082397461
          ]
        },
        {
          "atom_index": 2770,
          "name": "CG2",
          "element": "C",
          "coord": [
            3.9723000526428223,
            7.453800201416016,
            11.79520034790039
          ]
        }
      ]
    },
    {
      "id": "A:436",
      "chain": "A",
      "resseq": 436,
      "icode": "",
      "resname": "VAL",
      "hetflag": " ",
      "sasa": 1.2260875701904297,
      "atoms": [
        {
          "atom_index": 2771,
          "name": "N",
          "element": "N",
          "coord": [
            4.3719000816345215,
            7.288000106811523,
            11.765700340270996
          ]
        },
        {
          "atom_index": 2772,
          "name": "CA",
          "element": "C",
          "coord": [
            4.493599891662598,
            7.216599941253662,
            11.799400329589844
          ]
        },
        {
          "atom_index": 2773,
          "name": "C",
          "element": "C",
          "coord": [
            4.51800012588501,
            7.235400199890137,
            11.94789981842041
          ]
        },
        {
          "atom_index": 2774,
          "name": "O",
          "element": "O",
          "coord": [
            4.496799945831299,
            7.344200134277344,
            12.001500129699707
          ]
        },
        {
          "atom_index": 2775,
          "name": "CB",
          "element": "C",
          "coord": [
            4.613399982452393,
            7.272299766540527,
            11.721099853515625
          ]
        },
        {
          "atom_index": 2776,
          "name": "CG1",
          "element": "C",
          "coord": [
            4.7403998374938965,
            7.196400165557861,
            11.757399559020996
          ]
        },
        {
          "atom_index": 2777,
          "name": "CG2",
          "element": "C",
          "coord": [
            4.586400032043457,
            7.261199951171875,
            11.572400093078613
          ]
        }
      ]
    },
    {
      "id": "A:437",
      "chain": "A",
      "resseq": 437,
      "icode": "",
      "resname": "THR",
      "hetflag": " ",
      "sasa": 0.0,
      "atoms": [
        {
          "atom_index": 2778,
          "name": "N",
          "element": "N",
          "coord": [
            4.559999942779541,
            7.128200054168701,
            12.014200210571289
          ]
        },
        {
          "atom_index": 2779,
          "name": "CA",
          "element": "C",
          "coord": [
            4.5894999504089355,
            7.1305999755859375,
            12.157299995422363
          ]
        },
        {
          "atom_index": 2780,
          "name": "C",
          "element": "C",
          "coord": [
            4.738500118255615,
            7.105100154876709,
            12.174200057983398
          ]
        },
        {
          "atom_index": 2781,
          "name": "O",
          "element": "O",
          "coord": [
            4.786900043487549,
            6.9953999519348145,
            12.145700454711914
          ]
        },
        {
          "atom_index": 2782,
          "name": "CB",
          "element": "C",
          "coord": [
            4.51200008392334,
            7.020899772644043,
            12.231399536132812
          ]
        },
        {
          "atom_index": 2783,
          "name": "OG1",
          "element": "O",
          "coord": [
            4.371500015258789,
            7.045499801635742,
            12.219400405883789
          ]
        },
        {
          "atom_index": 2784,
          "name": "CG2",
          "element": "C",
          "coord": [
            4.550899982452393,
            7.017600059509277,
            12.377799987792969
          ]
        }
      ]
    },
    {
      "id": "A:438",
      "chain": "A",
      "resseq": 438,
      "icode": "",
      "resname": "THR",
      "hetflag": " ",
      "sasa": 4.315278053283691,
      "atoms": [
        {
          "atom_index": 2785,
          "name": "N",
          "element": "N",
          "coord": [
            4.811500072479248,
            7.206500053405762,
            12.219499588012695
          ]
        },
        {
          "atom_index": 2786,
          "name": "CA",
          "element": "C",
          "coord": [
            4.955599784851074,
            7.19320011138916,
            12.237799644470215
          ]
        },
        {
          "atom_index": 2787,
          "name": "C",
          "element": "C",
          "coord": [
            4.999300003051758,
            7.180200099945068,
            12.383600234985352
          ]
        },
        {
          "atom_index": 2788,
          "name": "O",
          "element": "O",
          "coord": [
            5.11269998550415,
            7.142300128936768,
            12.410300254821777
          ]
        },
        {
          "atom_index": 2789,
          "name": "CB",
          "element": "C",
          "coord": [
            5.031400203704834,
            7.3125,
            12.173700332641602
          ]
        },
        {
          "atom_index": 2790,
          "name": "OG1",
          "element": "O",
          "coord": [
            4.972300052642822,
            7.435200214385986,
            12.217700004577637
          ]
        },
        {
          "atom_index": 2791,
          "name": "CG2",
          "element": "C",
          "coord": [
            5.026299953460693,
            7.304999828338623,
            12.021599769592285
          ]
        }
      ]
    },
    {
      "id": "A:439",
      "chain": "A",
      "resseq": 439,
      "icode": "",
      "resname": "VAL",
      "hetflag": " ",
      "sasa": 5.033411979675293,
      "atoms": [
        {
          "atom_index": 2792,
          "name": "N",
          "element": "N",
          "coord": [
            4.910699844360352,
            7.210299968719482,
            12.47760009765625
          ]
        },
        {
          "atom_index": 2793,
          "name": "CA",
          "element": "C",
          "coord": [
            4.946300029754639,
            7.19950008392334,
            12.618900299072266
          ]
        },
        {
          "atom_index": 2794,
          "name": "C",
          "element": "C",
          "coord": [
            4.9882001876831055,
            7.055699825286865,
            12.651700019836426
          ]
        },
        {
          "atom_index": 2795,
          "name": "O",
          "element": "O",
          "coord": [
            4.964000225067139,
            6.964700222015381,
            12.572999954223633
          ]
        },
        {
          "atom_index": 2796,
          "name": "CB",
          "element": "C",
          "coord": [
            4.8277997970581055,
            7.243100166320801,
            12.710200309753418
          ]
        },
        {
          "atom_index": 2797,
          "name": "CG1",
          "element": "C",
          "coord": [
            4.710400104522705,
            7.149199962615967,
            12.69320011138916
          ]
        },
        {
          "atom_index": 2798,
          "name": "CG2",
          "element": "C",
          "coord": [
            4.872399806976318,
            7.2484002113342285,
            12.856399536132812
          ]
        }
      ]
    },
    {
      "id": "A:440",
      "chain": "A",
      "resseq": 440,
      "icode": "",
      "resname": "GLY",
      "hetflag": " ",
      "sasa": 0.7308240532875061,
      "atoms": [
        {
          "atom_index": 2799,
          "name": "N",
          "element": "N",
          "coord": [
            5.053500175476074,
            7.036300182342529,
            12.766200065612793
          ]
        },
        {
          "atom_index": 2800,
          "name": "CA",
          "element": "C",
          "coord": [
            5.097899913787842,
            6.903500080108643,
            12.807299613952637
          ]
        },
        {
          "atom_index": 2801,
          "name": "C",
          "element": "C",
          "coord": [
            4.986100196838379,
            6.833399772644043,
            12.881799697875977
          ]
        },
        {
          "atom_index": 2802,
          "name": "O",
          "element": "O",
          "coord": [
            4.916299819946289,
            6.896399974822998,
            12.960599899291992
          ]
        }
      ]
    },
    {
      "id": "A:441",
      "chain": "A",
      "resseq": 441,
      "icode": "",
      "resname": "PHE",
      "hetflag": " ",
      "sasa": 0.0630597174167633,
      "atoms": [
        {
          "atom_index": 2803,
          "name": "N",
          "element": "N",
          "coord": [
            4.968999862670898,
            6.703400135040283,
            12.860699653625488
          ]
        },
        {
          "atom_index": 2804,
          "name": "CA",
          "element": "C",
          "coord": [
            4.858799934387207,
            6.634900093078613,
            12.926300048828125
          ]
        },
        {
          "atom_index": 2805,
          "name": "C",
          "element": "C",
          "coord": [
            4.871200084686279,
            6.484000205993652,
            12.941699981689453
          ]
        },
        {
          "atom_index": 2806,
          "name": "O",
          "element": "O",
          "coord": [
            4.782599925994873,
            6.421000003814697,
            12.999899864196777
          ]
        },
        {
          "atom_index": 2807,
          "name": "CB",
          "element": "C",
          "coord": [
            4.730800151824951,
            6.666299819946289,
            12.850199699401855
          ]
        },
        {
          "atom_index": 2808,
          "name": "CG",
          "element": "C",
          "coord": [
            4.736299991607666,
            6.627500057220459,
            12.705100059509277
          ]
        },
        {
          "atom_index": 2809,
          "name": "CD1",
          "element": "C",
          "coord": [
            4.735099792480469,
            6.493000030517578,
            12.6673002243042
          ]
        },
        {
          "atom_index": 2810,
          "name": "CD2",
          "element": "C",
          "coord": [
            4.745200157165527,
            6.724400043487549,
            12.606399536132812
          ]
        },
        {
          "atom_index": 2811,
          "name": "CE1",
          "element": "C",
          "coord": [
            4.743100166320801,
            6.4558000564575195,
            12.53339958190918
          ]
        },
        {
          "atom_index": 2812,
          "name": "CE2",
          "element": "C",
          "coord": [
            4.7530999183654785,
            6.688399791717529,
            12.471799850463867
          ]
        },
        {
          "atom_index": 2813,
          "name": "CZ",
          "element": "C",
          "coord": [
            4.751999855041504,
            6.553500175476074,
            12.435500144958496
          ]
        }
      ]
    },
    {
      "id": "A:442",
      "chain": "A",
      "resseq": 442,
      "icode": "",
      "resname": "MET",
      "hetflag": " ",
      "sasa": 0.0,
      "atoms": [
        {
          "atom_index": 2814,
          "name": "N",
          "element": "N",
          "coord": [
            4.979100227355957,
            6.4253997802734375,
            12.890800476074219
          ]
        },
        {
          "atom_index": 2815,
          "name": "CA",
          "element": "C",
          "coord": [
            4.996200084686279,
            6.280799865722656,
            12.900699615478516
          ]
        },
        {
          "atom_index": 2816,
          "name": "C",
          "element": "C",
          "coord": [
            5.0467000007629395,
            6.235499858856201,
            13.035300254821777
          ]
        },
        {
          "atom_index": 2817,
          "name": "O",
          "element": "O",
          "coord": [
            5.115600109100342,
            6.309199810028076,
            13.1048002243042
          ]
        },
        {
          "atom_index": 2818,
          "name": "CB",
          "element": "C",
          "coord": [
            5.094600200653076,
            6.229700088500977,
            12.796199798583984
          ]
        },
        {
          "atom_index": 2819,
          "name": "CG",
          "element": "C",
          "coord": [
            5.051300048828125,
            6.246799945831299,
            12.65250015258789
          ]
        },
        {
          "atom_index": 2820,
          "name": "SD",
          "element": "S",
          "coord": [
            5.172699928283691,
            6.167799949645996,
            12.546500205993652
          ]
        },
        {
          "atom_index": 2821,
          "name": "CE",
          "element": "C",
          "coord": [
            5.311200141906738,
            6.280700206756592,
            12.565999984741211
          ]
        }
      ]
    },
    {
      "id": "A:443",
      "chain": "A",
      "resseq": 443,
      "icode": "",
      "resname": "PRO",
      "hetflag": " ",
      "sasa": 0.0,
      "atoms": [
        {
          "atom_index": 2822,
          "name": "N",
          "element": "N",
          "coord": [
            5.01140022277832,
            6.112400054931641,
            13.074999809265137
          ]
        },
        {
          "atom_index": 2823,
          "name": "CA",
          "element": "C",
          "coord": [
            5.059100151062012,
            6.062099933624268,
            13.203800201416016
          ]
        },
        {
          "atom_index": 2824,
          "name": "C",
          "element": "C",
          "coord": [
            5.20959997177124,
            6.041200160980225,
            13.18589973449707
          ]
        },
        {
          "atom_index": 2825,
          "name": "O",
          "element": "O",
          "coord": [
            5.257699966430664,
            6.034999847412109,
            13.072500228881836
          ]
        },
        {
          "atom_index": 2826,
          "name": "CB",
          "element": "C",
          "coord": [
            4.982100009918213,
            5.930799961090088,
            13.220000267028809
          ]
        },
        {
          "atom_index": 2827,
          "name": "CG",
          "element": "C",
          "coord": [
            4.959199905395508,
            5.88670015335083,
            13.078800201416016
          ]
        },
        {
          "atom_index": 2828,
          "name": "CD",
          "element": "C",
          "coord": [
            4.919899940490723,
            6.015900135040283,
            13.01140022277832
          ]
        }
      ]
    },
    {
      "id": "A:444",
      "chain": "A",
      "resseq": 444,
      "icode": "",
      "resname": "LEU",
      "hetflag": " ",
      "sasa": 9.02550220489502,
      "atoms": [
        {
          "atom_index": 2829,
          "name": "N",
          "element": "N",
          "coord": [
            5.28410005569458,
            6.031300067901611,
            13.29520034790039
          ]
        },
        {
          "atom_index": 2830,
          "name": "CA",
          "element": "C",
          "coord": [
            5.428100109100342,
            6.013500213623047,
            13.28320026397705
          ]
        },
        {
          "atom_index": 2831,
          "name": "C",
          "element": "C",
          "coord": [
            5.469699859619141,
            5.87470006942749,
            13.236200332641602
          ]
        },
        {
          "atom_index": 2832,
          "name": "O",
          "element": "O",
          "coord": [
            5.562900066375732,
            5.862400054931641,
            13.156999588012695
          ]
        },
        {
          "atom_index": 2833,
          "name": "CB",
          "element": "C",
          "coord": [
            5.497300148010254,
            6.049600124359131,
            13.415200233459473
          ]
        },
        {
          "atom_index": 2834,
          "name": "CG",
          "element": "C",
          "coord": [
            5.538400173187256,
            6.197000026702881,
            13.431300163269043
          ]
        },
        {
          "atom_index": 2835,
          "name": "CD1",
          "element": "C",
          "coord": [
            5.4334001541137695,
            6.290200233459473,
            13.371100425720215
          ]
        },
        {
          "atom_index": 2836,
          "name": "CD2",
          "element": "C",
          "coord": [
            5.558700084686279,
            6.227399826049805,
            13.578800201416016
          ]
        }
      ]
    },
    {
      "id": "A:445",
      "chain": "A",
      "resseq": 445,
      "icode": "",
      "resname": "SER",
      "hetflag": " ",
      "sasa": 2.9375271797180176,
      "atoms": [
        {
          "atom_index": 2837,
          "name": "N",
          "element": "N",
          "coord": [
            5.401100158691406,
            5.770400047302246,
            13.282699584960938
          ]
        },
        {
          "atom_index": 2838,
          "name": "CA",
          "element": "C",
          "coord": [
            5.4344000816345215,
            5.6346001625061035,
            13.240300178527832
          ]
        },
        {
          "atom_index": 2839,
          "name": "C",
          "element": "C",
          "coord": [
            5.309800148010254,
            5.557000160217285,
            13.200900077819824
          ]
        },
        {
          "atom_index": 2840,
          "name": "O",
          "element": "O",
          "coord": [
            5.198999881744385,
            5.594900131225586,
            13.238200187683105
          ]
        },
        {
          "atom_index": 2841,
          "name": "CB",
          "element": "C",
          "coord": [
            5.506199836730957,
            5.558499813079834,
            13.351900100708008
          ]
        },
        {
          "atom_index": 2842,
          "name": "OG",
          "element": "O",
          "coord": [
            5.412799835205078,
            5.505099773406982,
            13.444199562072754
          ]
        }
      ]
    },
    {
      "id": "A:446",
      "chain": "A",
      "resseq": 446,
      "icode": "",
      "resname": "THR",
      "hetflag": " ",
      "sasa": 0.09458957612514496,
      "atoms": [
        {
          "atom_index": 2843,
          "name": "N",
          "element": "N",
          "coord": [
            5.32919979095459,
            5.448999881744385,
            13.125
          ]
        },
        {
          "atom_index": 2844,
          "name": "CA",
          "element": "C",
          "coord": [
            5.218999862670898,
            5.3628997802734375,
            13.081000328063965
          ]
        },
        {
          "atom_index": 2845,
          "name": "C",
          "element": "C",
          "coord": [
            5.261099815368652,
            5.216700077056885,
            13.093099594116211
          ]
        },
        {
          "atom_index": 2846,
          "name": "O",
          "element": "O",
          "coord": [
            5.373000144958496,
            5.180099964141846,
            13.05620002746582
          ]
        },
        {
          "atom_index": 2847,
          "name": "CB",
          "element": "C",
          "coord": [
            5.178699970245361,
            5.391200065612793,
            12.934700012207031
          ]
        },
        {
          "atom_index": 2848,
          "name": "OG1",
          "element": "O",
          "coord": [
            5.291600227355957,
            5.3719000816345215,
            12.849300384521484
          ]
        },
        {
          "atom_index": 2849,
          "name": "CG2",
          "element": "C",
          "coord": [
            5.128600120544434,
            5.53439998626709,
            12.919699668884277
          ]
        }
      ]
    },
    {
      "id": "A:447",
      "chain": "A",
      "resseq": 447,
      "icode": "",
      "resname": "GLN",
      "hetflag": " ",
      "sasa": 5.9471354484558105,
      "atoms": [
        {
          "atom_index": 2850,
          "name": "N",
          "element": "N",
          "coord": [
            5.171599864959717,
            5.133600234985352,
            13.145400047302246
          ]
        },
        {
          "atom_index": 2851,
          "name": "CA",
          "element": "C",
          "coord": [
            5.200300216674805,
            4.992000102996826,
            13.165200233459473
          ]
        },
        {
          "atom_index": 2852,
          "name": "C",
          "element": "C",
          "coord": [
            5.199699878692627,
            4.90939998626709,
            13.036800384521484
          ]
        },
        {
          "atom_index": 2853,
          "name": "O",
          "element": "O",
          "coord": [
            5.263599872589111,
            4.803800106048584,
            13.029800415039062
          ]
        },
        {
          "atom_index": 2854,
          "name": "CB",
          "element": "C",
          "coord": [
            5.100100040435791,
            4.932199954986572,
            13.264699935913086
          ]
        },
        {
          "atom_index": 2855,
          "name": "CG",
          "element": "C",
          "coord": [
            5.104700088500977,
            4.779900074005127,
            13.27400016784668
          ]
        },
        {
          "atom_index": 2856,
          "name": "CD",
          "element": "C",
          "coord": [
            5.002699851989746,
            4.724599838256836,
            13.370800018310547
          ]
        },
        {
          "atom_index": 2857,
          "name": "OE1",
          "element": "O",
          "coord": [
            4.8892998695373535,
            4.771699905395508,
            13.376799583435059
          ]
        },
        {
          "atom_index": 2858,
          "name": "NE2",
          "element": "N",
          "coord": [
            5.042099952697754,
            4.623300075531006,
            13.446800231933594
          ]
        }
      ]
    },
    {
      "id": "A:448",
      "chain": "A",
      "resseq": 448,
      "icode": "",
      "resname": "VAL",
      "hetflag": " ",
      "sasa": 0.0,
      "atoms": [
        {
          "atom_index": 2859,
          "name": "N",
          "element": "N",
          "coord": [
            5.127200126647949,
            4.956099987030029,
            12.935700416564941
          ]
        },
        {
          "atom_index": 2860,
          "name": "CA",
          "element": "C",
          "coord": [
            5.121200084686279,
            4.8831000328063965,
            12.809800148010254
          ]
        },
        {
          "atom_index": 2861,
          "name": "C",
          "element": "C",
          "coord": [
            5.121300220489502,
            4.975100040435791,
            12.689200401306152
          ]
        },
        {
          "atom_index": 2862,
          "name": "O",
          "element": "O",
          "coord": [
            5.114999771118164,
            5.097899913787842,
            12.702199935913086
          ]
        },
        {
          "atom_index": 2863,
          "name": "CB",
          "element": "C",
          "coord": [
            4.99560022354126,
            4.793000221252441,
            12.801300048828125
          ]
        },
        {
          "atom_index": 2864,
          "name": "CG1",
          "element": "C",
          "coord": [
            4.988800048828125,
            4.703999996185303,
            12.923399925231934
          ]
        },
        {
          "atom_index": 2865,
          "name": "CG2",
          "element": "C",
          "coord": [
            4.869800090789795,
            4.8780999183654785,
            12.788599967956543
          ]
        }
      ]
    },
    {
      "id": "A:449",
      "chain": "A",
      "resseq": 449,
      "icode": "",
      "resname": "ARG",
      "hetflag": " ",
      "sasa": 2.975275993347168,
      "atoms": [
        {
          "atom_index": 2866,
          "name": "N",
          "element": "N",
          "coord": [
            5.128399848937988,
            4.91379976272583,
            12.571599960327148
          ]
        },
        {
          "atom_index": 2867,
          "name": "CA",
          "element": "C",
          "coord": [
            5.129300117492676,
            4.987100124359131,
            12.446399688720703
          ]
        },
        {
          "atom_index": 2868,
          "name": "C",
          "element": "C",
          "coord": [
            5.060400009155273,
            4.904099941253662,
            12.338399887084961
          ]
        },
        {
          "atom_index": 2869,
          "name": "O",
          "element": "O",
          "coord": [
            5.071400165557861,
            4.780700206756592,
            12.336799621582031
          ]
        },
        {
          "atom_index": 2870,
          "name": "CB",
          "element": "C",
          "coord": [
            5.273399829864502,
            5.017000198364258,
            12.403800010681152
          ]
        },
        {
          "atom_index": 2871,
          "name": "CG",
          "element": "C",
          "coord": [
            5.286099910736084,
            5.116399765014648,
            12.28969955444336
          ]
        },
        {
          "atom_index": 2872,
          "name": "CD",
          "element": "C",
          "coord": [
            5.340099811553955,
            5.052599906921387,
            12.16450023651123
          ]
        },
        {
          "atom_index": 2873,
          "name": "NE",
          "element": "N",
          "coord": [
            5.4654998779296875,
            4.980599880218506,
            12.1875
          ]
        },
        {
          "atom_index": 2874,
          "name": "CZ",
          "element": "C",
          "coord": [
            5.506100177764893,
            4.878300189971924,
            12.112199783325195
          ]
        },
        {
          "atom_index": 2875,
          "name": "NH1",
          "element": "N",
          "coord": [
            5.431399822235107,
            4.8379998207092285,
            12.010000228881836
          ]
        },
        {
          "atom_index": 2876,
          "name": "NH2",
          "element": "N",
          "coord": [
            5.61870002746582,
            4.8140997886657715,
            12.14009952545166
          ]
        }
      ]
    },
    {
      "id": "A:450",
      "chain": "A",
      "resseq": 450,
      "icode": "",
      "resname": "PHE",
      "hetflag": " ",
      "sasa": 0.0,
      "atoms": [
        {
          "atom_index": 2877,
          "name": "N",
          "element": "N",
          "coord": [
            4.986499786376953,
            4.97130012512207,
            12.250800132751465
          ]
        },
        {
          "atom_index": 2878,
          "name": "CA",
          "element": "C",
          "coord": [
            4.921800136566162,
            4.902100086212158,
            12.140899658203125
          ]
        },
        {
          "atom_index": 2879,
          "name": "C",
          "element": "C",
          "coord": [
            4.9390997886657715,
            4.982900142669678,
            12.014200210571289
          ]
        },
        {
          "atom_index": 2880,
          "name": "O",
          "element": "O",
          "coord": [
            4.897200107574463,
            5.099299907684326,
            12.006199836730957
          ]
        },
        {
          "atom_index": 2881,
          "name": "CB",
          "element": "C",
          "coord": [
            4.772600173950195,
            4.879799842834473,
            12.16469955444336
          ]
        },
        {
          "atom_index": 2882,
          "name": "CG",
          "element": "C",
          "coord": [
            4.710400104522705,
            4.786399841308594,
            12.064299583435059
          ]
        },
        {
          "atom_index": 2883,
          "name": "CD1",
          "element": "C",
          "coord": [
            4.736000061035156,
            4.649600028991699,
            12.069999694824219
          ]
        },
        {
          "atom_index": 2884,
          "name": "CD2",
          "element": "C",
          "coord": [
            4.632699966430664,
            4.835400104522705,
            11.95989990234375
          ]
        },
        {
          "atom_index": 2885,
          "name": "CE1",
          "element": "C",
          "coord": [
            4.685299873352051,
            4.563000202178955,
            11.972800254821777
          ]
        },
        {
          "atom_index": 2886,
          "name": "CE2",
          "element": "C",
          "coord": [
            4.5817999839782715,
            4.7494001388549805,
            11.86240005493164
          ]
        },
        {
          "atom_index": 2887,
          "name": "CZ",
          "element": "C",
          "coord": [
            4.608500003814697,
            4.6128997802734375,
            11.869099617004395
          ]
        }
      ]
    },
    {
      "id": "A:451",
      "chain": "A",
      "resseq": 451,
      "icode": "",
      "resname": "THR",
      "hetflag": " ",
      "sasa": 0.0,
      "atoms": [
        {
          "atom_index": 2888,
          "name": "N",
          "element": "N",
          "coord": [
            5.001200199127197,
            4.920100212097168,
            11.915200233459473
          ]
        },
        {
          "atom_index": 2889,
          "name": "CA",
          "element": "C",
          "coord": [
            5.024400234222412,
            4.984099864959717,
            11.7878999710083
          ]
        },
        {
          "atom_index": 2890,
          "name": "C",
          "element": "C",
          "coord": [
            4.930600166320801,
            4.928999900817871,
            11.681599617004395
          ]
        },
        {
          "atom_index": 2891,
          "name": "O",
          "element": "O",
          "coord": [
            4.929599761962891,
            4.808899879455566,
            11.654199600219727
          ]
        },
        {
          "atom_index": 2892,
          "name": "CB",
          "element": "C",
          "coord": [
            5.168900012969971,
            4.962800025939941,
            11.741999626159668
          ]
        },
        {
          "atom_index": 2893,
          "name": "OG1",
          "element": "O",
          "coord": [
            5.257699966430664,
            5.019199848175049,
            11.839599609375
          ]
        },
        {
          "atom_index": 2894,
          "name": "CG2",
          "element": "C",
          "coord": [
            5.192200183868408,
            5.027500152587891,
            11.604299545288086
          ]
        }
      ]
    },
    {
      "id": "A:452",
      "chain": "A",
      "resseq": 452,
      "icode": "",
      "resname": "VAL",
      "hetflag": " ",
      "sasa": 0.0,
      "atoms": [
        {
          "atom_index": 2895,
          "name": "N",
          "element": "N",
          "coord": [
            4.850599765777588,
            5.018199920654297,
            11.623600006103516
          ]
        },
        {
          "atom_index": 2896,
          "name": "CA",
          "element": "C",
          "coord": [
            4.757999897003174,
            4.9816999435424805,
            11.517999649047852
          ]
        },
        {
          "atom_index": 2897,
          "name": "C",
          "element": "C",
          "coord": [
            4.840199947357178,
            4.986999988555908,
            11.389200210571289
          ]
        },
        {
          "atom_index": 2898,
          "name": "O",
          "element": "O",
          "coord": [
            4.849400043487549,
            5.090400218963623,
            11.323699951171875
          ]
        },
        {
          "atom_index": 2899,
          "name": "CB",
          "element": "C",
          "coord": [
            4.642099857330322,
            5.082099914550781,
            11.510600090026855
          ]
        },
        {
          "atom_index": 2900,
          "name": "CG1",
          "element": "C",
          "coord": [
            4.548600196838379,
            5.043799877166748,
            11.39840030670166
          ]
        },
        {
          "atom_index": 2901,
          "name": "CG2",
          "element": "C",
          "coord": [
            4.568600177764893,
            5.087100028991699,
            11.64430046081543
          ]
        }
      ]
    },
    {
      "id": "A:453",
      "chain": "A",
      "resseq": 453,
      "icode": "",
      "resname": "ASP",
      "hetflag": " ",
      "sasa": 0.0,
      "atoms": [
        {
          "atom_index": 2902,
          "name": "N",
          "element": "N",
          "coord": [
            4.900400161743164,
            4.873899936676025,
            11.354299545288086
          ]
        },
        {
          "atom_index": 2903,
          "name": "CA",
          "element": "C",
          "coord": [
            4.9868998527526855,
            4.864799976348877,
            11.237299919128418
          ]
        },
        {
          "atom_index": 2904,
          "name": "C",
          "element": "C",
          "coord": [
            4.937600135803223,
            4.77209997177124,
            11.126899719238281
          ]
        },
        {
          "atom_index": 2905,
          "name": "O",
          "element": "O",
          "coord": [
            5.016600131988525,
            4.727799892425537,
            11.043499946594238
          ]
        },
        {
          "atom_index": 2906,
          "name": "CB",
          "element": "C",
          "coord": [
            5.124599933624268,
            4.817800045013428,
            11.281900405883789
          ]
        },
        {
          "atom_index": 2907,
          "name": "CG",
          "element": "C",
          "coord": [
            5.118500232696533,
            4.688700199127197,
            11.362099647521973
          ]
        },
        {
          "atom_index": 2908,
          "name": "OD1",
          "element": "O",
          "coord": [
            5.224400043487549,
            4.640100002288818,
            11.406499862670898
          ]
        },
        {
          "atom_index": 2909,
          "name": "OD2",
          "element": "O",
          "coord": [
            5.006999969482422,
            4.635300159454346,
            11.38129997253418
          ]
        }
      ]
    },
    {
      "id": "A:454",
      "chain": "A",
      "resseq": 454,
      "icode": "",
      "resname": "ARG",
      "hetflag": " ",
      "sasa": 0.0,
      "atoms": [
        {
          "atom_index": 2910,
          "name": "N",
          "element": "N",
          "coord": [
            4.8084001541137695,
            4.742499828338623,
            11.125499725341797
          ]
        },
        {
          "atom_index": 2911,
          "name": "CA",
          "element": "C",
          "coord": [
            4.754000186920166,
            4.655200004577637,
            11.02280044555664
          ]
        },
        {
          "atom_index": 2912,
          "name": "C",
          "element": "C",
          "coord": [
            4.606500148773193,
            4.688499927520752,
            11.001399993896484
          ]
        },
        {
          "atom_index": 2913,
          "name": "O",
          "element": "O",
          "coord": [
            4.5467000007629395,
            4.759799957275391,
            11.081399917602539
          ]
        },
        {
          "atom_index": 2914,
          "name": "CB",
          "element": "C",
          "coord": [
            4.773099899291992,
            4.508800029754639,
            11.064299583435059
          ]
        },
        {
          "atom_index": 2915,
          "name": "CG",
          "element": "C",
          "coord": [
            4.706900119781494,
            4.471700191497803,
            11.195699691772461
          ]
        },
        {
          "atom_index": 2916,
          "name": "CD",
          "element": "C",
          "coord": [
            4.774799823760986,
            4.350599765777588,
            11.256500244140625
          ]
        },
        {
          "atom_index": 2917,
          "name": "NE",
          "element": "N",
          "coord": [
            4.909299850463867,
            4.382999897003174,
            11.302399635314941
          ]
        },
        {
          "atom_index": 2918,
          "name": "CZ",
          "element": "C",
          "coord": [
            5.002999782562256,
            4.293000221252441,
            11.32979965209961
          ]
        },
        {
          "atom_index": 2919,
          "name": "NH1",
          "element": "N",
          "coord": [
            5.122700214385986,
            4.332499980926514,
            11.371600151062012
          ]
        },
        {
          "atom_index": 2920,
          "name": "NH2",
          "element": "N",
          "coord": [
            4.977799892425537,
            4.16379976272583,
            11.313699722290039
          ]
        }
      ]
    },
    {
      "id": "A:455",
      "chain": "A",
      "resseq": 455,
      "icode": "",
      "resname": "PRO",
      "hetflag": " ",
      "sasa": 0.0,
      "atoms": [
        {
          "atom_index": 2921,
          "name": "N",
          "element": "N",
          "coord": [
            4.546199798583984,
            4.637800216674805,
            10.892200469970703
          ]
        },
        {
          "atom_index": 2922,
          "name": "CA",
          "element": "C",
          "coord": [
            4.404699802398682,
            4.666299819946289,
            10.86460018157959
          ]
        },
        {
          "atom_index": 2923,
          "name": "C",
          "element": "C",
          "coord": [
            4.3171000480651855,
            4.6539998054504395,
            10.988699913024902
          ]
        },
        {
          "atom_index": 2924,
          "name": "O",
          "element": "O",
          "coord": [
            4.338699817657471,
            4.5655999183654785,
            11.071599960327148
          ]
        },
        {
          "atom_index": 2925,
          "name": "CB",
          "element": "C",
          "coord": [
            4.369100093841553,
            4.563899993896484,
            10.756699562072754
          ]
        },
        {
          "atom_index": 2926,
          "name": "CG",
          "element": "C",
          "coord": [
            4.499599933624268,
            4.551199913024902,
            10.680399894714355
          ]
        },
        {
          "atom_index": 2927,
          "name": "CD",
          "element": "C",
          "coord": [
            4.6020002365112305,
            4.543700218200684,
            10.792799949645996
          ]
        }
      ]
    },
    {
      "id": "A:456",
      "chain": "A",
      "resseq": 456,
      "icode": "",
      "resname": "PHE",
      "hetflag": " ",
      "sasa": 0.0,
      "atoms": [
        {
          "atom_index": 2928,
          "name": "N",
          "element": "N",
          "coord": [
            4.218500137329102,
            4.7428998947143555,
            11.001099586486816
          ]
        },
        {
          "atom_index": 2929,
          "name": "CA",
          "element": "C",
          "coord": [
            4.128799915313721,
            4.741099834442139,
            11.116100311279297
          ]
        },
        {
          "atom_index": 2930,
          "name": "C",
          "element": "C",
          "coord": [
            3.9907000064849854,
            4.795100212097168,
            11.083700180053711
          ]
        },
        {
          "atom_index": 2931,
          "name": "O",
          "element": "O",
          "coord": [
            3.9732000827789307,
            4.869100093841553,
            10.987799644470215
          ]
        },
        {
          "atom_index": 2932,
          "name": "CB",
          "element": "C",
          "coord": [
            4.190000057220459,
            4.8225998878479,
            11.231599807739258
          ]
        },
        {
          "atom_index": 2933,
          "name": "CG",
          "element": "C",
          "coord": [
            4.211999893188477,
            4.969299793243408,
            11.199899673461914
          ]
        },
        {
          "atom_index": 2934,
          "name": "CD1",
          "element": "C",
          "coord": [
            4.1092000007629395,
            5.062300205230713,
            11.216400146484375
          ]
        },
        {
          "atom_index": 2935,
          "name": "CD2",
          "element": "C",
          "coord": [
            4.335899829864502,
            5.014200210571289,
            11.15530014038086
          ]
        },
        {
          "atom_index": 2936,
          "name": "CE1",
          "element": "C",
          "coord": [
            4.129799842834473,
            5.197999954223633,
            11.189200401306152
          ]
        },
        {
          "atom_index": 2937,
          "name": "CE2",
          "element": "C",
          "coord": [
            4.357600212097168,
            5.149899959564209,
            11.127799987792969
          ]
        },
        {
          "atom_index": 2938,
          "name": "CZ",
          "element": "C",
          "coord": [
            4.25439977645874,
            5.242000102996826,
            11.145000457763672
          ]
        }
      ]
    },
    {
      "id": "A:457",
      "chain": "A",
      "resseq": 457,
      "icode": "",
      "resname": "LEU",
      "hetflag": " ",
      "sasa": 0.0,
      "atoms": [
        {
          "atom_index": 2939,
          "name": "N",
          "element": "N",
          "coord": [
            3.891900062561035,
            4.75629997253418,
            11.163299560546875
          ]
        },
        {
          "atom_index": 2940,
          "name": "CA",
          "element": "C",
          "coord": [
            3.7562999725341797,
            4.80679988861084,
            11.145000457763672
          ]
        },
        {
          "atom_index": 2941,
          "name": "C",
          "element": "C",
          "coord": [
            3.733599901199341,
            4.902500152587891,
            11.26099967956543
          ]
        },
        {
          "atom_index": 2942,
          "name": "O",
          "element": "O",
          "coord": [
            3.7950000762939453,
            4.887199878692627,
            11.366800308227539
          ]
        },
        {
          "atom_index": 2943,
          "name": "CB",
          "element": "C",
          "coord": [
            3.6521999835968018,
            4.695499897003174,
            11.156800270080566
          ]
        },
        {
          "atom_index": 2944,
          "name": "CG",
          "element": "C",
          "coord": [
            3.6373000144958496,
            4.5802998542785645,
            11.057100296020508
          ]
        },
        {
          "atom_index": 2945,
          "name": "CD1",
          "element": "C",
          "coord": [
            3.510699987411499,
            4.501999855041504,
            11.093500137329102
          ]
        },
        {
          "atom_index": 2946,
          "name": "CD2",
          "element": "C",
          "coord": [
            3.627000093460083,
            4.632999897003174,
            10.914799690246582
          ]
        }
      ]
    },
    {
      "id": "A:458",
      "chain": "A",
      "resseq": 458,
      "icode": "",
      "resname": "PHE",
      "hetflag": " ",
      "sasa": 0.0,
      "atoms": [
        {
          "atom_index": 2947,
          "name": "N",
          "element": "N",
          "coord": [
            3.647599935531616,
            5.001800060272217,
            11.243000030517578
          ]
        },
        {
          "atom_index": 2948,
          "name": "CA",
          "element": "C",
          "coord": [
            3.6182000637054443,
            5.09089994430542,
            11.354599952697754
          ]
        },
        {
          "atom_index": 2949,
          "name": "C",
          "element": "C",
          "coord": [
            3.4672999382019043,
            5.109300136566162,
            11.3641996383667
          ]
        },
        {
          "atom_index": 2950,
          "name": "O",
          "element": "O",
          "coord": [
            3.3968000411987305,
            5.110300064086914,
            11.263099670410156
          ]
        },
        {
          "atom_index": 2951,
          "name": "CB",
          "element": "C",
          "coord": [
            3.6926000118255615,
            5.225399971008301,
            11.340900421142578
          ]
        },
        {
          "atom_index": 2952,
          "name": "CG",
          "element": "C",
          "coord": [
            3.6463000774383545,
            5.310299873352051,
            11.227100372314453
          ]
        },
        {
          "atom_index": 2953,
          "name": "CD1",
          "element": "C",
          "coord": [
            3.5329999923706055,
            5.390500068664551,
            11.240099906921387
          ]
        },
        {
          "atom_index": 2954,
          "name": "CD2",
          "element": "C",
          "coord": [
            3.715399980545044,
            5.310500144958496,
            11.106599807739258
          ]
        },
        {
          "atom_index": 2955,
          "name": "CE1",
          "element": "C",
          "coord": [
            3.489000082015991,
            5.46999979019165,
            11.134599685668945
          ]
        },
        {
          "atom_index": 2956,
          "name": "CE2",
          "element": "C",
          "coord": [
            3.6723999977111816,
            5.390200138092041,
            10.999899864196777
          ]
        },
        {
          "atom_index": 2957,
          "name": "CZ",
          "element": "C",
          "coord": [
            3.558799982070923,
            5.470099925994873,
            11.014200210571289
          ]
        }
      ]
    },
    {
      "id": "A:459",
      "chain": "A",
      "resseq": 459,
      "icode": "",
      "resname": "LEU",
      "hetflag": " ",
      "sasa": 0.0,
      "atoms": [
        {
          "atom_index": 2958,
          "name": "N",
          "element": "N",
          "coord": [
            3.418600082397461,
            5.117400169372559,
            11.487199783325195
          ]
        },
        {
          "atom_index": 2959,
          "name": "CA",
          "element": "C",
          "coord": [
            3.2767999172210693,
            5.134699821472168,
            11.515800476074219
          ]
        },
        {
          "atom_index": 2960,
          "name": "C",
          "element": "C",
          "coord": [
            3.261899948120117,
            5.2540998458862305,
            11.60949993133545
          ]
        },
        {
          "atom_index": 2961,
          "name": "O",
          "element": "O",
          "coord": [
            3.3310000896453857,
            5.262899875640869,
            11.711600303649902
          ]
        },
        {
          "atom_index": 2962,
          "name": "CB",
          "element": "C",
          "coord": [
            3.222100019454956,
            5.010300159454346,
            11.58530044555664
          ]
        },
        {
          "atom_index": 2963,
          "name": "CG",
          "element": "C",
          "coord": [
            3.1784000396728516,
            4.884900093078613,
            11.508199691772461
          ]
        },
        {
          "atom_index": 2964,
          "name": "CD1",
          "element": "C",
          "coord": [
            3.2499001026153564,
            4.872700214385986,
            11.375399589538574
          ]
        },
        {
          "atom_index": 2965,
          "name": "CD2",
          "element": "C",
          "coord": [
            3.202899932861328,
            4.7631001472473145,
            11.59689998626709
          ]
        }
      ]
    },
    {
      "id": "A:460",
      "chain": "A",
      "resseq": 460,
      "icode": "",
      "resname": "ILE",
      "hetflag": " ",
      "sasa": 0.0,
      "atoms": [
        {
          "atom_index": 2966,
          "name": "N",
          "element": "N",
          "coord": [
            3.172600030899048,
            5.3460001945495605,
            11.574600219726562
          ]
        },
        {
          "atom_index": 2967,
          "name": "CA",
          "element": "C",
          "coord": [
            3.148400068283081,
            5.4633002281188965,
            11.656999588012695
          ]
        },
        {
          "atom_index": 2968,
          "name": "C",
          "element": "C",
          "coord": [
            3.009500026702881,
            5.451900005340576,
            11.720600128173828
          ]
        },
        {
          "atom_index": 2969,
          "name": "O",
          "element": "O",
          "coord": [
            2.908400058746338,
            5.447000026702881,
            11.65060043334961
          ]
        },
        {
          "atom_index": 2970,
          "name": "CB",
          "element": "C",
          "coord": [
            3.160599946975708,
            5.591800212860107,
            11.572199821472168
          ]
        },
        {
          "atom_index": 2971,
          "name": "CG1",
          "element": "C",
          "coord": [
            3.3039000034332275,
            5.602200031280518,
            11.518699645996094
          ]
        },
        {
          "atom_index": 2972,
          "name": "CG2",
          "element": "C",
          "coord": [
            3.1243999004364014,
            5.715099811553955,
            11.656100273132324
          ]
        },
        {
          "atom_index": 2973,
          "name": "CD1",
          "element": "C",
          "coord": [
            3.3285999298095703,
            5.721399784088135,
            11.428600311279297
          ]
        }
      ]
    },
    {
      "id": "A:461",
      "chain": "A",
      "resseq": 461,
      "icode": "",
      "resname": "TYR",
      "hetflag": " ",
      "sasa": 0.0,
      "atoms": [
        {
          "atom_index": 2974,
          "name": "N",
          "element": "N",
          "coord": [
            3.006700038909912,
            5.4456000328063965,
            11.853799819946289
          ]
        },
        {
          "atom_index": 2975,
          "name": "CA",
          "element": "C",
          "coord": [
            2.882499933242798,
            5.431000232696533,
            11.930000305175781
          ]
        },
        {
          "atom_index": 2976,
          "name": "C",
          "element": "C",
          "coord": [
            2.8501999378204346,
            5.550899982452393,
            12.018600463867188
          ]
        },
        {
          "atom_index": 2977,
          "name": "O",
          "element": "O",
          "coord": [
            2.9381000995635986,
            5.628499984741211,
            12.054900169372559
          ]
        },
        {
          "atom_index": 2978,
          "name": "CB",
          "element": "C",
          "coord": [
            2.8903000354766846,
            5.307199954986572,
            12.020899772644043
          ]
        },
        {
          "atom_index": 2979,
          "name": "CG",
          "element": "C",
          "coord": [
            2.8657000064849854,
            5.172800064086914,
            11.95460033416748
          ]
        },
        {
          "atom_index": 2980,
          "name": "CD1",
          "element": "C",
          "coord": [
            2.7363998889923096,
            5.1265997886657715,
            11.931400299072266
          ]
        },
        {
          "atom_index": 2981,
          "name": "CD2",
          "element": "C",
          "coord": [
            2.972100019454956,
            5.091400146484375,
            11.916600227355957
          ]
        },
        {
          "atom_index": 2982,
          "name": "CE1",
          "element": "C",
          "coord": [
            2.713599920272827,
            5.002600193023682,
            11.872099876403809
          ]
        },
        {
          "atom_index": 2983,
          "name": "CE2",
          "element": "C",
          "coord": [
            2.950900077819824,
            4.967599868774414,
            11.856900215148926
          ]
        },
        {
          "atom_index": 2984,
          "name": "CZ",
          "element": "C",
          "coord": [
            2.8215999603271484,
            4.923799991607666,
            11.834799766540527
          ]
        },
        {
          "atom_index": 2985,
          "name": "OH",
          "element": "O",
          "coord": [
            2.8008999824523926,
            4.802599906921387,
            11.773200035095215
          ]
        }
      ]
    },
    {
      "id": "A:462",
      "chain": "A",
      "resseq": 462,
      "icode": "",
      "resname": "GLU",
      "hetflag": " ",
      "sasa": 0.0,
      "atoms": [
        {
          "atom_index": 2986,
          "name": "N",
          "element": "N",
          "coord": [
            2.7221999168395996,
            5.563700199127197,
            12.05210018157959
          ]
        },
        {
          "atom_index": 2987,
          "name": "CA",
          "element": "C",
          "coord": [
            2.672300100326538,
            5.666800022125244,
            12.141900062561035
          ]
        },
        {
          "atom_index": 2988,
          "name": "C",
          "element": "C",
          "coord": [
            2.6342999935150146,
            5.580900192260742,
            12.262800216674805
          ]
        },
        {
          "atom_index": 2989,
          "name": "O",
          "element": "O",
          "coord": [
            2.538300037384033,
            5.504000186920166,
            12.256999969482422
          ]
        },
        {
          "atom_index": 2990,
          "name": "CB",
          "element": "C",
          "coord": [
            2.5487000942230225,
            5.734600067138672,
            12.082500457763672
          ]
        },
        {
          "atom_index": 2991,
          "name": "CG",
          "element": "C",
          "coord": [
            2.50819993019104,
            5.863699913024902,
            12.153300285339355
          ]
        },
        {
          "atom_index": 2992,
          "name": "CD",
          "element": "C",
          "coord": [
            2.452199935913086,
            5.841300010681152,
            12.293399810791016
          ]
        },
        {
          "atom_index": 2993,
          "name": "OE1",
          "element": "O",
          "coord": [
            2.487799882888794,
            5.9197998046875,
            12.383600234985352
          ]
        },
        {
          "atom_index": 2994,
          "name": "OE2",
          "element": "O",
          "coord": [
            2.372299909591675,
            5.747099876403809,
            12.313599586486816
          ]
        }
      ]
    },
    {
      "id": "A:463",
      "chain": "A",
      "resseq": 463,
      "icode": "",
      "resname": "HIS",
      "hetflag": " ",
      "sasa": 0.0,
      "atoms": [
        {
          "atom_index": 2995,
          "name": "N",
          "element": "N",
          "coord": [
            2.7112998962402344,
            5.592199802398682,
            12.37090015411377
          ]
        },
        {
          "atom_index": 2996,
          "name": "CA",
          "element": "C",
          "coord": [
            2.690700054168701,
            5.511199951171875,
            12.491600036621094
          ]
        },
        {
          "atom_index": 2997,
          "name": "C",
          "element": "C",
          "coord": [
            2.5501999855041504,
            5.500699996948242,
            12.548800468444824
          ]
        },
        {
          "atom_index": 2998,
          "name": "O",
          "element": "O",
          "coord": [
            2.4941000938415527,
            5.39169979095459,
            12.55519962310791
          ]
        },
        {
          "atom_index": 2999,
          "name": "CB",
          "element": "C",
          "coord": [
            2.7846999168395996,
            5.55679988861084,
            12.603400230407715
          ]
        },
        {
          "atom_index": 3000,
          "name": "CG",
          "element": "C",
          "coord": [
            2.9289000034332275,
            5.559999942779541,
            12.563300132751465
          ]
        },
        {
          "atom_index": 3001,
          "name": "ND1",
          "element": "N",
          "coord": [
            2.984800100326538,
            5.466400146484375,
            12.478799819946289
          ]
        },
        {
          "atom_index": 3002,
          "name": "CD2",
          "element": "C",
          "coord": [
            3.0292999744415283,
            5.644000053405762,
            12.598199844360352
          ]
        },
        {
          "atom_index": 3003,
          "name": "CE1",
          "element": "C",
          "coord": [
            3.113300085067749,
            5.492700099945068,
            12.463399887084961
          ]
        },
        {
          "atom_index": 3004,
          "name": "NE2",
          "element": "N",
          "coord": [
            3.1429998874664307,
            5.599999904632568,
            12.534799575805664
          ]
        }
      ]
    },
    {
      "id": "A:464",
      "chain": "A",
      "resseq": 464,
      "icode": "",
      "resname": "ARG",
      "hetflag": " ",
      "sasa": 1.8578977584838867,
      "atoms": [
        {
          "atom_index": 3005,
          "name": "N",
          "element": "N",
          "coord": [
            2.4937000274658203,
            5.61299991607666,
            12.59160041809082
          ]
        },
        {
          "atom_index": 3006,
          "name": "CA",
          "element": "C",
          "coord": [
            2.360599994659424,
            5.611599922180176,
            12.65060043334961
          ]
        },
        {
          "atom_index": 3007,
          "name": "C",
          "element": "C",
          "coord": [
            2.258500099182129,
            5.530300140380859,
            12.571900367736816
          ]
        },
        {
          "atom_index": 3008,
          "name": "O",
          "element": "O",
          "coord": [
            2.1828999519348145,
            5.452099800109863,
            12.629500389099121
          ]
        },
        {
          "atom_index": 3009,
          "name": "CB",
          "element": "C",
          "coord": [
            2.3097000122070312,
            5.754799842834473,
            12.671099662780762
          ]
        },
        {
          "atom_index": 3010,
          "name": "CG",
          "element": "C",
          "coord": [
            2.3685998916625977,
            5.822299957275391,
            12.794599533081055
          ]
        },
        {
          "atom_index": 3011,
          "name": "CD",
          "element": "C",
          "coord": [
            2.301800012588501,
            5.956299781799316,
            12.824299812316895
          ]
        },
        {
          "atom_index": 3012,
          "name": "NE",
          "element": "N",
          "coord": [
            2.3529000282287598,
            6.065000057220459,
            12.74120044708252
          ]
        },
        {
          "atom_index": 3013,
          "name": "CZ",
          "element": "C",
          "coord": [
            2.4744999408721924,
            6.118299961090088,
            12.753100395202637
          ]
        },
        {
          "atom_index": 3014,
          "name": "NH1",
          "element": "N",
          "coord": [
            2.5116000175476074,
            6.2170000076293945,
            12.672699928283691
          ]
        },
        {
          "atom_index": 3015,
          "name": "NH2",
          "element": "N",
          "coord": [
            2.5585999488830566,
            6.073500156402588,
            12.845499992370605
          ]
        }
      ]
    },
    {
      "id": "A:465",
      "chain": "A",
      "resseq": 465,
      "icode": "",
      "resname": "THR",
      "hetflag": " ",
      "sasa": 0.0,
      "atoms": [
        {
          "atom_index": 3016,
          "name": "N",
          "element": "N",
          "coord": [
            2.257699966430664,
            5.546000003814697,
            12.440199851989746
          ]
        },
        {
          "atom_index": 3017,
          "name": "CA",
          "element": "C",
          "coord": [
            2.1614999771118164,
            5.473899841308594,
            12.358499526977539
          ]
        },
        {
          "atom_index": 3018,
          "name": "C",
          "element": "C",
          "coord": [
            2.2149999141693115,
            5.348899841308594,
            12.289600372314453
          ]
        },
        {
          "atom_index": 3019,
          "name": "O",
          "element": "O",
          "coord": [
            2.1386001110076904,
            5.276899814605713,
            12.225899696350098
          ]
        },
        {
          "atom_index": 3020,
          "name": "CB",
          "element": "C",
          "coord": [
            2.102400064468384,
            5.56689977645874,
            12.252099990844727
          ]
        },
        {
          "atom_index": 3021,
          "name": "OG1",
          "element": "O",
          "coord": [
            2.2083001136779785,
            5.619500160217285,
            12.171099662780762
          ]
        },
        {
          "atom_index": 3022,
          "name": "CG2",
          "element": "C",
          "coord": [
            2.02810001373291,
            5.682400226593018,
            12.318400382995605
          ]
        }
      ]
    },
    {
      "id": "A:466",
      "chain": "A",
      "resseq": 466,
      "icode": "",
      "resname": "SER",
      "hetflag": " ",
      "sasa": 0.0,
      "atoms": [
        {
          "atom_index": 3023,
          "name": "N",
          "element": "N",
          "coord": [
            2.3445000648498535,
            5.321700096130371,
            12.303899765014648
          ]
        },
        {
          "atom_index": 3024,
          "name": "CA",
          "element": "C",
          "coord": [
            2.405900001525879,
            5.2052001953125,
            12.239299774169922
          ]
        },
        {
          "atom_index": 3025,
          "name": "C",
          "element": "C",
          "coord": [
            2.382200002670288,
            5.211699962615967,
            12.089300155639648
          ]
        },
        {
          "atom_index": 3026,
          "name": "O",
          "element": "O",
          "coord": [
            2.3717000484466553,
            5.108699798583984,
            12.022000312805176
          ]
        },
        {
          "atom_index": 3027,
          "name": "CB",
          "element": "C",
          "coord": [
            2.3464999198913574,
            5.074699878692627,
            12.292400360107422
          ]
        },
        {
          "atom_index": 3028,
          "name": "OG",
          "element": "O",
          "coord": [
            2.3863000869750977,
            5.0507001876831055,
            12.425999641418457
          ]
        }
      ]
    },
    {
      "id": "A:467",
      "chain": "A",
      "resseq": 467,
      "icode": "",
      "resname": "CYS",
      "hetflag": " ",
      "sasa": 0.0,
      "atoms": [
        {
          "atom_index": 3029,
          "name": "N",
          "element": "N",
          "coord": [
            2.374300003051758,
            5.333399772644043,
            12.037099838256836
          ]
        },
        {
          "atom_index": 3030,
          "name": "CA",
          "element": "C",
          "coord": [
            2.3499999046325684,
            5.353499889373779,
            11.895400047302246
          ]
        },
        {
          "atom_index": 3031,
          "name": "C",
          "element": "C",
          "coord": [
            2.4763998985290527,
            5.352799892425537,
            11.810199737548828
          ]
        },
        {
          "atom_index": 3032,
          "name": "O",
          "element": "O",
          "coord": [
            2.5717999935150146,
            5.426199913024902,
            11.83650016784668
          ]
        },
        {
          "atom_index": 3033,
          "name": "CB",
          "element": "C",
          "coord": [
            2.2751998901367188,
            5.484399795532227,
            11.87339973449707
          ]
        },
        {
          "atom_index": 3034,
          "name": "SG",
          "element": "S",
          "coord": [
            2.239500045776367,
            5.5177998542785645,
            11.701199531555176
          ]
        }
      ]
    },
    {
      "id": "A:468",
      "chain": "A",
      "resseq": 468,
      "icode": "",
      "resname": "LEU",
      "hetflag": " ",
      "sasa": 0.0,
      "atoms": [
        {
          "atom_index": 3035,
          "name": "N",
          "element": "N",
          "coord": [
            2.475100040435791,
            5.269000053405762,
            11.706999778747559
          ]
        },
        {
          "atom_index": 3036,
          "name": "CA",
          "element": "C",
          "coord": [
            2.5871999263763428,
            5.258399963378906,
            11.615099906921387
          ]
        },
        {
          "atom_index": 3037,
          "name": "C",
          "element": "C",
          "coord": [
            2.574199914932251,
            5.36959981918335,
            11.51099967956543
          ]
        },
        {
          "atom_index": 3038,
          "name": "O",
          "element": "O",
          "coord": [
            2.4964001178741455,
            5.360099792480469,
            11.415800094604492
          ]
        },
        {
          "atom_index": 3039,
          "name": "CB",
          "element": "C",
          "coord": [
            2.5868000984191895,
            5.121200084686279,
            11.546299934387207
          ]
        },
        {
          "atom_index": 3040,
          "name": "CG",
          "element": "C",
          "coord": [
            2.701200008392334,
            5.0920000076293945,
            11.449199676513672
          ]
        },
        {
          "atom_index": 3041,
          "name": "CD1",
          "element": "C",
          "coord": [
            2.833400011062622,
            5.08650016784668,
            11.524299621582031
          ]
        },
        {
          "atom_index": 3042,
          "name": "CD2",
          "element": "C",
          "coord": [
            2.6751999855041504,
            4.9593000411987305,
            11.379199981689453
          ]
        }
      ]
    },
    {
      "id": "A:469",
      "chain": "A",
      "resseq": 469,
      "icode": "",
      "resname": "LEU",
      "hetflag": " ",
      "sasa": 0.0,
      "atoms": [
        {
          "atom_index": 3043,
          "name": "N",
          "element": "N",
          "coord": [
            2.650700092315674,
            5.4756999015808105,
            11.531800270080566
          ]
        },
        {
          "atom_index": 3044,
          "name": "CA",
          "element": "C",
          "coord": [
            2.6524999141693115,
            5.59119987487793,
            11.443499565124512
          ]
        },
        {
          "atom_index": 3045,
          "name": "C",
          "element": "C",
          "coord": [
            2.727799892425537,
            5.565400123596191,
            11.312299728393555
          ]
        },
        {
          "atom_index": 3046,
          "name": "O",
          "element": "O",
          "coord": [
            2.674499988555908,
            5.586599826812744,
            11.203200340270996
          ]
        },
        {
          "atom_index": 3047,
          "name": "CB",
          "element": "C",
          "coord": [
            2.7186999320983887,
            5.707900047302246,
            11.516200065612793
          ]
        },
        {
          "atom_index": 3048,
          "name": "CG",
          "element": "C",
          "coord": [
            2.6350998878479004,
            5.8007001876831055,
            11.603799819946289
          ]
        },
        {
          "atom_index": 3049,
          "name": "CD1",
          "element": "C",
          "coord": [
            2.5064001083374023,
            5.73330020904541,
            11.649999618530273
          ]
        },
        {
          "atom_index": 3050,
          "name": "CD2",
          "element": "C",
          "coord": [
            2.7225000858306885,
            5.846199989318848,
            11.71969985961914
          ]
        }
      ]
    },
    {
      "id": "A:470",
      "chain": "A",
      "resseq": 470,
      "icode": "",
      "resname": "PHE",
      "hetflag": " ",
      "sasa": 0.0,
      "atoms": [
        {
          "atom_index": 3051,
          "name": "N",
          "element": "N",
          "coord": [
            2.8524999618530273,
            5.520500183105469,
            11.324899673461914
          ]
        },
        {
          "atom_index": 3052,
          "name": "CA",
          "element": "C",
          "coord": [
            2.9377999305725098,
            5.495200157165527,
            11.21049976348877
          ]
        },
        {
          "atom_index": 3053,
          "name": "C",
          "element": "C",
          "coord": [
            3.009000062942505,
            5.361299991607666,
            11.216899871826172
          ]
        },
        {
          "atom_index": 3054,
          "name": "O",
          "element": "O",
          "coord": [
            3.0272998809814453,
            5.30210018157959,
            11.32349967956543
          ]
        },
        {
          "atom_index": 3055,
          "name": "CB",
          "element": "C",
          "coord": [
            3.044300079345703,
            5.603799819946289,
            11.19950008392334
          ]
        },
        {
          "atom_index": 3056,
          "name": "CG",
          "element": "C",
          "coord": [
            2.9893999099731445,
            5.7418999671936035,
            11.191800117492676
          ]
        },
        {
          "atom_index": 3057,
          "name": "CD1",
          "element": "C",
          "coord": [
            2.9444000720977783,
            5.793499946594238,
            11.070599555969238
          ]
        },
        {
          "atom_index": 3058,
          "name": "CD2",
          "element": "C",
          "coord": [
            2.9863998889923096,
            5.822800159454346,
            11.305000305175781
          ]
        },
        {
          "atom_index": 3059,
          "name": "CE1",
          "element": "C",
          "coord": [
            2.897900104522705,
            5.923699855804443,
            11.06190013885498
          ]
        },
        {
          "atom_index": 3060,
          "name": "CE2",
          "element": "C",
          "coord": [
            2.93969988822937,
            5.95419979095459,
            11.297599792480469
          ]
        },
        {
          "atom_index": 3061,
          "name": "CZ",
          "element": "C",
          "coord": [
            2.895699977874756,
            6.004499912261963,
            11.175299644470215
          ]
        }
      ]
    },
    {
      "id": "A:471",
      "chain": "A",
      "resseq": 471,
      "icode": "",
      "resname": "MET",
      "hetflag": " ",
      "sasa": 0.0,
      "atoms": [
        {
          "atom_index": 3062,
          "name": "N",
          "element": "N",
          "coord": [
            3.0510001182556152,
            5.316100120544434,
            11.099599838256836
          ]
        },
        {
          "atom_index": 3063,
          "name": "CA",
          "element": "C",
          "coord": [
            3.1226000785827637,
            5.191100120544434,
            11.085200309753418
          ]
        },
        {
          "atom_index": 3064,
          "name": "C",
          "element": "C",
          "coord": [
            3.211400032043457,
            5.202400207519531,
            10.961999893188477
          ]
        },
        {
          "atom_index": 3065,
          "name": "O",
          "element": "O",
          "coord": [
            3.1707000732421875,
            5.257500171661377,
            10.860199928283691
          ]
        },
        {
          "atom_index": 3066,
          "name": "CB",
          "element": "C",
          "coord": [
            3.0241000652313232,
            5.0767998695373535,
            11.068499565124512
          ]
        },
        {
          "atom_index": 3067,
          "name": "CG",
          "element": "C",
          "coord": [
            3.084700107574463,
            4.9532999992370605,
            11.00730037689209
          ]
        },
        {
          "atom_index": 3068,
          "name": "SD",
          "element": "S",
          "coord": [
            2.969099998474121,
            4.816999912261963,
            11.004799842834473
          ]
        },
        {
          "atom_index": 3069,
          "name": "CE",
          "element": "C",
          "coord": [
            3.080199956893921,
            4.682700157165527,
            11.050399780273438
          ]
        }
      ]
    },
    {
      "id": "A:472",
      "chain": "A",
      "resseq": 472,
      "icode": "",
      "resname": "GLY",
      "hetflag": " ",
      "sasa": 0.0,
      "atoms": [
        {
          "atom_index": 3070,
          "name": "N",
          "element": "N",
          "coord": [
            3.333699941635132,
            5.152299880981445,
            10.971799850463867
          ]
        },
        {
          "atom_index": 3071,
          "name": "CA",
          "element": "C",
          "coord": [
            3.4221999645233154,
            5.15939998626709,
            10.85789966583252
          ]
        },
        {
          "atom_index": 3072,
          "name": "C",
          "element": "C",
          "coord": [
            3.5367000102996826,
            5.061399936676025,
            10.863900184631348
          ]
        },
        {
          "atom_index": 3073,
          "name": "O",
          "element": "O",
          "coord": [
            3.565999984741211,
            5.002099990844727,
            10.967700004577637
          ]
        }
      ]
    },
    {
      "id": "A:473",
      "chain": "A",
      "resseq": 473,
      "icode": "",
      "resname": "ARG",
      "hetflag": " ",
      "sasa": 0.0,
      "atoms": [
        {
          "atom_index": 3074,
          "name": "N",
          "element": "N",
          "coord": [
            3.6017000675201416,
            5.043900012969971,
            10.749899864196777
          ]
        },
        {
          "atom_index": 3075,
          "name": "CA",
          "element": "C",
          "coord": [
            3.716399908065796,
            4.955699920654297,
            10.739899635314941
          ]
        },
        {
          "atom_index": 3076,
          "name": "C",
          "element": "C",
          "coord": [
            3.83270001411438,
            5.037799835205078,
            10.688300132751465
          ]
        },
        {
          "atom_index": 3077,
          "name": "O",
          "element": "O",
          "coord": [
            3.8197999000549316,
            5.107699871063232,
            10.587800025939941
          ]
        },
        {
          "atom_index": 3078,
          "name": "CB",
          "element": "C",
          "coord": [
            3.690200090408325,
            4.842299938201904,
            10.640800476074219
          ]
        },
        {
          "atom_index": 3079,
          "name": "CG",
          "element": "C",
          "coord": [
            3.8145999908447266,
            4.75600004196167,
            10.614399909973145
          ]
        },
        {
          "atom_index": 3080,
          "name": "CD",
          "element": "C",
          "coord": [
            3.8276000022888184,
            4.723700046539307,
            10.46619987487793
          ]
        },
        {
          "atom_index": 3081,
          "name": "NE",
          "element": "N",
          "coord": [
            3.7523000240325928,
            4.604300022125244,
            10.428600311279297
          ]
        },
        {
          "atom_index": 3082,
          "name": "CZ",
          "element": "C",
          "coord": [
            3.719099998474121,
            4.572700023651123,
            10.30370044708252
          ]
        },
        {
          "atom_index": 3083,
          "name": "NH1",
          "element": "N",
          "coord": [
            3.7532999515533447,
            4.651500225067139,
            10.20300006866455
          ]
        },
        {
          "atom_index": 3084,
          "name": "NH2",
          "element": "N",
          "coord": [
            3.653599977493286,
            4.4608001708984375,
            10.279800415039062
          ]
        }
      ]
    },
    {
      "id": "A:474",
      "chain": "A",
      "resseq": 474,
      "icode": "",
      "resname": "VAL",
      "hetflag": " ",
      "sasa": 0.0,
      "atoms": [
        {
          "atom_index": 3085,
          "name": "N",
          "element": "N",
          "coord": [
            3.946000099182129,
            5.032299995422363,
            10.756600379943848
          ]
        },
        {
          "atom_index": 3086,
          "name": "CA",
          "element": "C",
          "coord": [
            4.062300205230713,
            5.104700088500977,
            10.707099914550781
          ]
        },
        {
          "atom_index": 3087,
          "name": "C",
          "element": "C",
          "coord": [
            4.16480016708374,
            5.000999927520752,
            10.663800239562988
          ]
        },
        {
          "atom_index": 3088,
          "name": "O",
          "element": "O",
          "coord": [
            4.240300178527832,
            4.948400020599365,
            10.745499610900879
          ]
        },
        {
          "atom_index": 3089,
          "name": "CB",
          "element": "C",
          "coord": [
            4.123799800872803,
            5.198200225830078,
            10.813599586486816
          ]
        },
        {
          "atom_index": 3090,
          "name": "CG1",
          "element": "C",
          "coord": [
            4.254499912261963,
            5.256400108337402,
            10.761099815368652
          ]
        },
        {
          "atom_index": 3091,
          "name": "CG2",
          "element": "C",
          "coord": [
            4.026400089263916,
            5.311100006103516,
            10.846099853515625
          ]
        }
      ]
    },
    {
      "id": "A:475",
      "chain": "A",
      "resseq": 475,
      "icode": "",
      "resname": "ALA",
      "hetflag": " ",
      "sasa": 0.0,
      "atoms": [
        {
          "atom_index": 3092,
          "name": "N",
          "element": "N",
          "coord": [
            4.164700031280518,
            4.96999979019165,
            10.534600257873535
          ]
        },
        {
          "atom_index": 3093,
          "name": "CA",
          "element": "C",
          "coord": [
            4.256899833679199,
            4.872000217437744,
            10.478500366210938
          ]
        },
        {
          "atom_index": 3094,
          "name": "C",
          "element": "C",
          "coord": [
            4.389699935913086,
            4.937600135803223,
            10.446000099182129
          ]
        },
        {
          "atom_index": 3095,
          "name": "O",
          "element": "O",
          "coord": [
            4.49459981918335,
            4.8719000816345215,
            10.4483003616333
          ]
        },
        {
          "atom_index": 3096,
          "name": "CB",
          "element": "C",
          "coord": [
            4.1975998878479,
            4.810299873352051,
            10.35099983215332
          ]
        }
      ]
    },
    {
      "id": "A:476",
      "chain": "A",
      "resseq": 476,
      "icode": "",
      "resname": "ASN",
      "hetflag": " ",
      "sasa": 0.0,
      "atoms": [
        {
          "atom_index": 3097,
          "name": "N",
          "element": "N",
          "coord": [
            4.383900165557861,
            5.067299842834473,
            10.416299819946289
          ]
        },
        {
          "atom_index": 3098,
          "name": "CA",
          "element": "C",
          "coord": [
            4.501699924468994,
            5.144800186157227,
            10.37969970703125
          ]
        },
        {
          "atom_index": 3099,
          "name": "C",
          "element": "C",
          "coord": [
            4.483099937438965,
            5.29010009765625,
            10.420499801635742
          ]
        },
        {
          "atom_index": 3100,
          "name": "O",
          "element": "O",
          "coord": [
            4.4217000007629395,
            5.367700099945068,
            10.347299575805664
          ]
        },
        {
          "atom_index": 3101,
          "name": "CB",
          "element": "C",
          "coord": [
            4.52209997177124,
            5.138899803161621,
            10.228599548339844
          ]
        },
        {
          "atom_index": 3102,
          "name": "CG",
          "element": "C",
          "coord": [
            4.6570000648498535,
            5.191699981689453,
            10.18690013885498
          ]
        },
        {
          "atom_index": 3103,
          "name": "OD1",
          "element": "O",
          "coord": [
            4.709199905395508,
            5.284800052642822,
            10.24779987335205
          ]
        },
        {
          "atom_index": 3104,
          "name": "ND2",
          "element": "N",
          "coord": [
            4.713900089263916,
            5.133600234985352,
            10.082099914550781
          ]
        }
      ]
    },
    {
      "id": "A:477",
      "chain": "A",
      "resseq": 477,
      "icode": "",
      "resname": "PRO",
      "hetflag": " ",
      "sasa": 0.0,
      "atoms": [
        {
          "atom_index": 3105,
          "name": "N",
          "element": "N",
          "coord": [
            4.538599967956543,
            5.329899787902832,
            10.536100387573242
          ]
        },
        {
          "atom_index": 3106,
          "name": "CA",
          "element": "C",
          "coord": [
            4.525000095367432,
            5.467800140380859,
            10.584099769592285
          ]
        },
        {
          "atom_index": 3107,
          "name": "C",
          "element": "C",
          "coord": [
            4.577400207519531,
            5.579500198364258,
            10.494500160217285
          ]
        },
        {
          "atom_index": 3108,
          "name": "O",
          "element": "O",
          "coord": [
            4.555300235748291,
            5.6971001625061035,
            10.523099899291992
          ]
        },
        {
          "atom_index": 3109,
          "name": "CB",
          "element": "C",
          "coord": [
            4.593400001525879,
            5.464600086212158,
            10.721099853515625
          ]
        },
        {
          "atom_index": 3110,
          "name": "CG",
          "element": "C",
          "coord": [
            4.691400051116943,
            5.353799819946289,
            10.708999633789062
          ]
        },
        {
          "atom_index": 3111,
          "name": "CD",
          "element": "C",
          "coord": [
            4.61870002746582,
            5.248700141906738,
            10.629300117492676
          ]
        }
      ]
    },
    {
      "id": "A:478",
      "chain": "A",
      "resseq": 478,
      "icode": "",
      "resname": "SER",
      "hetflag": " ",
      "sasa": 1.103545069694519,
      "atoms": [
        {
          "atom_index": 3112,
          "name": "N",
          "element": "N",
          "coord": [
            4.644999980926514,
            5.545199871063232,
            10.385700225830078
          ]
        },
        {
          "atom_index": 3113,
          "name": "CA",
          "element": "C",
          "coord": [
            4.695899963378906,
            5.649499893188477,
            10.297499656677246
          ]
        },
        {
          "atom_index": 3114,
          "name": "C",
          "element": "C",
          "coord": [
            4.60129976272583,
            5.670400142669678,
            10.179699897766113
          ]
        },
        {
          "atom_index": 3115,
          "name": "O",
          "element": "O",
          "coord": [
            4.626100063323975,
            5.753699779510498,
            10.093000411987305
          ]
        },
        {
          "atom_index": 3116,
          "name": "CB",
          "element": "C",
          "coord": [
            4.835000038146973,
            5.61359977722168,
            10.246399879455566
          ]
        },
        {
          "atom_index": 3117,
          "name": "OG",
          "element": "O",
          "coord": [
            4.827000141143799,
            5.510499954223633,
            10.149700164794922
          ]
        }
      ]
    },
    {
      "id": "A:479",
      "chain": "A",
      "resseq": 479,
      "icode": "",
      "resname": "ARG",
      "hetflag": " ",
      "sasa": 1.5192899703979492,
      "atoms": [
        {
          "atom_index": 3118,
          "name": "N",
          "element": "N",
          "coord": [
            4.4934000968933105,
            5.593200206756592,
            10.176400184631348
          ]
        },
        {
          "atom_index": 3119,
          "name": "CA",
          "element": "C",
          "coord": [
            4.393499851226807,
            5.604700088500977,
            10.070799827575684
          ]
        },
        {
          "atom_index": 3120,
          "name": "C",
          "element": "C",
          "coord": [
            4.267199993133545,
            5.661300182342529,
            10.134900093078613
          ]
        },
        {
          "atom_index": 3121,
          "name": "O",
          "element": "O",
          "coord": [
            4.250100135803223,
            5.652299880981445,
            10.256199836730957
          ]
        },
        {
          "atom_index": 3122,
          "name": "CB",
          "element": "C",
          "coord": [
            4.363100051879883,
            5.46750020980835,
            10.010700225830078
          ]
        },
        {
          "atom_index": 3123,
          "name": "CG",
          "element": "C",
          "coord": [
            4.485099792480469,
            5.391200065612793,
            9.9621000289917
          ]
        },
        {
          "atom_index": 3124,
          "name": "CD",
          "element": "C",
          "coord": [
            4.443399906158447,
            5.268599987030029,
            9.882800102233887
          ]
        },
        {
          "atom_index": 3125,
          "name": "NE",
          "element": "N",
          "coord": [
            4.39300012588501,
            5.3059000968933105,
            9.75100040435791
          ]
        },
        {
          "atom_index": 3126,
          "name": "CZ",
          "element": "C",
          "coord": [
            4.307199954986572,
            5.232900142669678,
            9.6806001663208
          ]
        },
        {
          "atom_index": 3127,
          "name": "NH1",
          "element": "N",
          "coord": [
            4.261899948120117,
            5.1184000968933105,
            9.729999542236328
          ]
        },
        {
          "atom_index": 3128,
          "name": "NH2",
          "element": "N",
          "coord": [
            4.26639986038208,
            5.274199962615967,
            9.560999870300293
          ]
        }
      ]
    },
    {
      "id": "A:480",
      "chain": "A",
      "resseq": 480,
      "icode": "",
      "resname": "SER",
      "hetflag": " ",
      "sasa": 0.09458957612514496,
      "atoms": [
        {
          "atom_index": 3129,
          "name": "N",
          "element": "N",
          "coord": [
            4.178500175476074,
            5.718800067901611,
            10.054699897766113
          ]
        },
        {
          "atom_index": 3130,
          "name": "CA",
          "element": "C",
          "coord": [
            4.0559000968933105,
            5.775899887084961,
            10.109299659729004
          ]
        },
        {
          "atom_index": 3131,
          "name": "C",
          "element": "C",
          "coord": [
            3.941200017929077,
            5.675300121307373,
            10.106800079345703
          ]
        },
        {
          "atom_index": 3132,
          "name": "O",
          "element": "O",
          "coord": [
            3.8245999813079834,
            5.719399929046631,
            10.094300270080566
          ]
        },
        {
          "atom_index": 3133,
          "name": "CB",
          "element": "C",
          "coord": [
            4.015699863433838,
            5.901199817657471,
            10.030400276184082
          ]
        },
        {
          "atom_index": 3134,
          "name": "OG",
          "element": "O",
          "coord": [
            3.976900100708008,
            5.868199825286865,
            9.897700309753418
          ]
        },
        {
          "atom_index": 3135,
          "name": "OXT",
          "element": "O",
          "coord": [
            3.9688000679016113,
            5.554200172424316,
            10.119799613952637
          ]
        }
      ]
    }
  ],
  "overlaps": {
    "A:95": [
      "A:100",
      "A:101",
      "A:102",
      "A:103",
      "A:104",
      "A:105",
      "A:106",
      "A:107",
      "A:108",
      "A:109",
      "A:110",
      "A:111",
      "A:112",
      "A:113",
      "A:114",
      "A:115",
      "A:116",
      "A:117",
      "A:118",
      "A:119",
      "A:120",
      "A:121",
      "A:122",
      "A:123",
      "A:124",
      "A:125",
      "A:126",
      "A:127",
      "A:128",
      "A:129",
      "A:130",
      "A:131",
      "A:132",
      "A:133",
      "A:134",
      "A:135",
      "A:136",
      "A:137",
      "A:138",
      "A:139",
      "A:140",
      "A:141",
      "A:142",
      "A:143",
      "A:144",
      "A:145",
      "A:146",
      "A:147",
      "A:148",
      "A:149",
      "A:150",
      "A:151",
      "A:152",
      "A:153",
      "A:154",
      "A:155",
      "A:156",
      "A:157",
      "A:158",
      "A:159",
      "A:160",
      "A:161",
      "A:162",
      "A:163",
      "A:164",
      "A:165",
      "A:166",
      "A:167",
      "A:168",
      "A:169",
      "A:170",
      "A:171",
      "A:172",
      "A:173",
      "A:174",
      "A:175",
      "A:176",
      "A:177",
      "A:178",
      "A:179",
      "A:180",
      "A:181",
      "A:182",
      "A:183",
      "A:184",
      "A:185",
      "A:186",
      "A:187",
      "A:188",
      "A:189",
      "A:190",
      "A:191",
      "A:192",
      "A:193",
      "A:194",
      "A:195",
      "A:196",
      "A:197",
      "A:198",
      "A:199",
      "A:200",
      "A:201",
      "A:202",
      "A:203",
      "A:204",
      "A:205",
      "A:206",
      "A:207",
      "A:208",
      "A:209",
      "A:210",
      "A:211",
      "A:212",
      "A:213",
      "A:214",
      "A:215",
      "A:216",
      "A:217",
      "A:218",
      "A:219",
      "A:220",
      "A:221",
      "A:222",
      "A:223",
      "A:224",
      "A:225",
      "A:226",
      "A:227",
      "A:228",
      "A:229",
      "A:230",
      "A:231",
      "A:232",
      "A:233",
      "A:234",
      "A:235",
      "A:236",
      "A:237",
      "A:238",
      "A:239",
      "A:240",
      "A:241",
      "A:242",
      "A:243",
      "A:244",
      "A:245",
      "A:246",
      "A:247",
      "A:248",
      "A:249",
      "A:250",
      "A:251",
      "A:252",
      "A:253",
      "A:254",
      "A:255",
      "A:256",
      "A:257",
      "A:258",
      "A:259",
      "A:260",
      "A:261",
      "A:262",
      "A:263",
      "A:264",
      "A:265",
      "A:266",
      "A:267",
      "A:268",
      "A:269",
      "A:270",
      "A:271",
      "A:272",
      "A:273",
      "A:274",
      "A:275",
      "A:276",
      "A:277",
      "A:278",
      "A:279",
      "A:280",
      "A:281",
      "A:282",
      "A:283",
      "A:284",
      "A:285",
      "A:286",
      "A:287",
      "A:288",
      "A:289",
      "A:290",
      "A:291",
      "A:292",
      "A:293",
      "A:294",
      "A:295",
      "A:296",
      "A:297",
      "A:298",
      "A:299",
      "A:300",
      "A:301",
      "A:302",
      "A:303",
      "A:304",
      "A:305",
      "A:306",
      "A:307",
      "A:308",
      "A:309",
      "A:310",
      "A:311",
      "A:312",
      "A:313",
      "A:314",
      "A:315",
      "A:316",
      "A:317",
      "A:318",
      "A:319",
      "A:320",
      "A:321",
      "A:322",
      "A:323",
      "A:324",
      "A:325",
      "A:326",
      "A:327",
      "A:328",
      "A:329",
      "A:330",
      "A:331",
      "A:332",
      "A:333",
      "A:334",
      "A:335",
      "A:336",
      "A:337",
      "A:338",
      "A:339",
      "A:340",
      "A:341",
      "A:342",
      "A:343",
      "A:344",
      "A:345",
      "A:346",
      "A:347",
      "A:348",
      "A:349",
      "A:350",
      "A:351",
      "A:352",
      "A:353",
      "A:354",
      "A:355",
      "A:356",
      "A:357",
      "A:358",
      "A:359",
      "A:360",
      "A:361",
      "A:362",
      "A:363",
      "A:364",
      "A:365",
      "A:366",
      "A:367",
      "A:368",
      "A:369",
      "A:370",
      "A:371",
      "A:372",
      "A:373",
      "A:374",
      "A:375",
      "A:376",
      "A:377",
      "A:378",
      "A:379",
      "A:380",
      "A:381",
      "A:382",
      "A:383",
      "A:384",
      "A:385",
      "A:386",
      "A:387",
      "A:388",
      "A:389",
      "A:390",
      "A:391",
      "A:392",
      "A:393",
      "A:394",
      "A:395",
      "A:396",
      "A:397",
      "A:398",
      "A:399",
      "A:400",
      "A:401",
      "A:402",
      "A:403",
      "A:404",
      "A:405",
      "A:406",
      "A:407",
      "A:408",
      "A:409",
      "A:410",
      "A:411",
      "A:412",
      "A:413",
      "A:414",
      "A:415",
      "A:416",
      "A:417",
      "A:418",
      "A:419",
      "A:420",
      "A:421",
      "A:422",
      "A:423",
      "A:424",
      "A:425",
      "A:426",
      "A:427",
      "A:428",
      "A:429",
      "A:430",
      "A:431",
      "A:432",
      "A:433",
      "A:434",
      "A:435",
      "A:436",
      "A:437",
      "A:438",
      "A:439",
      "A:440",
      "A:441",
      "A:442",
      "A:443",
      "A:444",
      "A:445",
      "A:446",
      "A:447",
      "A:448",
      "A:449",
      "A:450",
      "A:451",
      "A:452",
      "A:453",
      "A:454",
      "A:455",
      "A:456",
      "A:457",
      "A:458",
      "A:459",
      "A:460",
      "A:461",
      "A:462",
      "A:463",
      "A:464",
      "A:465",
      "A:466",
      "A:467",
      "A:468",
      "A:469",
      "A:470",
      "A:471",
      "A:472",
      "A:473",
      "A:474",
      "A:475",
      "A:476",
      "A:477",
      "A:478",
      "A:479",
      "A:480",
      "A:96",
      "A:97",
      "A:98",
      "A:99"
    ],
    "A:96": [
      "A:100",
      "A:101",
      "A:102",
      "A:103",
      "A:104",
      "A:105",
      "A:106",
      "A:107",
      "A:108",
      "A:109",
      "A:110",
      "A:111",
      "A:112",
      "A:113",
      "A:114",
      "A:115",
      "A:116",
      "A:117",
      "A:118",
      "A:119",
      "A:120",
      "A:121",
      "A:122",
      "A:123",
      "A:124",
      "A:125",
      "A:126",
      "A:127",
      "A:128",
      "A:129",
      "A:130",
      "A:131",
      "A:132",
      "A:133",
      "A:134",
      "A:135",
      "A:136",
      "A:137",
      "A:138",
      "A:139",
      "A:140",
      "A:141",
      "A:142",
      "A:143",
      "A:144",
      "A:145",
      "A:146",
      "A:147",
      "A:148",
      "A:149",
      "A:150",
      "A:151",
      "A:152",
      "A:153",
      "A:154",
      "A:155",
      "A:156",
      "A:157",
      "A:158",
      "A:159",
      "A:160",
      "A:161",
      "A:162",
      "A:163",
      "A:164",
      "A:165",
      "A:166",
      "A:167",
      "A:168",
      "A:169",
      "A:170",
      "A:171",
      "A:172",
      "A:173",
      "A:174",
      "A:175",
      "A:176",
      "A:177",
      "A:178",
      "A:179",
      "A:180",
      "A:181",
      "A:182",
      "A:183",
      "A:184",
      "A:185",
      "A:186",
      "A:187",
      "A:188",
      "A:189",
      "A:190",
      "A:191",
      "A:192",
      "A:193",
      "A:194",
      "A:195",
      "A:196",
      "A:197",
      "A:198",
      "A:199",
      "A:200",
      "A:201",
      "A:202",
      "A:203",
      "A:204",
      "A:205",
      "A:206",
      "A:207",
      "A:208",
      "A:209",
      "A:210",
      "A:211",
      "A:212",
      "A:213",
      "A:214",
      "A:215",
      "A:216",
      "A:217",
      "A:218",
      "A:219",
      "A:220",
      "A:221",
      "A:222",
      "A:223",
      "A:224",
      "A:225",
      "A:226",
      "A:227",
      "A:228",
      "A:229",
      "A:230",
      "A:231",
      "A:232",
      "A:233",
      "A:234",
      "A:235",
      "A:236",
      "A:237",
      "A:238",
      "A:239",
      "A:240",
      "A:241",
      "A:242",
      "A:243",
      "A:244",
      "A:245",
      "A:246",
      "A:247",
      "A:248",
      "A:249",
      "A:250",
      "A:251",
      "A:252",
      "A:253",
      "A:254",
      "A:255",
      "A:256",
      "A:257",
      "A:258",
      "A:259",
      "A:260",
      "A:261",
      "A:262",
      "A:263",
      "A:264",
      "A:265",
      "A:266",
      "A:267",
      "A:268",
      "A:269",
      "A:270",
      "A:271",
      "A:272",
      "A:273",
      "A:274",
      "A:275",
      "A:276",
      "A:277",
      "A:278",
      "A:279",
      "A:280",
      "A:281",
      "A:282",
      "A:283",
      "A:284",
      "A:285",
      "A:286",
      "A:287",
      "A:288",
      "A:289",
      "A:290",
      "A:291",
      "A:292",
      "A:293",
      "A:294",
      "A:295",
      "A:296",
      "A:297",
      "A:298",
      "A:299",
      "A:300",
      "A:301",
      "A:302",
      "A:303",
      "A:304",
      "A:305",
      "A:306",
      "A:307",
      "A:308",
      "A:309",
      "A:310",
      "A:311",
      "A:312",
      "A:313",
      "A:314",
      "A:315",
      "A:316",
      "A:317",
      "A:318",
      "A:319",
      "A:320",
      "A:321",
      "A:322",
      "A:323",
      "A:324",
      "A:325",
      "A:326",
      "A:327",
      "A:328",
      "A:329",
      "A:330",
      "A:331",
      "A:332",
      "A:333",
      "A:334",
      "A:335",
      "A:336",
      "A:337",
      "A:338",
      "A:339",
      "A:340",
      "A:341",
      "A:342",
      "A:343",
      "A:344",
      "A:345",
      "A:346",
      "A:347",
      "A:348",
      "A:349",
      "A:350",
      "A:351",
      "A:352",
      "A:353",
      "A:354",
      "A:355",
      "A:356",
      "A:357",
      "A:358",
      "A:359",
      "A:360",
      "A:361",
      "A:362",
      "A:363",
      "A:364",
      "A:365",
      "A:366",
      "A:367",
      "A:368",
      "A:369",
      "A:370",
      "A:371",
      "A:372",
      "A:373",
      "A:374",
      "A:375",
      "A:376",
      "A:377",
      "A:378",
      "A:379",
      "A:380",
      "A:381",
      "A:382",
      "A:383",
      "A:384",
      "A:385",
      "A:386",
      "A:387",
      "A:388",
      "A:389",
      "A:390",
      "A:391",
      "A:392",
      "A:393",
      "A:394",
      "A:395",
      "A:396",
      "A:397",
      "A:398",
      "A:399",
      "A:400",
      "A:401",
      "A:402",
      "A:403",
      "A:404",
      "A:405",
      "A:406",
      "A:407",
      "A:408",
      "A:409",
      "A:410",
      "A:411",
      "A:412",
      "A:413",
      "A:414",
      "A:415",
      "A:416",
      "A:417",
      "A:418",
      "A:419",
      "A:420",
      "A:421",
      "A:422",
      "A:423",
      "A:424",
      "A:425",
      "A:426",
      "A:427",
      "A:428",
      "A:429",
      "A:430",
      "A:431",
      "A:432",
      "A:433",
      "A:434",
      "A:435",
      "A:436",
      "A:437",
      "A:438",
      "A:439",
      "A:440",
      "A:441",
      "A:442",
      "A:443",
      "A:444",
      "A:445",
      "A:446",
      "A:447",
      "A:448",
      "A:449",
      "A:450",
      "A:451",
      "A:452",
      "A:453",
      "A:454",
      "A:455",
      "A:456",
      "A:457",
      "A:458",
      "A:459",
      "A:460",
      "A:461",
      "A:462",
      "A:463",
      "A:464",
      "A:465",
      "A:466",
      "A:467",
      "A:468",
      "A:469",
      "A:470",
      "A:471",
      "A:472",
      "A:473",
      "A:474",
      "A:475",
      "A:476",
      "A:477",
      "A:478",
      "A:479",
      "A:480",
      "A:95",
      "A:97",
      "A:98",
      "A:99"
    ],
    "A:97": [
      "A:100",
      "A:101",
      "A:102",
      "A:103",
      "A:104",
      "A:105",
      "A:106",
      "A:107",
      "A:108",
      "A:109",
      "A:110",
      "A:111",
      "A:112",
      "A:113",
      "A:114",
      "A:115",
      "A:116",
      "A:117",
      "A:118",
      "A:119",
      "A:120",
      "A:121",
      "A:122",
      "A:123",
      "A:124",
      "A:125",
      "A:126",
      "A:127",
      "A:128",
      "A:129",
      "A:130",
      "A:131",
      "A:132",
      "A:133",
      "A:134",
      "A:135",
      "A:136",
      "A:137",
      "A:138",
      "A:139",
      "A:140",
      "A:141",
      "A:142",
      "A:143",
      "A:144",
      "A:145",
      "A:146",
      "A:147",
      "A:148",
      "A:149",
      "A:150",
      "A:151",
      "A:152",
      "A:153",
      "A:154",
      "A:155",
      "A:156",
      "A:157",
      "A:158",
      "A:159",
      "A:160",
      "A:161",
      "A:162",
      "A:163",
      "A:164",
      "A:165",
      "A:166",
      "A:167",
      "A:168",
      "A:169",
      "A:170",
      "A:171",
      "A:172",
      "A:173",
      "A:174",
      "A:175",
      "A:176",
      "A:177",
      "A:178",
      "A:179",
      "A:180",
      "A:181",
      "A:182",
      "A:183",
      "A:184",
      "A:185",
      "A:186",
      "A:187",
      "A:188",
      "A:189",
      "A:190",
      "A:191",
      "A:192",
      "A:193",
      "A:194",
      "A:195",
      "A:196",
      "A:197",
      "A:198",
      "A:199",
      "A:200",
      "A:201",
      "A:202",
      "A:203",
      "A:204",
      "A:205",
      "A:206",
      "A:207",
      "A:208",
      "A:209",
      "A:210",
      "A:211",
      "A:212",
      "A:213",
      "A:214",
      "A:215",
      "A:216",
      "A:217",
      "A:218",
      "A:219",
      "A:220",
      "A:221",
      "A:222",
      "A:223",
      "A:224",
      "A:225",
      "A:226",
      "A:227",
      "A:228",
      "A:229",
      "A:230",
      "A:231",
      "A:232",
      "A:233",
      "A:234",
      "A:235",
      "A:236",
      "A:237",
      "A:238",
      "A:239",
      "A:240",
      "A:241",
      "A:242",
      "A:243",
      "A:244",
      "A:245",
      "A:246",
      "A:247",
      "A:248",
      "A:249",
      "A:250",
      "A:251",
      "A:252",
      "A:253",
      "A:254",
      "A:255",
      "A:256",
      "A:257",
      "A:258",
      "A:259",
      "A:260",
      "A:261",
      "A:262",
      "A:263",
      "A:264",
      "A:265",
      "A:266",
      "A:267",
      "A:268",
      "A:269",
      "A:270",
      "A:271",
      "A:272",
      "A:273",
      "A:274",
      "A:275",
      "A:276",
      "A:277",
      "A:278",
      "A:279",
      "A:280",
      "A:281",
      "A:282",
      "A:283",
      "A:284",
      "A:285",
      "A:286",
      "A:287",
      "A:288",
      "A:289",
      "A:290",
      "A:291",
      "A:292",
      "A:293",
      "A:294",
      "A:295",
      "A:296",
      "A:297",
      "A:298",
      "A:299",
      "A:300",
      "A:301",
      "A:302",
      "A:303",
      "A:304",
      "A:305",
      "A:306",
      "A:307",
      "A:308",
      "A:309",
      "A:310",
      "A:311",
      "A:312",
      "A:313",
      "A:314",
      "A:315",
      "A:316",
      "A:317",
      "A:318",
      "A:319",
      "A:320",
      "A:321",
      "A:322",
      "A:323",
      "A:324",
      "A:325",
      "A:326",
      "A:327",
      "A:328",
      "A:329",
      "A:330",
      "A:331",
      "A:332",
      "A:333",
      "A:334",
      "A:335",
      "A:336",
      "A:337",
      "A:338",
      "A:339",
      "A:340",
      "A:341",
      "A:342",
      "A:343",
      "A:344",
      "A:345",
      "A:346",
      "A:347",
      "A:348",
      "A:349",
      "A:350",
      "A:351",
      "A:352",
      "A:353",
      "A:354",
      "A:355",
      "A:356",
      "A:357",
      "A:358",
      "A:359",
      "A:360",
      "A:361",
      "A:362",
      "A:363",
      "A:364",
      "A:365",
      "A:366",
      "A:367",
      "A:368",
      "A:369",
      "A:370",
      "A:371",
      "A:372",
      "A:373",
      "A:374",
      "A:375",
      "A:376",
      "A:377",
      "A:378",
      "A:379",
      "A:380",
      "A:381",
      "A:382",
      "A:383",
      "A:384",
      "A:385",
      "A:386",
      "A:387",
      "A:388",
      "A:389",
      "A:390",
      "A:391",
      "A:392",
      "A:393",
      "A:394",
      "A:395",
      "A:396",
      "A:397",
      "A:398",
      "A:399",
      "A:400",
      "A:401",
      "A:402",
      "A:403",
      "A:404",
      "A:405",
      "A:406",
      "A:407",
      "A:408",
      "A:409",
      "A:410",
      "A:411",
      "A:412",
      "A:413",
      "A:414",
      "A:415",
      "A:416",
      "A:417",
      "A:418",
      "A:419",
      "A:420",
      "A:421",
      "A:422",
      "A:423",
      "A:424",
      "A:425",
      "A:426",
      "A:427",
      "A:428",
      "A:429",
      "A:430",
      "A:431",
      "A:432",
      "A:433",
      "A:434",
      "A:435",
      "A:436",
      "A:437",
      "A:438",
      "A:439",
      "A:440",
      "A:441",
      "A:442",
      "A:443",
      "A:444",
      "A:445",
      "A:446",
      "A:447",
      "A:448",
      "A:449",
      "A:450",
      "A:451",
      "A:452",
      "A:453",
      "A:454",
      "A:455",
      "A:456",
      "A:457",
      "A:458",
      "A:459",
      "A:460",
      "A:461",
      "A:462",
      "A:463",
      "A:464",
      "A:465",
      "A:466",
      "A:467",
      "A:468",
      "A:469",
      "A:470",
      "A:471",
      "A:472",
      "A:473",
      "A:474",
      "A:475",
      "A:476",
      "A:477",
      "A:478",
      "A:479",
      "A:480",
      "A:95",
      "A:96",
      "A:98",
      "A:99"
    ],
    "A:98": [
      "A:100",
      "A:101",
      "A:102",
      "A:103",
      "A:104",
      "A:105",
      "A:106",
      "A:107",
      "A:108",
      "A:109",
      "A:110",
      "A:111",
      "A:112",
      "A:113",
      "A:114",
      "A:115",
      "A:116",
      "A:117",
      "A:118",
      "A:119",
      "A:120",
      "A:121",
      "A:122",
      "A:123",
      "A:124",
      "A:125",
      "A:126",
      "A:127",
      "A:128",
      "A:129",
      "A:130",
      "A:131",
      "A:132",
      "A:133",
      "A:134",
      "A:135",
      "A:136",
      "A:137",
      "A:138",
      "A:139",
      "A:140",
      "A:141",
      "A:142",
      "A:143",
      "A:144",
      "A:145",
      "A:146",
      "A:147",
      "A:148",
      "A:149",
      "A:150",
      "A:151",
      "A:152",
      "A:153",
      "A:154",
      "A:155",
      "A:156",
      "A:157",
      "A:158",
      "A:159",
      "A:160",
      "A:161",
      "A:162",
      "A:163",
      "A:164",
      "A:165",
      "A:166",
      "A:167",
      "A:168",
      "A:169",
      "A:170",
      "A:171",
      "A:172",
      "A:173",
      "A:174",
      "A:175",
      "A:176",
      "A:177",
      "A:178",
      "A:179",
      "A:180",
      "A:181",
      "A:182",
      "A:183",
      "A:184",
      "A:185",
      "A:186",
      "A:187",
      "A:188",
      "A:189",
      "A:190",
      "A:191",
      "A:192",
      "A:193",
      "A:194",
      "A:195",
      "A:196",
      "A:197",
      "A:198",
      "A:199",
      "A:200",
      "A:201",
      "A:202",
      "A:203",
      "A:204",
      "A:205",
      "A:206",
      "A:207",
      "A:208",
      "A:209",
      "A:210",
      "A:211",
      "A:212",
      "A:213",
      "A:214",
      "A:215",
      "A:216",
      "A:217",
      "A:218",
      "A:219",
      "A:220",
      "A:221",
      "A:222",
      "A:223",
      "A:224",
      "A:225",
      "A:226",
      "A:227",
      "A:228",
      "A:229",
      "A:230",
      "A:231",
      "A:232",
      "A:233",
      "A:234",
      "A:235",
      "A:236",
      "A:237",
      "A:238",
      "A:239",
      "A:240",
      "A:241",
      "A:242",
      "A:243",
      "A:244",
      "A:245",
      "A:246",
      "A:247",
      "A:248",
      "A:249",
      "A:250",
      "A:251",
      "A:252",
      "A:253",
      "A:254",
      "A:255",
      "A:256",
      "A:257",
      "A:258",
      "A:259",
      "A:260",
      "A:261",
      "A:262",
      "A:263",
      "A:264",
      "A:265",
      "A:266",
      "A:267",
      "A:268",
      "A:269",
      "A:270",
      "A:271",
      "A:272",
      "A:273",
      "A:274",
      "A:275",
      "A:276",
      "A:277",
      "A:278",
      "A:279",
      "A:280",
      "A:281",
      "A:282",
      "A:283",
      "A:284",
      "A:285",
      "A:286",
      "A:287",
      "A:288",
      "A:289",
      "A:290",
      "A:291",
      "A:292",
      "A:293",
      "A:294",
      "A:295",
      "A:296",
      "A:297",
      "A:298",
      "A:299",
      "A:300",
      "A:301",
      "A:302",
      "A:303",
      "A:304",
      "A:305",
      "A:306",
      "A:307",
      "A:308",
      "A:309",
      "A:310",
      "A:311",
      "A:312",
      "A:313",
      "A:314",
      "A:315",
      "A:316",
      "A:317",
      "A:318",
      "A:319",
      "A:320",
      "A:321",
      "A:322",
      "A:323",
      "A:324",
      "A:325",
      "A:326",
      "A:327",
      "A:328",
      "A:329",
      "A:330",
      "A:331",
      "A:332",
      "A:333",
      "A:334",
      "A:335",
      "A:336",
      "A:337",
      "A:338",
      "A:339",
      "A:340",
      "A:341",
      "A:342",
      "A:343",
      "A:344",
      "A:345",
      "A:346",
      "A:347",
      "A:348",
      "A:349",
      "A:350",
      "A:351",
      "A:352",
      "A:353",
      "A:354",
      "A:355",
      "A:356",
      "A:357",
      "A:358",
      "A:359",
      "A:360",
      "A:361",
      "A:362",
      "A:363",
      "A:364",
      "A:365",
      "A:366",
      "A:367",
      "A:368",
      "A:369",
      "A:370",
      "A:371",
      "A:372",
      "A:373",
      "A:374",
      "A:375",
      "A:376",
      "A:377",
      "A:378",
      "A:379",
      "A:380",
      "A:381",
      "A:382",
      "A:383",
      "A:384",
      "A:385",
      "A:386",
      "A:387",
      "A:388",
      "A:389",
      "A:390",
      "A:391",
      "A:392",
      "A:393",
      "A:394",
      "A:395",
      "A:396",
      "A:397",
      "A:398",
      "A:399",
      "A:400",
      "A:401",
      "A:402",
      "A:403",
      "A:404",
      "A:405",
      "A:406",
      "A:407",
      "A:408",
      "A:409",
      "A:410",
      "A:411",
      "A:412",
      "A:413",
      "A:414",
      "A:415",
      "A:416",
      "A:417",
      "A:418",
      "A:419",
      "A:420",
      "A:421",
      "A:422",
      "A:423",
      "A:424",
      "A:425",
      "A:426",
      "A:427",
      "A:428",
      "A:429",
      "A:430",
      "A:431",
      "A:432",
      "A:433",
      "A:434",
      "A:435",
      "A:436",
      "A:437",
      "A:438",
      "A:439",
      "A:440",
      "A:441",
      "A:442",
      "A:443",
      "A:444",
      "A:445",
      "A:446",
      "A:447",
      "A:448",
      "A:449",
      "A:450",
      "A:451",
      "A:452",
      "A:453",
      "A:454",
      "A:455",
      "A:456",
      "A:457",
      "A:458",
      "A:459",
      "A:460",
      "A:461",
      "A:462",
      "A:463",
      "A:464",
      "A:465",
      "A:466",
      "A:467",
      "A:468",
      "A:469",
      "A:470",
      "A:471",
      "A:472",
      "A:473",
      "A:474",
      "A:475",
      "A:476",
      "A:477",
      "A:478",
      "A:479",
      "A:480",
      "A:95",
      "A:96",
      "A:97",
      "A:99"
    ],
    "A:99": [
      "A:100",
      "A:101",
      "A:102",
      "A:103",
      "A:104",
      "A:105",
      "A:106",
      "A:107",
      "A:108",
      "A:109",
      "A:110",
      "A:111",
      "A:112",
      "A:113",
      "A:114",
      "A:115",
      "A:116",
      "A:117",
      "A:118",
      "A:119",
      "A:120",
      "A:121",
      "A:122",
      "A:123",
      "A:124",
      "A:125",
      "A:126",
      "A:127",
      "A:128",
      "A:129",
      "A:130",
      "A:131",
      "A:132",
      "A:133",
      "A:134",
      "A:135",
      "A:136",
      "A:137",
      "A:138",
      "A:139",
      "A:140",
      "A:141",
      "A:142",
      "A:143",
      "A:144",
      "A:145",
      "A:146",
      "A:147",
      "A:148",
      "A:149",
      "A:150",
      "A:151",
      "A:152",
      "A:153",
      "A:154",
      "A:155",
      "A:156",
      "A:157",
      "A:158",
      "A:159",
      "A:160",
      "A:161",
      "A:162",
      "A:163",
      "A:164",
      "A:165",
      "A:166",
      "A:167",
      "A:168",
      "A:169",
      "A:170",
      "A:171",
      "A:172",
      "A:173",
      "A:174",
      "A:175",
      "A:176",
      "A:177",
      "A:178",
      "A:179",
      "A:180",
      "A:181",
      "A:182",
      "A:183",
      "A:184",
      "A:185",
      "A:186",
      "A:187",
      "A:188",
      "A:189",
      "A:190",
      "A:191",
      "A:192",
      "A:193",
      "A:194",
      "A:195",
      "A:196",
      "A:197",
      "A:198",
      "A:199",
      "A:200",
      "A:201",
      "A:202",
      "A:203",
      "A:204",
      "A:205",
      "A:206",
      "A:207",
      "A:208",
      "A:209",
      "A:210",
      "A:211",
      "A:212",
      "A:213",
      "A:214",
      "A:215",
      "A:216",
      "A:217",
      "A:218",
      "A:219",
      "A:220",
      "A:221",
      "A:222",
      "A:223",
      "A:224",
      "A:225",
      "A:226",
      "A:227",
      "A:228",
      "A:229",
      "A:230",
      "A:231",
      "A:232",
      "A:233",
      "A:234",
      "A:235",
      "A:236",
      "A:237",
      "A:238",
      "A:239",
      "A:240",
      "A:241",
      "A:242",
      "A:243",
      "A:244",
      "A:245",
      "A:246",
      "A:247",
      "A:248",
      "A:249",
      "A:250",
      "A:251",
      "A:252",
      "A:253",
      "A:254",
      "A:255",
      "A:256",
      "A:257",
      "A:258",
      "A:259",
      "A:260",
      "A:261",
      "A:262",
      "A:263",
      "A:264",
      "A:265",
      "A:266",
      "A:267",
      "A:268",
      "A:269",
      "A:270",
      "A:271",
      "A:272",
      "A:273",
      "A:274",
      "A:275",
      "A:276",
      "A:277",
      "A:278",
      "A:279",
      "A:280",
      "A:281",
      "A:282",
      "A:283",
      "A:284",
      "A:285",
      "A:286",
      "A:287",
      "A:288",
      "A:289",
      "A:290",
      "A:291",
      "A:292",
      "A:293",
      "A:294",
      "A:295",
      "A:296",
      "A:297",
      "A:298",
      "A:299",
      "A:300",
      "A:301",
      "A:302",
      "A:303",
      "A:304",
      "A:305",
      "A:306",
      "A:307",
      "A:308",
      "A:309",
      "A:310",
      "A:311",
      "A:312",
      "A:313",
      "A:314",
      "A:315",
      "A:316",
      "A:317",
      "A:318",
      "A:319",
      "A:320",
      "A:321",
      "A:322",
      "A:323",
      "A:324",
      "A:325",
      "A:326",
      "A:327",
      "A:328",
      "A:329",
      "A:330",
      "A:331",
      "A:332",
      "A:333",
      "A:334",
      "A:335",
      "A:336",
      "A:337",
      "A:338",
      "A:339",
      "A:340",
      "A:341",
      "A:342",
      "A:343",
      "A:344",
      "A:345",
      "A:346",
      "A:347",
      "A:348",
      "A:349",
      "A:350",
      "A:351",
      "A:352",
      "A:353",
      "A:354",
      "A:355",
      "A:356",
      "A:357",
      "A:358",
      "A:359",
      "A:360",
      "A:361",
      "A:362",
      "A:363",
      "A:364",
      "A:365",
      "A:366",
      "A:367",
      "A:368",
      "A:369",
      "A:370",
      "A:371",
      "A:372",
      "A:373",
      "A:374",
      "A:375",
      "A:376",
      "A:377",
      "A:378",
      "A:379",
      "A:380",
      "A:381",
      "A:382",
      "A:383",
      "A:384",
      "A:385",
      "A:386",
      "A:387",
      "A:388",
      "A:389",
      "A:390",
      "A:391",
      "A:392",
      "A:393",
      "A:394",
      "A:395",
      "A:396",
      "A:397",
      "A:398",
      "A:399",
      "A:400",
      "A:401",
      "A:402",
      "A:403",
      "A:404",
      "A:405",
      "A:406",
      "A:407",
      "A:408",
      "A:409",
      "A:410",
      "A:411",
      "A:412",
      "A:413",
      "A:414",
      "A:415",
      "A:416",
      "A:417",
      "A:418",
      "A:419",
      "A:420",
      "A:421",
      "A:422",
      "A:423",
      "A:424",
      "A:425",
      "A:426",
      "A:427",
      "A:428",
      "A:429",
      "A:430",
      "A:431",
      "A:432",
      "A:433",
      "A:434",
      "A:435",
      "A:436",
      "A:437",
      "A:438",
      "A:439",
      "A:440",
      "A:441",
      "A:442",
      "A:443",
      "A:444",
      "A:445",
      "A:446",
      "A:447",
      "A:448",
      "A:449",
      "A:450",
      "A:451",
      "A:452",
      "A:453",
      "A:454",
      "A:455",
      "A:456",
      "A:457",
      "A:458",
      "A:459",
      "A:460",
      "A:461",
      "A:462",
      "A:463",
      "A:464",
      "A:465",
      "A:466",
      "A:467",
      "A:468",
      "A:469",
      "A:470",
      "A:471",
      "A:472",
      "A:473",
      "A:474",
      "A:475",
      "A:476",
      "A:477",
      "A:478",
      "A:479",
      "A:480",
      "A:95",
      "A:96",
      "A:97",
      "A:98"
    ],
    "A:100": [
      "A:101",
      "A:102",
      "A:103",
      "A:104",
      "A:105",
      "A:106",
      "A:107",
      "A:108",
      "A:109",
      "A:110",
      "A:111",
      "A:112",
      "A:113",
      "A:114",
      "A:115",
      "A:116",
      "A:117",
      "A:118",
      "A:119",
      "A:120",
      "A:121",
      "A:122",
      "A:123",
      "A:124",
      "A:125",
      "A:126",
      "A:127",
      "A:128",
      "A:129",
      "A:130",
      "A:131",
      "A:132",
      "A:133",
      "A:134",
      "A:135",
      "A:136",
      "A:137",
      "A:138",
      "A:139",
      "A:140",
      "A:141",
      "A:142",
      "A:143",
      "A:144",
      "A:145",
      "A:146",
      "A:147",
      "A:148",
      "A:149",
      "A:150",
      "A:151",
      "A:152",
      "A:153",
      "A:154",
      "A:155",
      "A:156",
      "A:157",
      "A:158",
      "A:159",
      "A:160",
      "A:161",
      "A:162",
      "A:163",
      "A:164",
      "A:165",
      "A:166",
      "A:167",
      "A:168",
      "A:169",
      "A:170",
      "A:171",
      "A:172",
      "A:173",
      "A:174",
      "A:175",
      "A:176",
      "A:177",
      "A:178",
      "A:179",
      "A:180",
      "A:181",
      "A:182",
      "A:183",
      "A:184",
      "A:185",
      "A:186",
      "A:187",
      "A:188",
      "A:189",
      "A:190",
      "A:191",
      "A:192",
      "A:193",
      "A:194",
      "A:195",
      "A:196",
      "A:197",
      "A:198",
      "A:199",
      "A:200",
      "A:201",
      "A:202",
      "A:203",
      "A:204",
      "A:205",
      "A:206",
      "A:207",
      "A:208",
      "A:209",
      "A:210",
      "A:211",
      "A:212",
      "A:213",
      "A:214",
      "A:215",
      "A:216",
      "A:217",
      "A:218",
      "A:219",
      "A:220",
      "A:221",
      "A:222",
      "A:223",
      "A:224",
      "A:225",
      "A:226",
      "A:227",
      "A:228",
      "A:229",
      "A:230",
      "A:231",
      "A:232",
      "A:233",
      "A:234",
      "A:235",
      "A:236",
      "A:237",
      "A:238",
      "A:239",
      "A:240",
      "A:241",
      "A:242",
      "A:243",
      "A:244",
      "A:245",
      "A:246",
      "A:247",
      "A:248",
      "A:249",
      "A:250",
      "A:251",
      "A:252",
      "A:253",
      "A:254",
      "A:255",
      "A:256",
      "A:257",
      "A:258",
      "A:259",
      "A:260",
      "A:261",
      "A:262",
      "A:263",
      "A:264",
      "A:265",
      "A:266",
      "A:267",
      "A:268",
      "A:269",
      "A:270",
      "A:271",
      "A:272",
      "A:273",
      "A:274",
      "A:275",
      "A:276",
      "A:277",
      "A:278",
      "A:279",
      "A:280",
      "A:281",
      "A:282",
      "A:283",
      "A:284",
      "A:285",
      "A:286",
      "A:287",
      "A:288",
      "A:289",
      "A:290",
      "A:291",
      "A:292",
      "A:293",
      "A:294",
      "A:295",
      "A:296",
      "A:297",
      "A:298",
      "A:299",
      "A:300",
      "A:301",
      "A:302",
      "A:303",
      "A:304",
      "A:305",
      "A:306",
      "A:307",
      "A:308",
      "A:309",
      "A:310",
      "A:311",
      "A:312",
      "A:313",
      "A:314",
      "A:315",
      "A:316",
      "A:317",
      "A:318",
      "A:319",
      "A:320",
      "A:321",
      "A:322",
      "A:323",
      "A:324",
      "A:325",
      "A:326",
      "A:327",
      "A:328",
      "A:329",
      "A:330",
      "A:331",
      "A:332",
      "A:333",
      "A:334",
      "A:335",
      "A:336",
      "A:337",
      "A:338",
      "A:339",
      "A:340",
      "A:341",
      "A:342",
      "A:343",
      "A:344",
      "A:345",
      "A:346",
      "A:347",
      "A:348",
      "A:349",
      "A:350",
      "A:351",
      "A:352",
      "A:353",
      "A:354",
      "A:355",
      "A:356",
      "A:357",
      "A:358",
      "A:359",
      "A:360",
      "A:361",
      "A:362",
      "A:363",
      "A:364",
      "A:365",
      "A:366",
      "A:367",
      "A:368",
      "A:369",
      "A:370",
      "A:371",
      "A:372",
      "A:373",
      "A:374",
      "A:375",
      "A:376",
      "A:377",
      "A:378",
      "A:379",
      "A:380",
      "A:381",
      "A:382",
      "A:383",
      "A:384",
      "A:385",
      "A:386",
      "A:387",
      "A:388",
      "A:389",
      "A:390",
      "A:391",
      "A:392",
      "A:393",
      "A:394",
      "A:395",
      "A:396",
      "A:397",
      "A:398",
      "A:399",
      "A:400",
      "A:401",
      "A:402",
      "A:403",
      "A:404",
      "A:405",
      "A:406",
      "A:407",
      "A:408",
      "A:409",
      "A:410",
      "A:411",
      "A:412",
      "A:413",
      "A:414",
      "A:415",
      "A:416",
      "A:417",
      "A:418",
      "A:419",
      "A:420",
      "A:421",
      "A:422",
      "A:423",
      "A:424",
      "A:425",
      "A:426",
      "A:427",
      "A:428",
      "A:429",
      "A:430",
      "A:431",
      "A:432",
      "A:433",
      "A:434",
      "A:435",
      "A:436",
      "A:437",
      "A:438",
      "A:439",
      "A:440",
      "A:441",
      "A:442",
      "A:443",
      "A:444",
      "A:445",
      "A:446",
      "A:447",
      "A:448",
      "A:449",
      "A:450",
      "A:451",
      "A:452",
      "A:453",
      "A:454",
      "A:455",
      "A:456",
      "A:457",
      "A:458",
      "A:459",
      "A:460",
      "A:461",
      "A:462",
      "A:463",
      "A:464",
      "A:465",
      "A:466",
      "A:467",
      "A:468",
      "A:469",
      "A:470",
      "A:471",
      "A:472",
      "A:473",
      "A:474",
      "A:475",
      "A:476",
      "A:477",
      "A:478",
      "A:479",
      "A:480",
      "A:95",
      "A:96",
      "A:97",
      "A:98",
      "A:99"
    ],
    "A:101": [
      "A:100",
      "A:102",
      "A:103",
      "A:104",
      "A:105",
      "A:106",
      "A:107",
      "A:108",
      "A:109",
      "A:110",
      "A:111",
      "A:112",
      "A:113",
      "A:114",
      "A:115",
      "A:116",
      "A:117",
      "A:118",
      "A:119",
      "A:120",
      "A:121",
      "A:122",
      "A:123",
      "A:124",
      "A:125",
      "A:126",
      "A:127",
      "A:128",
      "A:129",
      "A:130",
      "A:131",
      "A:132",
      "A:133",
      "A:134",
      "A:135",
      "A:136",
      "A:137",
      "A:138",
      "A:139",
      "A:140",
      "A:141",
      "A:142",
      "A:143",
      "A:144",
      "A:145",
      "A:146",
      "A:147",
      "A:148",
      "A:149",
      "A:150",
      "A:151",
      "A:152",
      "A:153",
      "A:154",
      "A:155",
      "A:156",
      "A:157",
      "A:158",
      "A:159",
      "A:160",
      "A:161",
      "A:162",
      "A:163",
      "A:164",
      "A:165",
      "A:166",
      "A:167",
      "A:168",
      "A:169",
      "A:170",
      "A:171",
      "A:172",
      "A:173",
      "A:174",
      "A:175",
      "A:176",
      "A:177",
      "A:178",
      "A:179",
      "A:180",
      "A:181",
      "A:182",
      "A:183",
      "A:184",
      "A:185",
      "A:186",
      "A:187",
      "A:188",
      "A:189",
      "A:190",
      "A:191",
      "A:192",
      "A:193",
      "A:194",
      "A:195",
      "A:196",
      "A:197",
      "A:198",
      "A:199",
      "A:200",
      "A:201",
      "A:202",
      "A:203",
      "A:204",
      "A:205",
      "A:206",
      "A:207",
      "A:208",
      "A:209",
      "A:210",
      "A:211",
      "A:212",
      "A:213",
      "A:214",
      "A:215",
      "A:216",
      "A:217",
      "A:218",
      "A:219",
      "A:220",
      "A:221",
      "A:222",
      "A:223",
      "A:224",
      "A:225",
      "A:226",
      "A:227",
      "A:228",
      "A:229",
      "A:230",
      "A:231",
      "A:232",
      "A:233",
      "A:234",
      "A:235",
      "A:236",
      "A:237",
      "A:238",
      "A:239",
      "A:240",
      "A:241",
      "A:242",
      "A:243",
      "A:244",
      "A:245",
      "A:246",
      "A:247",
      "A:248",
      "A:249",
      "A:250",
      "A:251",
      "A:252",
      "A:253",
      "A:254",
      "A:255",
      "A:256",
      "A:257",
      "A:258",
      "A:259",
      "A:260",
      "A:261",
      "A:262",
      "A:263",
      "A:264",
      "A:265",
      "A:266",
      "A:267",
      "A:268",
      "A:269",
      "A:270",
      "A:271",
      "A:272",
      "A:273",
      "A:274",
      "A:275",
      "A:276",
      "A:277",
      "A:278",
      "A:279",
      "A:280",
      "A:281",
      "A:282",
      "A:283",
      "A:284",
      "A:285",
      "A:286",
      "A:287",
      "A:288",
      "A:289",
      "A:290",
      "A:291",
      "A:292",
      "A:293",
      "A:294",
      "A:295",
      "A:296",
      "A:297",
      "A:298",
      "A:299",
      "A:300",
      "A:301",
      "A:302",
      "A:303",
      "A:304",
      "A:305",
      "A:306",
      "A:307",
      "A:308",
      "A:309",
      "A:310",
      "A:311",
      "A:312",
      "A:313",
      "A:314",
      "A:315",
      "A:316",
      "A:317",
      "A:318",
      "A:319",
      "A:320",
      "A:321",
      "A:322",
      "A:323",
      "A:324",
      "A:325",
      "A:326",
      "A:327",
      "A:328",
      "A:329",
      "A:330",
      "A:331",
      "A:332",
      "A:333",
      "A:334",
      "A:335",
      "A:336",
      "A:337",
      "A:338",
      "A:339",
      "A:340",
      "A:341",
      "A:342",
      "A:343",
      "A:344",
      "A:345",
      "A:346",
      "A:347",
      "A:348",
      "A:349",
      "A:350",
      "A:351",
      "A:352",
      "A:353",
      "A:354",
      "A:355",
      "A:356",
      "A:357",
      "A:358",
      "A:359",
      "A:360",
      "A:361",
      "A:362",
      "A:363",
      "A:364",
      "A:365",
      "A:366",
      "A:367",
      "A:368",
      "A:369",
      "A:370",
      "A:371",
      "A:372",
      "A:373",
      "A:374",
      "A:375",
      "A:376",
      "A:377",
      "A:378",
      "A:379",
      "A:380",
      "A:381",
      "A:382",
      "A:383",
      "A:384",
      "A:385",
      "A:386",
      "A:387",
      "A:388",
      "A:389",
      "A:390",
      "A:391",
      "A:392",
      "A:393",
      "A:394",
      "A:395",
      "A:396",
      "A:397",
      "A:398",
      "A:399",
      "A:400",
      "A:401",
      "A:402",
      "A:403",
      "A:404",
      "A:405",
      "A:406",
      "A:407",
      "A:408",
      "A:409",
      "A:410",
      "A:411",
      "A:412",
      "A:413",
      "A:414",
      "A:415",
      "A:416",
      "A:417",
      "A:418",
      "A:419",
      "A:420",
      "A:421",
      "A:422",
      "A:423",
      "A:424",
      "A:425",
      "A:426",
      "A:427",
      "A:428",
      "A:429",
      "A:430",
      "A:431",
      "A:432",
      "A:433",
      "A:434",
      "A:435",
      "A:436",
      "A:437",
      "A:438",
      "A:439",
      "A:440",
      "A:441",
      "A:442",
      "A:443",
      "A:444",
      "A:445",
      "A:446",
      "A:447",
      "A:448",
      "A:449",
      "A:450",
      "A:451",
      "A:452",
      "A:453",
      "A:454",
      "A:455",
      "A:456",
      "A:457",
      "A:458",
      "A:459",
      "A:460",
      "A:461",
      "A:462",
      "A:463",
      "A:464",
      "A:465",
      "A:466",
      "A:467",
      "A:468",
      "A:469",
      "A:470",
      "A:471",
      "A:472",
      "A:473",
      "A:474",
      "A:475",
      "A:476",
      "A:477",
      "A:478",
      "A:479",
      "A:480",
      "A:95",
      "A:96",
      "A:97",
      "A:98",
      "A:99"
    ],
    "A:102": [
      "A:100",
      "A:101",
      "A:103",
      "A:104",
      "A:105",
      "A:106",
      "A:107",
      "A:108",
      "A:109",
      "A:110",
      "A:111",
      "A:112",
      "A:113",
      "A:114",
      "A:115",
      "A:116",
      "A:117",
      "A:118",
      "A:119",
      "A:120",
      "A:121",
      "A:122",
      "A:123",
      "A:124",
      "A:125",
      "A:126",
      "A:127",
      "A:128",
      "A:129",
      "A:130",
      "A:131",
      "A:132",
      "A:133",
      "A:134",
      "A:135",
      "A:136",
      "A:137",
      "A:138",
      "A:139",
      "A:140",
      "A:141",
      "A:142",
      "A:143",
      "A:144",
      "A:145",
      "A:146",
      "A:147",
      "A:148",
      "A:149",
      "A:150",
      "A:151",
      "A:152",
      "A:153",
      "A:154",
      "A:155",
      "A:156",
      "A:157",
      "A:158",
      "A:159",
      "A:160",
      "A:161",
      "A:162",
      "A:163",
      "A:164",
      "A:165",
      "A:166",
      "A:167",
      "A:168",
      "A:169",
      "A:170",
      "A:171",
      "A:172",
      "A:173",
      "A:174",
      "A:175",
      "A:176",
      "A:177",
      "A:178",
      "A:179",
      "A:180",
      "A:181",
      "A:182",
      "A:183",
      "A:184",
      "A:185",
      "A:186",
      "A:187",
      "A:188",
      "A:189",
      "A:190",
      "A:191",
      "A:192",
      "A:193",
      "A:194",
      "A:195",
      "A:196",
      "A:197",
      "A:198",
      "A:199",
      "A:200",
      "A:201",
      "A:202",
      "A:203",
      "A:204",
      "A:205",
      "A:206",
      "A:207",
      "A:208",
      "A:209",
      "A:210",
      "A:211",
      "A:212",
      "A:213",
      "A:214",
      "A:215",
      "A:216",
      "A:217",
      "A:218",
      "A:219",
      "A:220",
      "A:221",
      "A:222",
      "A:223",
      "A:224",
      "A:225",
      "A:226",
      "A:227",
      "A:228",
      "A:229",
      "A:230",
      "A:231",
      "A:232",
      "A:233",
      "A:234",
      "A:235",
      "A:236",
      "A:237",
      "A:238",
      "A:239",
      "A:240",
      "A:241",
      "A:242",
      "A:243",
      "A:244",
      "A:245",
      "A:246",
      "A:247",
      "A:248",
      "A:249",
      "A:250",
      "A:251",
      "A:252",
      "A:253",
      "A:254",
      "A:255",
      "A:256",
      "A:257",
      "A:258",
      "A:259",
      "A:260",
      "A:261",
      "A:262",
      "A:263",
      "A:264",
      "A:265",
      "A:266",
      "A:267",
      "A:268",
      "A:269",
      "A:270",
      "A:271",
      "A:272",
      "A:273",
      "A:274",
      "A:275",
      "A:276",
      "A:277",
      "A:278",
      "A:279",
      "A:280",
      "A:281",
      "A:282",
      "A:283",
      "A:284",
      "A:285",
      "A:286",
      "A:287",
      "A:288",
      "A:289",
      "A:290",
      "A:291",
      "A:292",
      "A:293",
      "A:294",
      "A:295",
      "A:296",
      "A:297",
      "A:298",
      "A:299",
      "A:300",
      "A:301",
      "A:302",
      "A:303",
      "A:304",
      "A:305",
      "A:306",
      "A:307",
      "A:308",
      "A:309",
      "A:310",
      "A:311",
      "A:312",
      "A:313",
      "A:314",
      "A:315",
      "A:316",
      "A:317",
      "A:318",
      "A:319",
      "A:320",
      "A:321",
      "A:322",
      "A:323",
      "A:324",
      "A:325",
      "A:326",
      "A:327",
      "A:328",
      "A:329",
      "A:330",
      "A:331",
      "A:332",
      "A:333",
      "A:334",
      "A:335",
      "A:336",
      "A:337",
      "A:338",
      "A:339",
      "A:340",
      "A:341",
      "A:342",
      "A:343",
      "A:344",
      "A:345",
      "A:346",
      "A:347",
      "A:348",
      "A:349",
      "A:350",
      "A:351",
      "A:352",
      "A:353",
      "A:354",
      "A:355",
      "A:356",
      "A:357",
      "A:358",
      "A:359",
      "A:360",
      "A:361",
      "A:362",
      "A:363",
      "A:364",
      "A:365",
      "A:366",
      "A:367",
      "A:368",
      "A:369",
      "A:370",
      "A:371",
      "A:372",
      "A:373",
      "A:374",
      "A:375",
      "A:376",
      "A:377",
      "A:378",
      "A:379",
      "A:380",
      "A:381",
      "A:382",
      "A:383",
      "A:384",
      "A:385",
      "A:386",
      "A:387",
      "A:388",
      "A:389",
      "A:390",
      "A:391",
      "A:392",
      "A:393",
      "A:394",
      "A:395",
      "A:396",
      "A:397",
      "A:398",
      "A:399",
      "A:400",
      "A:401",
      "A:402",
      "A:403",
      "A:404",
      "A:405",
      "A:406",
      "A:407",
      "A:408",
      "A:409",
      "A:410",
      "A:411",
      "A:412",
      "A:413",
      "A:414",
      "A:415",
      "A:416",
      "A:417",
      "A:418",
      "A:419",
      "A:420",
      "A:421",
      "A:422",
      "A:423",
      "A:424",
      "A:425",
      "A:426",
      "A:427",
      "A:428",
      "A:429",
      "A:430",
      "A:431",
      "A:432",
      "A:433",
      "A:434",
      "A:435",
      "A:436",
      "A:437",
      "A:438",
      "A:439",
      "A:440",
      "A:441",
      "A:442",
      "A:443",
      "A:444",
      "A:445",
      "A:446",
      "A:447",
      "A:448",
      "A:449",
      "A:450",
      "A:451",
      "A:452",
      "A:453",
      "A:454",
      "A:455",
      "A:456",
      "A:457",
      "A:458",
      "A:459",
      "A:460",
      "A:461",
      "A:462",
      "A:463",
      "A:464",
      "A:465",
      "A:466",
      "A:467",
      "A:468",
      "A:469",
      "A:470",
      "A:471",
      "A:472",
      "A:473",
      "A:474",
      "A:475",
      "A:476",
      "A:477",
      "A:478",
      "A:479",
      "A:480",
      "A:95",
      "A:96",
      "A:97",
      "A:98",
      "A:99"
    ],
    "A:103": [
      "A:100",
      "A:101",
      "A:102",
      "A:104",
      "A:105",
      "A:106",
      "A:107",
      "A:108",
      "A:109",
      "A:110",
      "A:111",
      "A:112",
      "A:113",
      "A:114",
      "A:115",
      "A:116",
      "A:117",
      "A:118",
      "A:119",
      "A:120",
      "A:121",
      "A:122",
      "A:123",
      "A:124",
      "A:125",
      "A:126",
      "A:127",
      "A:128",
      "A:129",
      "A:130",
      "A:131",
      "A:132",
      "A:133",
      "A:134",
      "A:135",
      "A:136",
      "A:137",
      "A:138",
      "A:139",
      "A:140",
      "A:141",
      "A:142",
      "A:143",
      "A:144",
      "A:145",
      "A:146",
      "A:147",
      "A:148",
      "A:149",
      "A:150",
      "A:151",
      "A:152",
      "A:153",
      "A:154",
      "A:155",
      "A:156",
      "A:157",
      "A:158",
      "A:159",
      "A:160",
      "A:161",
      "A:162",
      "A:163",
      "A:164",
      "A:165",
      "A:166",
      "A:167",
      "A:168",
      "A:169",
      "A:170",
      "A:171",
      "A:172",
      "A:173",
      "A:174",
      "A:175",
      "A:176",
      "A:177",
      "A:178",
      "A:179",
      "A:180",
      "A:181",
      "A:182",
      "A:183",
      "A:184",
      "A:185",
      "A:186",
      "A:187",
      "A:188",
      "A:189",
      "A:190",
      "A:191",
      "A:192",
      "A:193",
      "A:194",
      "A:195",
      "A:196",
      "A:197",
      "A:198",
      "A:199",
      "A:200",
      "A:201",
      "A:202",
      "A:203",
      "A:204",
      "A:205",
      "A:206",
      "A:207",
      "A:208",
      "A:209",
      "A:210",
      "A:211",
      "A:212",
      "A:213",
      "A:214",
      "A:215",
      "A:216",
      "A:217",
      "A:218",
      "A:219",
      "A:220",
      "A:221",
      "A:222",
      "A:223",
      "A:224",
      "A:225",
      "A:226",
      "A:227",
      "A:228",
      "A:229",
      "A:230",
      "A:231",
      "A:232",
      "A:233",
      "A:234",
      "A:235",
      "A:236",
      "A:237",
      "A:238",
      "A:239",
      "A:240",
      "A:241",
      "A:242",
      "A:243",
      "A:244",
      "A:245",
      "A:246",
      "A:247",
      "A:248",
      "A:249",
      "A:250",
      "A:251",
      "A:252",
      "A:253",
      "A:254",
      "A:255",
      "A:256",
      "A:257",
      "A:258",
      "A:259",
      "A:260",
      "A:261",
      "A:262",
      "A:263",
      "A:264",
      "A:265",
      "A:266",
      "A:267",
      "A:268",
      "A:269",
      "A:270",
      "A:271",
      "A:272",
      "A:273",
      "A:274",
      "A:275",
      "A:276",
      "A:277",
      "A:278",
      "A:279",
      "A:280",
      "A:281",
      "A:282",
      "A:283",
      "A:284",
      "A:285",
      "A:286",
      "A:287",
      "A:288",
      "A:289",
      "A:290",
      "A:291",
      "A:292",
      "A:293",
      "A:294",
      "A:295",
      "A:296",
      "A:297",
      "A:298",
      "A:299",
      "A:300",
      "A:301",
      "A:302",
      "A:303",
      "A:304",
      "A:305",
      "A:306",
      "A:307",
      "A:308",
      "A:309",
      "A:310",
      "A:311",
      "A:312",
      "A:313",
      "A:314",
      "A:315",
      "A:316",
      "A:317",
      "A:318",
      "A:319",
      "A:320",
      "A:321",
      "A:322",
      "A:323",
      "A:324",
      "A:325",
      "A:326",
      "A:327",
      "A:328",
      "A:329",
      "A:330",
      "A:331",
      "A:332",
      "A:333",
      "A:334",
      "A:335",
      "A:336",
      "A:337",
      "A:338",
      "A:339",
      "A:340",
      "A:341",
      "A:342",
      "A:343",
      "A:344",
      "A:345",
      "A:346",
      "A:347",
      "A:348",
      "A:349",
      "A:350",
      "A:351",
      "A:352",
      "A:353",
      "A:354",
      "A:355",
      "A:356",
      "A:357",
      "A:358",
      "A:359",
      "A:360",
      "A:361",
      "A:362",
      "A:363",
      "A:364",
      "A:365",
      "A:366",
      "A:367",
      "A:368",
      "A:369",
      "A:370",
      "A:371",
      "A:372",
      "A:373",
      "A:374",
      "A:375",
      "A:376",
      "A:377",
      "A:378",
      "A:379",
      "A:380",
      "A:381",
      "A:382",
      "A:383",
      "A:384",
      "A:385",
      "A:386",
      "A:387",
      "A:388",
      "A:389",
      "A:390",
      "A:391",
      "A:392",
      "A:393",
      "A:394",
      "A:395",
      "A:396",
      "A:397",
      "A:398",
      "A:399",
      "A:400",
      "A:401",
      "A:402",
      "A:403",
      "A:404",
      "A:405",
      "A:406",
      "A:407",
      "A:408",
      "A:409",
      "A:410",
      "A:411",
      "A:412",
      "A:413",
      "A:414",
      "A:415",
      "A:416",
      "A:417",
      "A:418",
      "A:419",
      "A:420",
      "A:421",
      "A:422",
      "A:423",
      "A:424",
      "A:425",
      "A:426",
      "A:427",
      "A:428",
      "A:429",
      "A:430",
      "A:431",
      "A:432",
      "A:433",
      "A:434",
      "A:435",
      "A:436",
      "A:437",
      "A:438",
      "A:439",
      "A:440",
      "A:441",
      "A:442",
      "A:443",
      "A:444",
      "A:445",
      "A:446",
      "A:447",
      "A:448",
      "A:449",
      "A:450",
      "A:451",
      "A:452",
      "A:453",
      "A:454",
      "A:455",
      "A:456",
      "A:457",
      "A:458",
      "A:459",
      "A:460",
      "A:461",
      "A:462",
      "A:463",
      "A:464",
      "A:465",
      "A:466",
      "A:467",
      "A:468",
      "A:469",
      "A:470",
      "A:471",
      "A:472",
      "A:473",
      "A:474",
      "A:475",
      "A:476",
      "A:477",
      "A:478",
      "A:479",
      "A:480",
      "A:95",
      "A:96",
      "A:97",
      "A:98",
      "A:99"
    ],
    "A:104": [
      "A:100",
      "A:101",
      "A:102",
      "A:103",
      "A:105",
      "A:106",
      "A:107",
      "A:108",
      "A:109",
      "A:110",
      "A:111",
      "A:112",
      "A:113",
      "A:114",
      "A:115",
      "A:116",
      "A:117",
      "A:118",
      "A:119",
      "A:120",
      "A:121",
      "A:122",
      "A:123",
      "A:124",
      "A:125",
      "A:126",
      "A:127",
      "A:128",
      "A:129",
      "A:130",
      "A:131",
      "A:132",
      "A:133",
      "A:134",
      "A:135",
      "A:136",
      "A:137",
      "A:138",
      "A:139",
      "A:140",
      "A:141",
      "A:142",
      "A:143",
      "A:144",
      "A:145",
      "A:146",
      "A:147",
      "A:148",
      "A:149",
      "A:150",
      "A:151",
      "A:152",
      "A:153",
      "A:154",
      "A:155",
      "A:156",
      "A:157",
      "A:158",
      "A:159",
      "A:160",
      "A:161",
      "A:162",
      "A:163",
      "A:164",
      "A:165",
      "A:166",
      "A:167",
      "A:168",
      "A:169",
      "A:170",
      "A:171",
      "A:172",
      "A:173",
      "A:174",
      "A:175",
      "A:176",
      "A:177",
      "A:178",
      "A:179",
      "A:180",
      "A:181",
      "A:182",
      "A:183",
      "A:184",
      "A:185",
      "A:186",
      "A:187",
      "A:188",
      "A:189",
      "A:190",
      "A:191",
      "A:192",
      "A:193",
      "A:194",
      "A:195",
      "A:196",
      "A:197",
      "A:198",
      "A:199",
      "A:200",
      "A:201",
      "A:202",
      "A:203",
      "A:204",
      "A:205",
      "A:206",
      "A:207",
      "A:208",
      "A:209",
      "A:210",
      "A:211",
      "A:212",
      "A:213",
      "A:214",
      "A:215",
      "A:216",
      "A:217",
      "A:218",
      "A:219",
      "A:220",
      "A:221",
      "A:222",
      "A:223",
      "A:224",
      "A:225",
      "A:226",
      "A:227",
      "A:228",
      "A:229",
      "A:230",
      "A:231",
      "A:232",
      "A:233",
      "A:234",
      "A:235",
      "A:236",
      "A:237",
      "A:238",
      "A:239",
      "A:240",
      "A:241",
      "A:242",
      "A:243",
      "A:244",
      "A:245",
      "A:246",
      "A:247",
      "A:248",
      "A:249",
      "A:250",
      "A:251",
      "A:252",
      "A:253",
      "A:254",
      "A:255",
      "A:256",
      "A:257",
      "A:258",
      "A:259",
      "A:260",
      "A:261",
      "A:262",
      "A:263",
      "A:264",
      "A:265",
      "A:266",
      "A:267",
      "A:268",
      "A:269",
      "A:270",
      "A:271",
      "A:272",
      "A:273",
      "A:274",
      "A:275",
      "A:276",
      "A:277",
      "A:278",
      "A:279",
      "A:280",
      "A:281",
      "A:282",
      "A:283",
      "A:284",
      "A:285",
      "A:286",
      "A:287",
      "A:288",
      "A:289",
      "A:290",
      "A:291",
      "A:292",
      "A:293",
      "A:294",
      "A:295",
      "A:296",
      "A:297",
      "A:298",
      "A:299",
      "A:300",
      "A:301",
      "A:302",
      "A:303",
      "A:304",
      "A:305",
      "A:306",
      "A:307",
      "A:308",
      "A:309",
      "A:310",
      "A:311",
      "A:312",
      "A:313",
      "A:314",
      "A:315",
      "A:316",
      "A:317",
      "A:318",
      "A:319",
      "A:320",
      "A:321",
      "A:322",
      "A:323",
      "A:324",
      "A:325",
      "A:326",
      "A:327",
      "A:328",
      "A:329",
      "A:330",
      "A:331",
      "A:332",
      "A:333",
      "A:334",
      "A:335",
      "A:336",
      "A:337",
      "A:338",
      "A:339",
      "A:340",
      "A:341",
      "A:342",
      "A:343",
      "A:344",
      "A:345",
      "A:346",
      "A:347",
      "A:348",
      "A:349",
      "A:350",
      "A:351",
      "A:352",
      "A:353",
      "A:354",
      "A:355",
      "A:356",
      "A:357",
      "A:358",
      "A:359",
      "A:360",
      "A:361",
      "A:362",
      "A:363",
      "A:364",
      "A:365",
      "A:366",
      "A:367",
      "A:368",
      "A:369",
      "A:370",
      "A:371",
      "A:372",
      "A:373",
      "A:374",
      "A:375",
      "A:376",
      "A:377",
      "A:378",
      "A:379",
      "A:380",
      "A:381",
      "A:382",
      "A:383",
      "A:384",
      "A:385",
      "A:386",
      "A:387",
      "A:388",
      "A:389",
      "A:390",
      "A:391",
      "A:392",
      "A:393",
      "A:394",
      "A:395",
      "A:396",
      "A:397",
      "A:398",
      "A:399",
      "A:400",
      "A:401",
      "A:402",
      "A:403",
      "A:404",
      "A:405",
      "A:406",
      "A:407",
      "A:408",
      "A:409",
      "A:410",
      "A:411",
      "A:412",
      "A:413",
      "A:414",
      "A:415",
      "A:416",
      "A:417",
      "A:418",
      "A:419",
      "A:420",
      "A:421",
      "A:422",
      "A:423",
      "A:424",
      "A:425",
      "A:426",
      "A:427",
      "A:428",
      "A:429",
      "A:430",
      "A:431",
      "A:432",
      "A:433",
      "A:434",
      "A:435",
      "A:436",
      "A:437",
      "A:438",
      "A:439",
      "A:440",
      "A:441",
      "A:442",
      "A:443",
      "A:444",
      "A:445",
      "A:446",
      "A:447",
      "A:448",
      "A:449",
      "A:450",
      "A:451",
      "A:452",
      "A:453",
      "A:454",
      "A:455",
      "A:456",
      "A:457",
      "A:458",
      "A:459",
      "A:460",
      "A:461",
      "A:462",
      "A:463",
      "A:464",
      "A:465",
      "A:466",
      "A:467",
      "A:468",
      "A:469",
      "A:470",
      "A:471",
      "A:472",
      "A:473",
      "A:474",
      "A:475",
      "A:476",
      "A:477",
      "A:478",
      "A:479",
      "A:480",
      "A:95",
      "A:96",
      "A:97",
      "A:98",
      "A:99"
    ],
    "A:105": [
      "A:100",
      "A:101",
      "A:102",
      "A:103",
      "A:104",
      "A:106",
      "A:107",
      "A:108",
      "A:109",
      "A:110",
      "A:111",
      "A:112",
      "A:113",
      "A:114",
      "A:115",
      "A:116",
      "A:117",
      "A:118",
      "A:119",
      "A:120",
      "A:121",
      "A:122",
      "A:123",
      "A:124",
      "A:125",
      "A:126",
      "A:127",
      "A:128",
      "A:129",
      "A:130",
      "A:131",
      "A:132",
      "A:133",
      "A:134",
      "A:135",
      "A:136",
      "A:137",
      "A:138",
      "A:139",
      "A:140",
      "A:141",
      "A:142",
      "A:143",
      "A:144",
      "A:145",
      "A:146",
      "A:147",
      "A:148",
      "A:149",
      "A:150",
      "A:151",
      "A:152",
      "A:153",
      "A:154",
      "A:155",
      "A:156",
      "A:157",
      "A:158",
      "A:159",
      "A:160",
      "A:161",
      "A:162",
      "A:163",
      "A:164",
      "A:165",
      "A:166",
      "A:167",
      "A:168",
      "A:169",
      "A:170",
      "A:171",
      "A:172",
      "A:173",
      "A:174",
      "A:175",
      "A:176",
      "A:177",
      "A:178",
      "A:179",
      "A:180",
      "A:181",
      "A:182",
      "A:183",
      "A:184",
      "A:185",
      "A:186",
      "A:187",
      "A:188",
      "A:189",
      "A:190",
      "A:191",
      "A:192",
      "A:193",
      "A:194",
      "A:195",
      "A:196",
      "A:197",
      "A:198",
      "A:199",
      "A:200",
      "A:201",
      "A:202",
      "A:203",
      "A:204",
      "A:205",
      "A:206",
      "A:207",
      "A:208",
      "A:209",
      "A:210",
      "A:211",
      "A:212",
      "A:213",
      "A:214",
      "A:215",
      "A:216",
      "A:217",
      "A:218",
      "A:219",
      "A:220",
      "A:221",
      "A:222",
      "A:223",
      "A:224",
      "A:225",
      "A:226",
      "A:227",
      "A:228",
      "A:229",
      "A:230",
      "A:231",
      "A:232",
      "A:233",
      "A:234",
      "A:235",
      "A:236",
      "A:237",
      "A:238",
      "A:239",
      "A:240",
      "A:241",
      "A:242",
      "A:243",
      "A:244",
      "A:245",
      "A:246",
      "A:247",
      "A:248",
      "A:249",
      "A:250",
      "A:251",
      "A:252",
      "A:253",
      "A:254",
      "A:255",
      "A:256",
      "A:257",
      "A:258",
      "A:259",
      "A:260",
      "A:261",
      "A:262",
      "A:263",
      "A:264",
      "A:265",
      "A:266",
      "A:267",
      "A:268",
      "A:269",
      "A:270",
      "A:271",
      "A:272",
      "A:273",
      "A:274",
      "A:275",
      "A:276",
      "A:277",
      "A:278",
      "A:279",
      "A:280",
      "A:281",
      "A:282",
      "A:283",
      "A:284",
      "A:285",
      "A:286",
      "A:287",
      "A:288",
      "A:289",
      "A:290",
      "A:291",
      "A:292",
      "A:293",
      "A:294",
      "A:295",
      "A:296",
      "A:297",
      "A:298",
      "A:299",
      "A:300",
      "A:301",
      "A:302",
      "A:303",
      "A:304",
      "A:305",
      "A:306",
      "A:307",
      "A:308",
      "A:309",
      "A:310",
      "A:311",
      "A:312",
      "A:313",
      "A:314",
      "A:315",
      "A:316",
      "A:317",
      "A:318",
      "A:319",
      "A:320",
      "A:321",
      "A:322",
      "A:323",
      "A:324",
      "A:325",
      "A:326",
      "A:327",
      "A:328",
      "A:329",
      "A:330",
      "A:331",
      "A:332",
      "A:333",
      "A:334",
      "A:335",
      "A:336",
      "A:337",
      "A:338",
      "A:339",
      "A:340",
      "A:341",
      "A:342",
      "A:343",
      "A:344",
      "A:345",
      "A:346",
      "A:347",
      "A:348",
      "A:349",
      "A:350",
      "A:351",
      "A:352",
      "A:353",
      "A:354",
      "A:355",
      "A:356",
      "A:357",
      "A:358",
      "A:359",
      "A:360",
      "A:361",
      "A:362",
      "A:363",
      "A:364",
      "A:365",
      "A:366",
      "A:367",
      "A:368",
      "A:369",
      "A:370",
      "A:371",
      "A:372",
      "A:373",
      "A:374",
      "A:375",
      "A:376",
      "A:377",
      "A:378",
      "A:379",
      "A:380",
      "A:381",
      "A:382",
      "A:383",
      "A:384",
      "A:385",
      "A:386",
      "A:387",
      "A:388",
      "A:389",
      "A:390",
      "A:391",
      "A:392",
      "A:393",
      "A:394",
      "A:395",
      "A:396",
      "A:397",
      "A:398",
      "A:399",
      "A:400",
      "A:401",
      "A:402",
      "A:403",
      "A:404",
      "A:405",
      "A:406",
      "A:407",
      "A:408",
      "A:409",
      "A:410",
      "A:411",
      "A:412",
      "A:413",
      "A:414",
      "A:415",
      "A:416",
      "A:417",
      "A:418",
      "A:419",
      "A:420",
      "A:421",
      "A:422",
      "A:423",
      "A:424",
      "A:425",
      "A:426",
      "A:427",
      "A:428",
      "A:429",
      "A:430",
      "A:431",
      "A:432",
      "A:433",
      "A:434",
      "A:435",
      "A:436",
      "A:437",
      "A:438",
      "A:439",
      "A:440",
      "A:441",
      "A:442",
      "A:443",
      "A:444",
      "A:445",
      "A:446",
      "A:447",
      "A:448",
      "A:449",
      "A:450",
      "A:451",
      "A:452",
      "A:453",
      "A:454",
      "A:455",
      "A:456",
      "A:457",
      "A:458",
      "A:459",
      "A:460",
      "A:461",
      "A:462",
      "A:463",
      "A:464",
      "A:465",
      "A:466",
      "A:467",
      "A:468",
      "A:469",
      "A:470",
      "A:471",
      "A:472",
      "A:473",
      "A:474",
      "A:475",
      "A:476",
      "A:477",
      "A:478",
      "A:479",
      "A:480",
      "A:95",
      "A:96",
      "A:97",
      "A:98",
      "A:99"
    ],
    "A:106": [
      "A:100",
      "A:101",
      "A:102",
      "A:103",
      "A:104",
      "A:105",
      "A:107",
      "A:108",
      "A:109",
      "A:110",
      "A:111",
      "A:112",
      "A:113",
      "A:114",
      "A:115",
      "A:116",
      "A:117",
      "A:118",
      "A:119",
      "A:120",
      "A:121",
      "A:122",
      "A:123",
      "A:124",
      "A:125",
      "A:126",
      "A:127",
      "A:128",
      "A:129",
      "A:130",
      "A:131",
      "A:132",
      "A:133",
      "A:134",
      "A:135",
      "A:136",
      "A:137",
      "A:138",
      "A:139",
      "A:140",
      "A:141",
      "A:142",
      "A:143",
      "A:144",
      "A:145",
      "A:146",
      "A:147",
      "A:148",
      "A:149",
      "A:150",
      "A:151",
      "A:152",
      "A:153",
      "A:154",
      "A:155",
      "A:156",
      "A:157",
      "A:158",
      "A:159",
      "A:160",
      "A:161",
      "A:162",
      "A:163",
      "A:164",
      "A:165",
      "A:166",
      "A:167",
      "A:168",
      "A:169",
      "A:170",
      "A:171",
      "A:172",
      "A:173",
      "A:174",
      "A:175",
      "A:176",
      "A:177",
      "A:178",
      "A:179",
      "A:180",
      "A:181",
      "A:182",
      "A:183",
      "A:184",
      "A:185",
      "A:186",
      "A:187",
      "A:188",
      "A:189",
      "A:190",
      "A:191",
      "A:192",
      "A:193",
      "A:194",
      "A:195",
      "A:196",
      "A:197",
      "A:198",
      "A:199",
      "A:200",
      "A:201",
      "A:202",
      "A:203",
      "A:204",
      "A:205",
      "A:206",
      "A:207",
      "A:208",
      "A:209",
      "A:210",
      "A:211",
      "A:212",
      "A:213",
      "A:214",
      "A:215",
      "A:216",
      "A:217",
      "A:218",
      "A:219",
      "A:220",
      "A:221",
      "A:222",
      "A:223",
      "A:224",
      "A:225",
      "A:226",
      "A:227",
      "A:228",
      "A:229",
      "A:230",
      "A:231",
      "A:232",
      "A:233",
      "A:234",
      "A:235",
      "A:236",
      "A:237",
      "A:238",
      "A:239",
      "A:240",
      "A:241",
      "A:242",
      "A:243",
      "A:244",
      "A:245",
      "A:246",
      "A:247",
      "A:248",
      "A:249",
      "A:250",
      "A:251",
      "A:252",
      "A:253",
      "A:254",
      "A:255",
      "A:256",
      "A:257",
      "A:258",
      "A:259",
      "A:260",
      "A:261",
      "A:262",
      "A:263",
      "A:264",
      "A:265",
      "A:266",
      "A:267",
      "A:268",
      "A:269",
      "A:270",
      "A:271",
      "A:272",
      "A:273",
      "A:274",
      "A:275",
      "A:276",
      "A:277",
      "A:278",
      "A:279",
      "A:280",
      "A:281",
      "A:282",
      "A:283",
      "A:284",
      "A:285",
      "A:286",
      "A:287",
      "A:288",
      "A:289",
      "A:290",
      "A:291",
      "A:292",
      "A:293",
      "A:294",
      "A:295",
      "A:296",
      "A:297",
      "A:298",
      "A:299",
      "A:300",
      "A:301",
      "A:302",
      "A:303",
      "A:304",
      "A:305",
      "A:306",
      "A:307",
      "A:308",
      "A:309",
      "A:310",
      "A:311",
      "A:312",
      "A:313",
      "A:314",
      "A:315",
      "A:316",
      "A:317",
      "A:318",
      "A:319",
      "A:320",
      "A:321",
      "A:322",
      "A:323",
      "A:324",
      "A:325",
      "A:326",
      "A:327",
      "A:328",
      "A:329",
      "A:330",
      "A:331",
      "A:332",
      "A:333",
      "A:334",
      "A:335",
      "A:336",
      "A:337",
      "A:338",
      "A:339",
      "A:340",
      "A:341",
      "A:342",
      "A:343",
      "A:344",
      "A:345",
      "A:346",
      "A:347",
      "A:348",
      "A:349",
      "A:350",
      "A:351",
      "A:352",
      "A:353",
      "A:354",
      "A:355",
      "A:356",
      "A:357",
      "A:358",
      "A:359",
      "A:360",
      "A:361",
      "A:362",
      "A:363",
      "A:364",
      "A:365",
      "A:366",
      "A:367",
      "A:368",
      "A:369",
      "A:370",
      "A:371",
      "A:372",
      "A:373",
      "A:374",
      "A:375",
      "A:376",
      "A:377",
      "A:378",
      "A:379",
      "A:380",
      "A:381",
      "A:382",
      "A:383",
      "A:384",
      "A:385",
      "A:386",
      "A:387",
      "A:388",
      "A:389",
      "A:390",
      "A:391",
      "A:392",
      "A:393",
      "A:394",
      "A:395",
      "A:396",
      "A:397",
      "A:398",
      "A:399",
      "A:400",
      "A:401",
      "A:402",
      "A:403",
      "A:404",
      "A:405",
      "A:406",
      "A:407",
      "A:408",
      "A:409",
      "A:410",
      "A:411",
      "A:412",
      "A:413",
      "A:414",
      "A:415",
      "A:416",
      "A:417",
      "A:418",
      "A:419",
      "A:420",
      "A:421",
      "A:422",
      "A:423",
      "A:424",
      "A:425",
      "A:426",
      "A:427",
      "A:428",
      "A:429",
      "A:430",
      "A:431",
      "A:432",
      "A:433",
      "A:434",
      "A:435",
      "A:436",
      "A:437",
      "A:438",
      "A:439",
      "A:440",
      "A:441",
      "A:442",
      "A:443",
      "A:444",
      "A:445",
      "A:446",
      "A:447",
      "A:448",
      "A:449",
      "A:450",
      "A:451",
      "A:452",
      "A:453",
      "A:454",
      "A:455",
      "A:456",
      "A:457",
      "A:458",
      "A:459",
      "A:460",
      "A:461",
      "A:462",
      "A:463",
      "A:464",
      "A:465",
      "A:466",
      "A:467",
      "A:468",
      "A:469",
      "A:470",
      "A:471",
      "A:472",
      "A:473",
      "A:474",
      "A:475",
      "A:476",
      "A:477",
      "A:478",
      "A:479",
      "A:480",
      "A:95",
      "A:96",
      "A:97",
      "A:98",
      "A:99"
    ],
    "A:107": [
      "A:100",
      "A:101",
      "A:102",
      "A:103",
      "A:104",
      "A:105",
      "A:106",
      "A:108",
      "A:109",
      "A:110",
      "A:111",
      "A:112",
      "A:113",
      "A:114",
      "A:115",
      "A:116",
      "A:117",
      "A:118",
      "A:119",
      "A:120",
      "A:121",
      "A:122",
      "A:123",
      "A:124",
      "A:125",
      "A:126",
      "A:127",
      "A:128",
      "A:129",
      "A:130",
      "A:131",
      "A:132",
      "A:133",
      "A:134",
      "A:135",
      "A:136",
      "A:137",
      "A:138",
      "A:139",
      "A:140",
      "A:141",
      "A:142",
      "A:143",
      "A:144",
      "A:145",
      "A:146",
      "A:147",
      "A:148",
      "A:149",
      "A:150",
      "A:151",
      "A:152",
      "A:153",
      "A:154",
      "A:155",
      "A:156",
      "A:157",
      "A:158",
      "A:159",
      "A:160",
      "A:161",
      "A:162",
      "A:163",
      "A:164",
      "A:165",
      "A:166",
      "A:167",
      "A:168",
      "A:169",
      "A:170",
      "A:171",
      "A:172",
      "A:173",
      "A:174",
      "A:175",
      "A:176",
      "A:177",
      "A:178",
      "A:179",
      "A:180",
      "A:181",
      "A:182",
      "A:183",
      "A:184",
      "A:185",
      "A:186",
      "A:187",
      "A:188",
      "A:189",
      "A:190",
      "A:191",
      "A:192",
      "A:193",
      "A:194",
      "A:195",
      "A:196",
      "A:197",
      "A:198",
      "A:199",
      "A:200",
      "A:201",
      "A:202",
      "A:203",
      "A:204",
      "A:205",
      "A:206",
      "A:207",
      "A:208",
      "A:209",
      "A:210",
      "A:211",
      "A:212",
      "A:213",
      "A:214",
      "A:215",
      "A:216",
      "A:217",
      "A:218",
      "A:219",
      "A:220",
      "A:221",
      "A:222",
      "A:223",
      "A:224",
      "A:225",
      "A:226",
      "A:227",
      "A:228",
      "A:229",
      "A:230",
      "A:231",
      "A:232",
      "A:233",
      "A:234",
      "A:235",
      "A:236",
      "A:237",
      "A:238",
      "A:239",
      "A:240",
      "A:241",
      "A:242",
      "A:243",
      "A:244",
      "A:245",
      "A:246",
      "A:247",
      "A:248",
      "A:249",
      "A:250",
      "A:251",
      "A:252",
      "A:253",
      "A:254",
      "A:255",
      "A:256",
      "A:257",
      "A:258",
      "A:259",
      "A:260",
      "A:261",
      "A:262",
      "A:263",
      "A:264",
      "A:265",
      "A:266",
      "A:267",
      "A:268",
      "A:269",
      "A:270",
      "A:271",
      "A:272",
      "A:273",
      "A:274",
      "A:275",
      "A:276",
      "A:277",
      "A:278",
      "A:279",
      "A:280",
      "A:281",
      "A:282",
      "A:283",
      "A:284",
      "A:285",
      "A:286",
      "A:287",
      "A:288",
      "A:289",
      "A:290",
      "A:291",
      "A:292",
      "A:293",
      "A:294",
      "A:295",
      "A:296",
      "A:297",
      "A:298",
      "A:299",
      "A:300",
      "A:301",
      "A:302",
      "A:303",
      "A:304",
      "A:305",
      "A:306",
      "A:307",
      "A:308",
      "A:309",
      "A:310",
      "A:311",
      "A:312",
      "A:313",
      "A:314",
      "A:315",
      "A:316",
      "A:317",
      "A:318",
      "A:319",
      "A:320",
      "A:321",
      "A:322",
      "A:323",
      "A:324",
      "A:325",
      "A:326",
      "A:327",
      "A:328",
      "A:329",
      "A:330",
      "A:331",
      "A:332",
      "A:333",
      "A:334",
      "A:335",
      "A:336",
      "A:337",
      "A:338",
      "A:339",
      "A:340",
      "A:341",
      "A:342",
      "A:343",
      "A:344",
      "A:345",
      "A:346",
      "A:347",
      "A:348",
      "A:349",
      "A:350",
      "A:351",
      "A:352",
      "A:353",
      "A:354",
      "A:355",
      "A:356",
      "A:357",
      "A:358",
      "A:359",
      "A:360",
      "A:361",
      "A:362",
      "A:363",
      "A:364",
      "A:365",
      "A:366",
      "A:367",
      "A:368",
      "A:369",
      "A:370",
      "A:371",
      "A:372",
      "A:373",
      "A:374",
      "A:375",
      "A:376",
      "A:377",
      "A:378",
      "A:379",
      "A:380",
      "A:381",
      "A:382",
      "A:383",
      "A:384",
      "A:385",
      "A:386",
      "A:387",
      "A:388",
      "A:389",
      "A:390",
      "A:391",
      "A:392",
      "A:393",
      "A:394",
      "A:395",
      "A:396",
      "A:397",
      "A:398",
      "A:399",
      "A:400",
      "A:401",
      "A:402",
      "A:403",
      "A:404",
      "A:405",
      "A:406",
      "A:407",
      "A:408",
      "A:409",
      "A:410",
      "A:411",
      "A:412",
      "A:413",
      "A:414",
      "A:415",
      "A:416",
      "A:417",
      "A:418",
      "A:419",
      "A:420",
      "A:421",
      "A:422",
      "A:423",
      "A:424",
      "A:425",
      "A:426",
      "A:427",
      "A:428",
      "A:429",
      "A:430",
      "A:431",
      "A:432",
      "A:433",
      "A:434",
      "A:435",
      "A:436",
      "A:437",
      "A:438",
      "A:439",
      "A:440",
      "A:441",
      "A:442",
      "A:443",
      "A:444",
      "A:445",
      "A:446",
      "A:447",
      "A:448",
      "A:449",
      "A:450",
      "A:451",
      "A:452",
      "A:453",
      "A:454",
      "A:455",
      "A:456",
      "A:457",
      "A:458",
      "A:459",
      "A:460",
      "A:461",
      "A:462",
      "A:463",
      "A:464",
      "A:465",
      "A:466",
      "A:467",
      "A:468",
      "A:469",
      "A:470",
      "A:471",
      "A:472",
      "A:473",
      "A:474",
      "A:475",
      "A:476",
      "A:477",
      "A:478",
      "A:479",
      "A:480",
      "A:95",
      "A:96",
      "A:97",
      "A:98",
      "A:99"
    ],
    "A:108": [
      "A:100",
      "A:101",
      "A:102",
      "A:103",
      "A:104",
      "A:105",
      "A:106",
      "A:107",
      "A:109",
      "A:110",
      "A:111",
      "A:112",
      "A:113",
      "A:114",
      "A:115",
      "A:116",
      "A:117",
      "A:118",
      "A:119",
      "A:120",
      "A:121",
      "A:122",
      "A:123",
      "A:124",
      "A:125",
      "A:126",
      "A:127",
      "A:128",
      "A:129",
      "A:130",
      "A:131",
      "A:132",
      "A:133",
      "A:134",
      "A:135",
      "A:136",
      "A:137",
      "A:138",
      "A:139",
      "A:140",
      "A:141",
      "A:142",
      "A:143",
      "A:144",
      "A:145",
      "A:146",
      "A:147",
      "A:148",
      "A:149",
      "A:150",
      "A:151",
      "A:152",
      "A:153",
      "A:154",
      "A:155",
      "A:156",
      "A:157",
      "A:158",
      "A:159",
      "A:160",
      "A:161",
      "A:162",
      "A:163",
      "A:164",
      "A:165",
      "A:166",
      "A:167",
      "A:168",
      "A:169",
      "A:170",
      "A:171",
      "A:172",
      "A:173",
      "A:174",
      "A:175",
      "A:176",
      "A:177",
      "A:178",
      "A:179",
      "A:180",
      "A:181",
      "A:182",
      "A:183",
      "A:184",
      "A:185",
      "A:186",
      "A:187",
      "A:188",
      "A:189",
      "A:190",
      "A:191",
      "A:192",
      "A:193",
      "A:194",
      "A:195",
      "A:196",
      "A:197",
      "A:198",
      "A:199",
      "A:200",
      "A:201",
      "A:202",
      "A:203",
      "A:204",
      "A:205",
      "A:206",
      "A:207",
      "A:208",
      "A:209",
      "A:210",
      "A:211",
      "A:212",
      "A:213",
      "A:214",
      "A:215",
      "A:216",
      "A:217",
      "A:218",
      "A:219",
      "A:220",
      "A:221",
      "A:222",
      "A:223",
      "A:224",
      "A:225",
      "A:226",
      "A:227",
      "A:228",
      "A:229",
      "A:230",
      "A:231",
      "A:232",
      "A:233",
      "A:234",
      "A:235",
      "A:236",
      "A:237",
      "A:238",
      "A:239",
      "A:240",
      "A:241",
      "A:242",
      "A:243",
      "A:244",
      "A:245",
      "A:246",
      "A:247",
      "A:248",
      "A:249",
      "A:250",
      "A:251",
      "A:252",
      "A:253",
      "A:254",
      "A:255",
      "A:256",
      "A:257",
      "A:258",
      "A:259",
      "A:260",
      "A:261",
      "A:262",
      "A:263",
      "A:264",
      "A:265",
      "A:266",
      "A:267",
      "A:268",
      "A:269",
      "A:270",
      "A:271",
      "A:272",
      "A:273",
      "A:274",
      "A:275",
      "A:276",
      "A:277",
      "A:278",
      "A:279",
      "A:280",
      "A:281",
      "A:282",
      "A:283",
      "A:284",
      "A:285",
      "A:286",
      "A:287",
      "A:288",
      "A:289",
      "A:290",
      "A:291",
      "A:292",
      "A:293",
      "A:294",
      "A:295",
      "A:296",
      "A:297",
      "A:298",
      "A:299",
      "A:300",
      "A:301",
      "A:302",
      "A:303",
      "A:304",
      "A:305",
      "A:306",
      "A:307",
      "A:308",
      "A:309",
      "A:310",
      "A:311",
      "A:312",
      "A:313",
      "A:314",
      "A:315",
      "A:316",
      "A:317",
      "A:318",
      "A:319",
      "A:320",
      "A:321",
      "A:322",
      "A:323",
      "A:324",
      "A:325",
      "A:326",
      "A:327",
      "A:328",
      "A:329",
      "A:330",
      "A:331",
      "A:332",
      "A:333",
      "A:334",
      "A:335",
      "A:336",
      "A:337",
      "A:338",
      "A:339",
      "A:340",
      "A:341",
      "A:342",
      "A:343",
      "A:344",
      "A:345",
      "A:346",
      "A:347",
      "A:348",
      "A:349",
      "A:350",
      "A:351",
      "A:352",
      "A:353",
      "A:354",
      "A:355",
      "A:356",
      "A:357",
      "A:358",
      "A:359",
      "A:360",
      "A:361",
      "A:362",
      "A:363",
      "A:364",
      "A:365",
      "A:366",
      "A:367",
      "A:368",
      "A:369",
      "A:370",
      "A:371",
      "A:372",
      "A:373",
      "A:374",
      "A:375",
      "A:376",
      "A:377",
      "A:378",
      "A:379",
      "A:380",
      "A:381",
      "A:382",
      "A:383",
      "A:384",
      "A:385",
      "A:386",
      "A:387",
      "A:388",
      "A:389",
      "A:390",
      "A:391",
      "A:392",
      "A:393",
      "A:394",
      "A:395",
      "A:396",
      "A:397",
      "A:398",
      "A:399",
      "A:400",
      "A:401",
      "A:402",
      "A:403",
      "A:404",
      "A:405",
      "A:406",
      "A:407",
      "A:408",
      "A:409",
      "A:410",
      "A:411",
      "A:412",
      "A:413",
      "A:414",
      "A:415",
      "A:416",
      "A:417",
      "A:418",
      "A:419",
      "A:420",
      "A:421",
      "A:422",
      "A:423",
      "A:424",
      "A:425",
      "A:426",
      "A:427",
      "A:428",
      "A:429",
      "A:430",
      "A:431",
      "A:432",
      "A:433",
      "A:434",
      "A:435",
      "A:436",
      "A:437",
      "A:438",
      "A:439",
      "A:440",
      "A:441",
      "A:442",
      "A:443",
      "A:444",
      "A:445",
      "A:446",
      "A:447",
      "A:448",
      "A:449",
      "A:450",
      "A:451",
      "A:452",
      "A:453",
      "A:454",
      "A:455",
      "A:456",
      "A:457",
      "A:458",
      "A:459",
      "A:460",
      "A:461",
      "A:462",
      "A:463",
      "A:464",
      "A:465",
      "A:466",
      "A:467",
      "A:468",
      "A:469",
      "A:470",
      "A:471",
      "A:472",
      "A:473",
      "A:474",
      "A:475",
      "A:476",
      "A:477",
      "A:478",
      "A:479",
      "A:480",
      "A:95",
      "A:96",
      "A:97",
      "A:98",
      "A:99"
    ],
    "A:109": [
      "A:100",
      "A:101",
      "A:102",
      "A:103",
      "A:104",
      "A:105",
      "A:106",
      "A:107",
      "A:108",
      "A:110",
      "A:111",
      "A:112",
      "A:113",
      "A:114",
      "A:115",
      "A:116",
      "A:117",
      "A:118",
      "A:119",
      "A:120",
      "A:121",
      "A:122",
      "A:123",
      "A:124",
      "A:125",
      "A:126",
      "A:127",
      "A:128",
      "A:129",
      "A:130",
      "A:131",
      "A:132",
      "A:133",
      "A:134",
      "A:135",
      "A:136",
      "A:137",
      "A:138",
      "A:139",
      "A:140",
      "A:141",
      "A:142",
      "A:143",
      "A:144",
      "A:145",
      "A:146",
      "A:147",
      "A:148",
      "A:149",
      "A:150",
      "A:151",
      "A:152",
      "A:153",
      "A:154",
      "A:155",
      "A:156",
      "A:157",
      "A:158",
      "A:159",
      "A:160",
      "A:161",
      "A:162",
      "A:163",
      "A:164",
      "A:165",
      "A:166",
      "A:167",
      "A:168",
      "A:169",
      "A:170",
      "A:171",
      "A:172",
      "A:173",
      "A:174",
      "A:175",
      "A:176",
      "A:177",
      "A:178",
      "A:179",
      "A:180",
      "A:181",
      "A:182",
      "A:183",
      "A:184",
      "A:185",
      "A:186",
      "A:187",
      "A:188",
      "A:189",
      "A:190",
      "A:191",
      "A:192",
      "A:193",
      "A:194",
      "A:195",
      "A:196",
      "A:197",
      "A:198",
      "A:199",
      "A:200",
      "A:201",
      "A:202",
      "A:203",
      "A:204",
      "A:205",
      "A:206",
      "A:207",
      "A:208",
      "A:209",
      "A:210",
      "A:211",
      "A:212",
      "A:213",
      "A:214",
      "A:215",
      "A:216",
      "A:217",
      "A:218",
      "A:219",
      "A:220",
      "A:221",
      "A:222",
      "A:223",
      "A:224",
      "A:225",
      "A:226",
      "A:227",
      "A:228",
      "A:229",
      "A:230",
      "A:231",
      "A:232",
      "A:233",
      "A:234",
      "A:235",
      "A:236",
      "A:237",
      "A:238",
      "A:239",
      "A:240",
      "A:241",
      "A:242",
      "A:243",
      "A:244",
      "A:245",
      "A:246",
      "A:247",
      "A:248",
      "A:249",
      "A:250",
      "A:251",
      "A:252",
      "A:253",
      "A:254",
      "A:255",
      "A:256",
      "A:257",
      "A:258",
      "A:259",
      "A:260",
      "A:261",
      "A:262",
      "A:263",
      "A:264",
      "A:265",
      "A:266",
      "A:267",
      "A:268",
      "A:269",
      "A:270",
      "A:271",
      "A:272",
      "A:273",
      "A:274",
      "A:275",
      "A:276",
      "A:277",
      "A:278",
      "A:279",
      "A:280",
      "A:281",
      "A:282",
      "A:283",
      "A:284",
      "A:285",
      "A:286",
      "A:287",
      "A:288",
      "A:289",
      "A:290",
      "A:291",
      "A:292",
      "A:293",
      "A:294",
      "A:295",
      "A:296",
      "A:297",
      "A:298",
      "A:299",
      "A:300",
      "A:301",
      "A:302",
      "A:303",
      "A:304",
      "A:305",
      "A:306",
      "A:307",
      "A:308",
      "A:309",
      "A:310",
      "A:311",
      "A:312",
      "A:313",
      "A:314",
      "A:315",
      "A:316",
      "A:317",
      "A:318",
      "A:319",
      "A:320",
      "A:321",
      "A:322",
      "A:323",
      "A:324",
      "A:325",
      "A:326",
      "A:327",
      "A:328",
      "A:329",
      "A:330",
      "A:331",
      "A:332",
      "A:333",
      "A:334",
      "A:335",
      "A:336",
      "A:337",
      "A:338",
      "A:339",
      "A:340",
      "A:341",
      "A:342",
      "A:343",
      "A:344",
      "A:345",
      "A:346",
      "A:347",
      "A:348",
      "A:349",
      "A:350",
      "A:351",
      "A:352",
      "A:353",
      "A:354",
      "A:355",
      "A:356",
      "A:357",
      "A:358",
      "A:359",
      "A:360",
      "A:361",
      "A:362",
      "A:363",
      "A:364",
      "A:365",
      "A:366",
      "A:367",
      "A:368",
      "A:369",
      "A:370",
      "A:371",
      "A:372",
      "A:373",
      "A:374",
      "A:375",
      "A:376",
      "A:377",
      "A:378",
      "A:379",
      "A:380",
      "A:381",
      "A:382",
      "A:383",
      "A:384",
      "A:385",
      "A:386",
      "A:387",
      "A:388",
      "A:389",
      "A:390",
      "A:391",
      "A:392",
      "A:393",
      "A:394",
      "A:395",
      "A:396",
      "A:397",
      "A:398",
      "A:399",
      "A:400",
      "A:401",
      "A:402",
      "A:403",
      "A:404",
      "A:405",
      "A:406",
      "A:407",
      "A:408",
      "A:409",
      "A:410",
      "A:411",
      "A:412",
      "A:413",
      "A:414",
      "A:415",
      "A:416",
      "A:417",
      "A:418",
      "A:419",
      "A:420",
      "A:421",
      "A:422",
      "A:423",
      "A:424",
      "A:425",
      "A:426",
      "A:427",
      "A:428",
      "A:429",
      "A:430",
      "A:431",
      "A:432",
      "A:433",
      "A:434",
      "A:435",
      "A:436",
      "A:437",
      "A:438",
      "A:439",
      "A:440",
      "A:441",
      "A:442",
      "A:443",
      "A:444",
      "A:445",
      "A:446",
      "A:447",
      "A:448",
      "A:449",
      "A:450",
      "A:451",
      "A:452",
      "A:453",
      "A:454",
      "A:455",
      "A:456",
      "A:457",
      "A:458",
      "A:459",
      "A:460",
      "A:461",
      "A:462",
      "A:463",
      "A:464",
      "A:465",
      "A:466",
      "A:467",
      "A:468",
      "A:469",
      "A:470",
      "A:471",
      "A:472",
      "A:473",
      "A:474",
      "A:475",
      "A:476",
      "A:477",
      "A:478",
      "A:479",
      "A:480",
      "A:95",
      "A:96",
      "A:97",
      "A:98",
      "A:99"
    ],
    "A:110": [
      "A:100",
      "A:101",
      "A:102",
      "A:103",
      "A:104",
      "A:105",
      "A:106",
      "A:107",
      "A:108",
      "A:109",
      "A:111",
      "A:112",
      "A:113",
      "A:114",
      "A:115",
      "A:116",
      "A:117",
      "A:118",
      "A:119",
      "A:120",
      "A:121",
      "A:122",
      "A:123",
      "A:124",
      "A:125",
      "A:126",
      "A:127",
      "A:128",
      "A:129",
      "A:130",
      "A:131",
      "A:132",
      "A:133",
      "A:134",
      "A:135",
      "A:136",
      "A:137",
      "A:138",
      "A:139",
      "A:140",
      "A:141",
      "A:142",
      "A:143",
      "A:144",
      "A:145",
      "A:146",
      "A:147",
      "A:148",
      "A:149",
      "A:150",
      "A:151",
      "A:152",
      "A:153",
      "A:154",
      "A:155",
      "A:156",
      "A:157",
      "A:158",
      "A:159",
      "A:160",
      "A:161",
      "A:162",
      "A:163",
      "A:164",
      "A:165",
      "A:166",
      "A:167",
      "A:168",
      "A:169",
      "A:170",
      "A:171",
      "A:172",
      "A:173",
      "A:174",
      "A:175",
      "A:176",
      "A:177",
      "A:178",
      "A:179",
      "A:180",
      "A:181",
      "A:182",
      "A:183",
      "A:184",
      "A:185",
      "A:186",
      "A:187",
      "A:188",
      "A:189",
      "A:190",
      "A:191",
      "A:192",
      "A:193",
      "A:194",
      "A:195",
      "A:196",
      "A:197",
      "A:198",
      "A:199",
      "A:200",
      "A:201",
      "A:202",
      "A:203",
      "A:204",
      "A:205",
      "A:206",
      "A:207",
      "A:208",
      "A:209",
      "A:210",
      "A:211",
      "A:212",
      "A:213",
      "A:214",
      "A:215",
      "A:216",
      "A:217",
      "A:218",
      "A:219",
      "A:220",
      "A:221",
      "A:222",
      "A:223",
      "A:224",
      "A:225",
      "A:226",
      "A:227",
      "A:228",
      "A:229",
      "A:230",
      "A:231",
      "A:232",
      "A:233",
      "A:234",
      "A:235",
      "A:236",
      "A:237",
      "A:238",
      "A:239",
      "A:240",
      "A:241",
      "A:242",
      "A:243",
      "A:244",
      "A:245",
      "A:246",
      "A:247",
      "A:248",
      "A:249",
      "A:250",
      "A:251",
      "A:252",
      "A:253",
      "A:254",
      "A:255",
      "A:256",
      "A:257",
      "A:258",
      "A:259",
      "A:260",
      "A:261",
      "A:262",
      "A:263",
      "A:264",
      "A:265",
      "A:266",
      "A:267",
      "A:268",
      "A:269",
      "A:270",
      "A:271",
      "A:272",
      "A:273",
      "A:274",
      "A:275",
      "A:276",
      "A:277",
      "A:278",
      "A:279",
      "A:280",
      "A:281",
      "A:282",
      "A:283",
      "A:284",
      "A:285",
      "A:286",
      "A:287",
      "A:288",
      "A:289",
      "A:290",
      "A:291",
      "A:292",
      "A:293",
      "A:294",
      "A:295",
      "A:296",
      "A:297",
      "A:298",
      "A:299",
      "A:300",
      "A:301",
      "A:302",
      "A:303",
      "A:304",
      "A:305",
      "A:306",
      "A:307",
      "A:308",
      "A:309",
      "A:310",
      "A:311",
      "A:312",
      "A:313",
      "A:314",
      "A:315",
      "A:316",
      "A:317",
      "A:318",
      "A:319",
      "A:320",
      "A:321",
      "A:322",
      "A:323",
      "A:324",
      "A:325",
      "A:326",
      "A:327",
      "A:328",
      "A:329",
      "A:330",
      "A:331",
      "A:332",
      "A:333",
      "A:334",
      "A:335",
      "A:336",
      "A:337",
      "A:338",
      "A:339",
      "A:340",
      "A:341",
      "A:342",
      "A:343",
      "A:344",
      "A:345",
      "A:346",
      "A:347",
      "A:348",
      "A:349",
      "A:350",
      "A:351",
      "A:352",
      "A:353",
      "A:354",
      "A:355",
      "A:356",
      "A:357",
      "A:358",
      "A:359",
      "A:360",
      "A:361",
      "A:362",
      "A:363",
      "A:364",
      "A:365",
      "A:366",
      "A:367",
      "A:368",
      "A:369",
      "A:370",
      "A:371",
      "A:372",
      "A:373",
      "A:374",
      "A:375",
      "A:376",
      "A:377",
      "A:378",
      "A:379",
      "A:380",
      "A:381",
      "A:382",
      "A:383",
      "A:384",
      "A:385",
      "A:386",
      "A:387",
      "A:388",
      "A:389",
      "A:390",
      "A:391",
      "A:392",
      "A:393",
      "A:394",
      "A:395",
      "A:396",
      "A:397",
      "A:398",
      "A:399",
      "A:400",
      "A:401",
      "A:402",
      "A:403",
      "A:404",
      "A:405",
      "A:406",
      "A:407",
      "A:408",
      "A:409",
      "A:410",
      "A:411",
      "A:412",
      "A:413",
      "A:414",
      "A:415",
      "A:416",
      "A:417",
      "A:418",
      "A:419",
      "A:420",
      "A:421",
      "A:422",
      "A:423",
      "A:424",
      "A:425",
      "A:426",
      "A:427",
      "A:428",
      "A:429",
      "A:430",
      "A:431",
      "A:432",
      "A:433",
      "A:434",
      "A:435",
      "A:436",
      "A:437",
      "A:438",
      "A:439",
      "A:440",
      "A:441",
      "A:442",
      "A:443",
      "A:444",
      "A:445",
      "A:446",
      "A:447",
      "A:448",
      "A:449",
      "A:450",
      "A:451",
      "A:452",
      "A:453",
      "A:454",
      "A:455",
      "A:456",
      "A:457",
      "A:458",
      "A:459",
      "A:460",
      "A:461",
      "A:462",
      "A:463",
      "A:464",
      "A:465",
      "A:466",
      "A:467",
      "A:468",
      "A:469",
      "A:470",
      "A:471",
      "A:472",
      "A:473",
      "A:474",
      "A:475",
      "A:476",
      "A:477",
      "A:478",
      "A:479",
      "A:480",
      "A:95",
      "A:96",
      "A:97",
      "A:98",
      "A:99"
    ],
    "A:111": [
      "A:100",
      "A:101",
      "A:102",
      "A:103",
      "A:104",
      "A:105",
      "A:106",
      "A:107",
      "A:108",
      "A:109",
      "A:110",
      "A:112",
      "A:113",
      "A:114",
      "A:115",
      "A:116",
      "A:117",
      "A:118",
      "A:119",
      "A:120",
      "A:121",
      "A:122",
      "A:123",
      "A:124",
      "A:125",
      "A:126",
      "A:127",
      "A:128",
      "A:129",
      "A:130",
      "A:131",
      "A:132",
      "A:133",
      "A:134",
      "A:135",
      "A:136",
      "A:137",
      "A:138",
      "A:139",
      "A:140",
      "A:141",
      "A:142",
      "A:143",
      "A:144",
      "A:145",
      "A:146",
      "A:147",
      "A:148",
      "A:149",
      "A:150",
      "A:151",
      "A:152",
      "A:153",
      "A:154",
      "A:155",
      "A:156",
      "A:157",
      "A:158",
      "A:159",
      "A:160",
      "A:161",
      "A:162",
      "A:163",
      "A:164",
      "A:165",
      "A:166",
      "A:167",
      "A:168",
      "A:169",
      "A:170",
      "A:171",
      "A:172",
      "A:173",
      "A:174",
      "A:175",
      "A:176",
      "A:177",
      "A:178",
      "A:179",
      "A:180",
      "A:181",
      "A:182",
      "A:183",
      "A:184",
      "A:185",
      "A:186",
      "A:187",
      "A:188",
      "A:189",
      "A:190",
      "A:191",
      "A:192",
      "A:193",
      "A:194",
      "A:195",
      "A:196",
      "A:197",
      "A:198",
      "A:199",
      "A:200",
      "A:201",
      "A:202",
      "A:203",
      "A:204",
      "A:205",
      "A:206",
      "A:207",
      "A:208",
      "A:209",
      "A:210",
      "A:211",
      "A:212",
      "A:213",
      "A:214",
      "A:215",
      "A:216",
      "A:217",
      "A:218",
      "A:219",
      "A:220",
      "A:221",
      "A:222",
      "A:223",
      "A:224",
      "A:225",
      "A:226",
      "A:227",
      "A:228",
      "A:229",
      "A:230",
      "A:231",
      "A:232",
      "A:233",
      "A:234",
      "A:235",
      "A:236",
      "A:237",
      "A:238",
      "A:239",
      "A:240",
      "A:241",
      "A:242",
      "A:243",
      "A:244",
      "A:245",
      "A:246",
      "A:247",
      "A:248",
      "A:249",
      "A:250",
      "A:251",
      "A:252",
      "A:253",
      "A:254",
      "A:255",
      "A:256",
      "A:257",
      "A:258",
      "A:259",
      "A:260",
      "A:261",
      "A:262",
      "A:263",
      "A:264",
      "A:265",
      "A:266",
      "A:267",
      "A:268",
      "A:269",
      "A:270",
      "A:271",
      "A:272",
      "A:273",
      "A:274",
      "A:275",
      "A:276",
      "A:277",
      "A:278",
      "A:279",
      "A:280",
      "A:281",
      "A:282",
      "A:283",
      "A:284",
      "A:285",
      "A:286",
      "A:287",
      "A:288",
      "A:289",
      "A:290",
      "A:291",
      "A:292",
      "A:293",
      "A:294",
      "A:295",
      "A:296",
      "A:297",
      "A:298",
      "A:299",
      "A:300",
      "A:301",
      "A:302",
      "A:303",
      "A:304",
      "A:305",
      "A:306",
      "A:307",
      "A:308",
      "A:309",
      "A:310",
      "A:311",
      "A:312",
      "A:313",
      "A:314",
      "A:315",
      "A:316",
      "A:317",
      "A:318",
      "A:319",
      "A:320",
      "A:321",
      "A:322",
      "A:323",
      "A:324",
      "A:325",
      "A:326",
      "A:327",
      "A:328",
      "A:329",
      "A:330",
      "A:331",
      "A:332",
      "A:333",
      "A:334",
      "A:335",
      "A:336",
      "A:337",
      "A:338",
      "A:339",
      "A:340",
      "A:341",
      "A:342",
      "A:343",
      "A:344",
      "A:345",
      "A:346",
      "A:347",
      "A:348",
      "A:349",
      "A:350",
      "A:351",
      "A:352",
      "A:353",
      "A:354",
      "A:355",
      "A:356",
      "A:357",
      "A:358",
      "A:359",
      "A:360",
      "A:361",
      "A:362",
      "A:363",
      "A:364",
      "A:365",
      "A:366",
      "A:367",
      "A:368",
      "A:369",
      "A:370",
      "A:371",
      "A:372",
      "A:373",
      "A:374",
      "A:375",
      "A:376",
      "A:377",
      "A:378",
      "A:379",
      "A:380",
      "A:381",
      "A:382",
      "A:383",
      "A:384",
      "A:385",
      "A:386",
      "A:387",
      "A:388",
      "A:389",
      "A:390",
      "A:391",
      "A:392",
      "A:393",
      "A:394",
      "A:395",
      "A:396",
      "A:397",
      "A:398",
      "A:399",
      "A:400",
      "A:401",
      "A:402",
      "A:403",
      "A:404",
      "A:405",
      "A:406",
      "A:407",
      "A:408",
      "A:409",
      "A:410",
      "A:411",
      "A:412",
      "A:413",
      "A:414",
      "A:415",
      "A:416",
      "A:417",
      "A:418",
      "A:419",
      "A:420",
      "A:421",
      "A:422",
      "A:423",
      "A:424",
      "A:425",
      "A:426",
      "A:427",
      "A:428",
      "A:429",
      "A:430",
      "A:431",
      "A:432",
      "A:433",
      "A:434",
      "A:435",
      "A:436",
      "A:437",
      "A:438",
      "A:439",
      "A:440",
      "A:441",
      "A:442",
      "A:443",
      "A:444",
      "A:445",
      "A:446",
      "A:447",
      "A:448",
      "A:449",
      "A:450",
      "A:451",
      "A:452",
      "A:453",
      "A:454",
      "A:455",
      "A:456",
      "A:457",
      "A:458",
      "A:459",
      "A:460",
      "A:461",
      "A:462",
      "A:463",
      "A:464",
      "A:465",
      "A:466",
      "A:467",
      "A:468",
      "A:469",
      "A:470",
      "A:471",
      "A:472",
      "A:473",
      "A:474",
      "A:475",
      "A:476",
      "A:477",
      "A:478",
      "A:479",
      "A:480",
      "A:95",
      "A:96",
      "A:97",
      "A:98",
      "A:99"
    ],
    "A:112": [
      "A:100",
      "A:101",
      "A:102",
      "A:103",
      "A:104",
      "A:105",
      "A:106",
      "A:107",
      "A:108",
      "A:109",
      "A:110",
      "A:111",
      "A:113",
      "A:114",
      "A:115",
      "A:116",
      "A:117",
      "A:118",
      "A:119",
      "A:120",
      "A:121",
      "A:122",
      "A:123",
      "A:124",
      "A:125",
      "A:126",
      "A:127",
      "A:128",
      "A:129",
      "A:130",
      "A:131",
      "A:132",
      "A:133",
      "A:134",
      "A:135",
      "A:136",
      "A:137",
      "A:138",
      "A:139",
      "A:140",
      "A:141",
      "A:142",
      "A:143",
      "A:144",
      "A:145",
      "A:146",
      "A:147",
      "A:148",
      "A:149",
      "A:150",
      "A:151",
      "A:152",
      "A:153",
      "A:154",
      "A:155",
      "A:156",
      "A:157",
      "A:158",
      "A:159",
      "A:160",
      "A:161",
      "A:162",
      "A:163",
      "A:164",
      "A:165",
      "A:166",
      "A:167",
      "A:168",
      "A:169",
      "A:170",
      "A:171",
      "A:172",
      "A:173",
      "A:174",
      "A:175",
      "A:176",
      "A:177",
      "A:178",
      "A:179",
      "A:180",
      "A:181",
      "A:182",
      "A:183",
      "A:184",
      "A:185",
      "A:186",
      "A:187",
      "A:188",
      "A:189",
      "A:190",
      "A:191",
      "A:192",
      "A:193",
      "A:194",
      "A:195",
      "A:196",
      "A:197",
      "A:198",
      "A:199",
      "A:200",
      "A:201",
      "A:202",
      "A:203",
      "A:204",
      "A:205",
      "A:206",
      "A:207",
      "A:208",
      "A:209",
      "A:210",
      "A:211",
      "A:212",
      "A:213",
      "A:214",
      "A:215",
      "A:216",
      "A:217",
      "A:218",
      "A:219",
      "A:220",
      "A:221",
      "A:222",
      "A:223",
      "A:224",
      "A:225",
      "A:226",
      "A:227",
      "A:228",
      "A:229",
      "A:230",
      "A:231",
      "A:232",
      "A:233",
      "A:234",
      "A:235",
      "A:236",
      "A:237",
      "A:238",
      "A:239",
      "A:240",
      "A:241",
      "A:242",
      "A:243",
      "A:244",
      "A:245",
      "A:246",
      "A:247",
      "A:248",
      "A:249",
      "A:250",
      "A:251",
      "A:252",
      "A:253",
      "A:254",
      "A:255",
      "A:256",
      "A:257",
      "A:258",
      "A:259",
      "A:260",
      "A:261",
      "A:262",
      "A:263",
      "A:264",
      "A:265",
      "A:266",
      "A:267",
      "A:268",
      "A:269",
      "A:270",
      "A:271",
      "A:272",
      "A:273",
      "A:274",
      "A:275",
      "A:276",
      "A:277",
      "A:278",
      "A:279",
      "A:280",
      "A:281",
      "A:282",
      "A:283",
      "A:284",
      "A:285",
      "A:286",
      "A:287",
      "A:288",
      "A:289",
      "A:290",
      "A:291",
      "A:292",
      "A:293",
      "A:294",
      "A:295",
      "A:296",
      "A:297",
      "A:298",
      "A:299",
      "A:300",
      "A:301",
      "A:302",
      "A:303",
      "A:304",
      "A:305",
      "A:306",
      "A:307",
      "A:308",
      "A:309",
      "A:310",
      "A:311",
      "A:312",
      "A:313",
      "A:314",
      "A:315",
      "A:316",
      "A:317",
      "A:318",
      "A:319",
      "A:320",
      "A:321",
      "A:322",
      "A:323",
      "A:324",
      "A:325",
      "A:326",
      "A:327",
      "A:328",
      "A:329",
      "A:330",
      "A:331",
      "A:332",
      "A:333",
      "A:334",
      "A:335",
      "A:336",
      "A:337",
      "A:338",
      "A:339",
      "A:340",
      "A:341",
      "A:342",
      "A:343",
      "A:344",
      "A:345",
      "A:346",
      "A:347",
      "A:348",
      "A:349",
      "A:350",
      "A:351",
      "A:352",
      "A:353",
      "A:354",
      "A:355",
      "A:356",
      "A:357",
      "A:358",
      "A:359",
      "A:360",
      "A:361",
      "A:362",
      "A:363",
      "A:364",
      "A:365",
      "A:366",
      "A:367",
      "A:368",
      "A:369",
      "A:370",
      "A:371",
      "A:372",
      "A:373",
      "A:374",
      "A:375",
      "A:376",
      "A:377",
      "A:378",
      "A:379",
      "A:380",
      "A:381",
      "A:382",
      "A:383",
      "A:384",
      "A:385",
      "A:386",
      "A:387",
      "A:388",
      "A:389",
      "A:390",
      "A:391",
      "A:392",
      "A:393",
      "A:394",
      "A:395",
      "A:396",
      "A:397",
      "A:398",
      "A:399",
      "A:400",
      "A:401",
      "A:402",
      "A:403",
      "A:404",
      "A:405",
      "A:406",
      "A:407",
      "A:408",
      "A:409",
      "A:410",
      "A:411",
      "A:412",
      "A:413",
      "A:414",
      "A:415",
      "A:416",
      "A:417",
      "A:418",
      "A:419",
      "A:420",
      "A:421",
      "A:422",
      "A:423",
      "A:424",
      "A:425",
      "A:426",
      "A:427",
      "A:428",
      "A:429",
      "A:430",
      "A:431",
      "A:432",
      "A:433",
      "A:434",
      "A:435",
      "A:436",
      "A:437",
      "A:438",
      "A:439",
      "A:440",
      "A:441",
      "A:442",
      "A:443",
      "A:444",
      "A:445",
      "A:446",
      "A:447",
      "A:448",
      "A:449",
      "A:450",
      "A:451",
      "A:452",
      "A:453",
      "A:454",
      "A:455",
      "A:456",
      "A:457",
      "A:458",
      "A:459",
      "A:460",
      "A:461",
      "A:462",
      "A:463",
      "A:464",
      "A:465",
      "A:466",
      "A:467",
      "A:468",
      "A:469",
      "A:470",
      "A:471",
      "A:472",
      "A:473",
      "A:474",
      "A:475",
      "A:476",
      "A:477",
      "A:478",
      "A:479",
      "A:480",
      "A:95",
      "A:96",
      "A:97",
      "A:98",
      "A:99"
    ],
    "A:113": [
      "A:100",
      "A:101",
      "A:102",
      "A:103",
      "A:104",
      "A:105",
      "A:106",
      "A:107",
      "A:108",
      "A:109",
      "A:110",
      "A:111",
      "A:112",
      "A:114",
      "A:115",
      "A:116",
      "A:117",
      "A:118",
      "A:119",
      "A:120",
      "A:121",
      "A:122",
      "A:123",
      "A:124",
      "A:125",
      "A:126",
      "A:127",
      "A:128",
      "A:129",
      "A:130",
      "A:131",
      "A:132",
      "A:133",
      "A:134",
      "A:135",
      "A:136",
      "A:137",
      "A:138",
      "A:139",
      "A:140",
      "A:141",
      "A:142",
      "A:143",
      "A:144",
      "A:145",
      "A:146",
      "A:147",
      "A:148",
      "A:149",
      "A:150",
      "A:151",
      "A:152",
      "A:153",
      "A:154",
      "A:155",
      "A:156",
      "A:157",
      "A:158",
      "A:159",
      "A:160",
      "A:161",
      "A:162",
      "A:163",
      "A:164",
      "A:165",
      "A:166",
      "A:167",
      "A:168",
      "A:169",
      "A:170",
      "A:171",
      "A:172",
      "A:173",
      "A:174",
      "A:175",
      "A:176",
      "A:177",
      "A:178",
      "A:179",
      "A:180",
      "A:181",
      "A:182",
      "A:183",
      "A:184",
      "A:185",
      "A:186",
      "A:187",
      "A:188",
      "A:189",
      "A:190",
      "A:191",
      "A:192",
      "A:193",
      "A:194",
      "A:195",
      "A:196",
      "A:197",
      "A:198",
      "A:199",
      "A:200",
      "A:201",
      "A:202",
      "A:203",
      "A:204",
      "A:205",
      "A:206",
      "A:207",
      "A:208",
      "A:209",
      "A:210",
      "A:211",
      "A:212",
      "A:213",
      "A:214",
      "A:215",
      "A:216",
      "A:217",
      "A:218",
      "A:219",
      "A:220",
      "A:221",
      "A:222",
      "A:223",
      "A:224",
      "A:225",
      "A:226",
      "A:227",
      "A:228",
      "A:229",
      "A:230",
      "A:231",
      "A:232",
      "A:233",
      "A:234",
      "A:235",
      "A:236",
      "A:237",
      "A:238",
      "A:239",
      "A:240",
      "A:241",
      "A:242",
      "A:243",
      "A:244",
      "A:245",
      "A:246",
      "A:247",
      "A:248",
      "A:249",
      "A:250",
      "A:251",
      "A:252",
      "A:253",
      "A:254",
      "A:255",
      "A:256",
      "A:257",
      "A:258",
      "A:259",
      "A:260",
      "A:261",
      "A:262",
      "A:263",
      "A:264",
      "A:265",
      "A:266",
      "A:267",
      "A:268",
      "A:269",
      "A:270",
      "A:271",
      "A:272",
      "A:273",
      "A:274",
      "A:275",
      "A:276",
      "A:277",
      "A:278",
      "A:279",
      "A:280",
      "A:281",
      "A:282",
      "A:283",
      "A:284",
      "A:285",
      "A:286",
      "A:287",
      "A:288",
      "A:289",
      "A:290",
      "A:291",
      "A:292",
      "A:293",
      "A:294",
      "A:295",
      "A:296",
      "A:297",
      "A:298",
      "A:299",
      "A:300",
      "A:301",
      "A:302",
      "A:303",
      "A:304",
      "A:305",
      "A:306",
      "A:307",
      "A:308",
      "A:309",
      "A:310",
      "A:311",
      "A:312",
      "A:313",
      "A:314",
      "A:315",
      "A:316",
      "A:317",
      "A:318",
      "A:319",
      "A:320",
      "A:321",
      "A:322",
      "A:323",
      "A:324",
      "A:325",
      "A:326",
      "A:327",
      "A:328",
      "A:329",
      "A:330",
      "A:331",
      "A:332",
      "A:333",
      "A:334",
      "A:335",
      "A:336",
      "A:337",
      "A:338",
      "A:339",
      "A:340",
      "A:341",
      "A:342",
      "A:343",
      "A:344",
      "A:345",
      "A:346",
      "A:347",
      "A:348",
      "A:349",
      "A:350",
      "A:351",
      "A:352",
      "A:353",
      "A:354",
      "A:355",
      "A:356",
      "A:357",
      "A:358",
      "A:359",
      "A:360",
      "A:361",
      "A:362",
      "A:363",
      "A:364",
      "A:365",
      "A:366",
      "A:367",
      "A:368",
      "A:369",
      "A:370",
      "A:371",
      "A:372",
      "A:373",
      "A:374",
      "A:375",
      "A:376",
      "A:377",
      "A:378",
      "A:379",
      "A:380",
      "A:381",
      "A:382",
      "A:383",
      "A:384",
      "A:385",
      "A:386",
      "A:387",
      "A:388",
      "A:389",
      "A:390",
      "A:391",
      "A:392",
      "A:393",
      "A:394",
      "A:395",
      "A:396",
      "A:397",
      "A:398",
      "A:399",
      "A:400",
      "A:401",
      "A:402",
      "A:403",
      "A:404",
      "A:405",
      "A:406",
      "A:407",
      "A:408",
      "A:409",
      "A:410",
      "A:411",
      "A:412",
      "A:413",
      "A:414",
      "A:415",
      "A:416",
      "A:417",
      "A:418",
      "A:419",
      "A:420",
      "A:421",
      "A:422",
      "A:423",
      "A:424",
      "A:425",
      "A:426",
      "A:427",
      "A:428",
      "A:429",
      "A:430",
      "A:431",
      "A:432",
      "A:433",
      "A:434",
      "A:435",
      "A:436",
      "A:437",
      "A:438",
      "A:439",
      "A:440",
      "A:441",
      "A:442",
      "A:443",
      "A:444",
      "A:445",
      "A:446",
      "A:447",
      "A:448",
      "A:449",
      "A:450",
      "A:451",
      "A:452",
      "A:453",
      "A:454",
      "A:455",
      "A:456",
      "A:457",
      "A:458",
      "A:459",
      "A:460",
      "A:461",
      "A:462",
      "A:463",
      "A:464",
      "A:465",
      "A:466",
      "A:467",
      "A:468",
      "A:469",
      "A:470",
      "A:471",
      "A:472",
      "A:473",
      "A:474",
      "A:475",
      "A:476",
      "A:477",
      "A:478",
      "A:479",
      "A:480",
      "A:95",
      "A:96",
      "A:97",
      "A:98",
      "A:99"
    ],
    "A:114": [
      "A:100",
      "A:101",
      "A:102",
      "A:103",
      "A:104",
      "A:105",
      "A:106",
      "A:107",
      "A:108",
      "A:109",
      "A:110",
      "A:111",
      "A:112",
      "A:113",
      "A:115",
      "A:116",
      "A:117",
      "A:118",
      "A:119",
      "A:120",
      "A:121",
      "A:122",
      "A:123",
      "A:124",
      "A:125",
      "A:126",
      "A:127",
      "A:128",
      "A:129",
      "A:130",
      "A:131",
      "A:132",
      "A:133",
      "A:134",
      "A:135",
      "A:136",
      "A:137",
      "A:138",
      "A:139",
      "A:140",
      "A:141",
      "A:142",
      "A:143",
      "A:144",
      "A:145",
      "A:146",
      "A:147",
      "A:148",
      "A:149",
      "A:150",
      "A:151",
      "A:152",
      "A:153",
      "A:154",
      "A:155",
      "A:156",
      "A:157",
      "A:158",
      "A:159",
      "A:160",
      "A:161",
      "A:162",
      "A:163",
      "A:164",
      "A:165",
      "A:166",
      "A:167",
      "A:168",
      "A:169",
      "A:170",
      "A:171",
      "A:172",
      "A:173",
      "A:174",
      "A:175",
      "A:176",
      "A:177",
      "A:178",
      "A:179",
      "A:180",
      "A:181",
      "A:182",
      "A:183",
      "A:184",
      "A:185",
      "A:186",
      "A:187",
      "A:188",
      "A:189",
      "A:190",
      "A:191",
      "A:192",
      "A:193",
      "A:194",
      "A:195",
      "A:196",
      "A:197",
      "A:198",
      "A:199",
      "A:200",
      "A:201",
      "A:202",
      "A:203",
      "A:204",
      "A:205",
      "A:206",
      "A:207",
      "A:208",
      "A:209",
      "A:210",
      "A:211",
      "A:212",
      "A:213",
      "A:214",
      "A:215",
      "A:216",
      "A:217",
      "A:218",
      "A:219",
      "A:220",
      "A:221",
      "A:222",
      "A:223",
      "A:224",
      "A:225",
      "A:226",
      "A:227",
      "A:228",
      "A:229",
      "A:230",
      "A:231",
      "A:232",
      "A:233",
      "A:234",
      "A:235",
      "A:236",
      "A:237",
      "A:238",
      "A:239",
      "A:240",
      "A:241",
      "A:242",
      "A:243",
      "A:244",
      "A:245",
      "A:246",
      "A:247",
      "A:248",
      "A:249",
      "A:250",
      "A:251",
      "A:252",
      "A:253",
      "A:254",
      "A:255",
      "A:256",
      "A:257",
      "A:258",
      "A:259",
      "A:260",
      "A:261",
      "A:262",
      "A:263",
      "A:264",
      "A:265",
      "A:266",
      "A:267",
      "A:268",
      "A:269",
      "A:270",
      "A:271",
      "A:272",
      "A:273",
      "A:274",
      "A:275",
      "A:276",
      "A:277",
      "A:278",
      "A:279",
      "A:280",
      "A:281",
      "A:282",
      "A:283",
      "A:284",
      "A:285",
      "A:286",
      "A:287",
      "A:288",
      "A:289",
      "A:290",
      "A:291",
      "A:292",
      "A:293",
      "A:294",
      "A:295",
      "A:296",
      "A:297",
      "A:298",
      "A:299",
      "A:300",
      "A:301",
      "A:302",
      "A:303",
      "A:304",
      "A:305",
      "A:306",
      "A:307",
      "A:308",
      "A:309",
      "A:310",
      "A:311",
      "A:312",
      "A:313",
      "A:314",
      "A:315",
      "A:316",
      "A:317",
      "A:318",
      "A:319",
      "A:320",
      "A:321",
      "A:322",
      "A:323",
      "A:324",
      "A:325",
      "A:326",
      "A:327",
      "A:328",
      "A:329",
      "A:330",
      "A:331",
      "A:332",
      "A:333",
      "A:334",
      "A:335",
      "A:336",
      "A:337",
      "A:338",
      "A:339",
      "A:340",
      "A:341",
      "A:342",
      "A:343",
      "A:344",
      "A:345",
      "A:346",
      "A:347",
      "A:348",
      "A:349",
      "A:350",
      "A:351",
      "A:352",
      "A:353",
      "A:354",
      "A:355",
      "A:356",
      "A:357",
      "A:358",
      "A:359",
      "A:360",
      "A:361",
      "A:362",
      "A:363",
      "A:364",
      "A:365",
      "A:366",
      "A:367",
      "A:368",
      "A:369",
      "A:370",
      "A:371",
      "A:372",
      "A:373",
      "A:374",
      "A:375",
      "A:376",
      "A:377",
      "A:378",
      "A:379",
      "A:380",
      "A:381",
      "A:382",
      "A:383",
      "A:384",
      "A:385",
      "A:386",
      "A:387",
      "A:388",
      "A:389",
      "A:390",
      "A:391",
      "A:392",
      "A:393",
      "A:394",
      "A:395",
      "A:396",
      "A:397",
      "A:398",
      "A:399",
      "A:400",
      "A:401",
      "A:402",
      "A:403",
      "A:404",
      "A:405",
      "A:406",
      "A:407",
      "A:408",
      "A:409",
      "A:410",
      "A:411",
      "A:412",
      "A:413",
      "A:414",
      "A:415",
      "A:416",
      "A:417",
      "A:418",
      "A:419",
      "A:420",
      "A:421",
      "A:422",
      "A:423",
      "A:424",
      "A:425",
      "A:426",
      "A:427",
      "A:428",
      "A:429",
      "A:430",
      "A:431",
      "A:432",
      "A:433",
      "A:434",
      "A:435",
      "A:436",
      "A:437",
      "A:438",
      "A:439",
      "A:440",
      "A:441",
      "A:442",
      "A:443",
      "A:444",
      "A:445",
      "A:446",
      "A:447",
      "A:448",
      "A:449",
      "A:450",
      "A:451",
      "A:452",
      "A:453",
      "A:454",
      "A:455",
      "A:456",
      "A:457",
      "A:458",
      "A:459",
      "A:460",
      "A:461",
      "A:462",
      "A:463",
      "A:464",
      "A:465",
      "A:466",
      "A:467",
      "A:468",
      "A:469",
      "A:470",
      "A:471",
      "A:472",
      "A:473",
      "A:474",
      "A:475",
      "A:476",
      "A:477",
      "A:478",
      "A:479",
      "A:480",
      "A:95",
      "A:96",
      "A:97",
      "A:98",
      "A:99"
    ],
    "A:115": [
      "A:100",
      "A:101",
      "A:102",
      "A:103",
      "A:104",
      "A:105",
      "A:106",
      "A:107",
      "A:108",
      "A:109",
      "A:110",
      "A:111",
      "A:112",
      "A:113",
      "A:114",
      "A:116",
      "A:117",
      "A:118",
      "A:119",
      "A:120",
      "A:121",
      "A:122",
      "A:123",
      "A:124",
      "A:125",
      "A:126",
      "A:127",
      "A:128",
      "A:129",
      "A:130",
      "A:131",
      "A:132",
      "A:133",
      "A:134",
      "A:135",
      "A:136",
      "A:137",
      "A:138",
      "A:139",
      "A:140",
      "A:141",
      "A:142",
      "A:143",
      "A:144",
      "A:145",
      "A:146",
      "A:147",
      "A:148",
      "A:149",
      "A:150",
      "A:151",
      "A:152",
      "A:153",
      "A:154",
      "A:155",
      "A:156",
      "A:157",
      "A:158",
      "A:159",
      "A:160",
      "A:161",
      "A:162",
      "A:163",
      "A:164",
      "A:165",
      "A:166",
      "A:167",
      "A:168",
      "A:169",
      "A:170",
      "A:171",
      "A:172",
      "A:173",
      "A:174",
      "A:175",
      "A:176",
      "A:177",
      "A:178",
      "A:179",
      "A:180",
      "A:181",
      "A:182",
      "A:183",
      "A:184",
      "A:185",
      "A:186",
      "A:187",
      "A:188",
      "A:189",
      "A:190",
      "A:191",
      "A:192",
      "A:193",
      "A:194",
      "A:195",
      "A:196",
      "A:197",
      "A:198",
      "A:199",
      "A:200",
      "A:201",
      "A:202",
      "A:203",
      "A:204",
      "A:205",
      "A:206",
      "A:207",
      "A:208",
      "A:209",
      "A:210",
      "A:211",
      "A:212",
      "A:213",
      "A:214",
      "A:215",
      "A:216",
      "A:217",
      "A:218",
      "A:219",
      "A:220",
      "A:221",
      "A:222",
      "A:223",
      "A:224",
      "A:225",
      "A:226",
      "A:227",
      "A:228",
      "A:229",
      "A:230",
      "A:231",
      "A:232",
      "A:233",
      "A:234",
      "A:235",
      "A:236",
      "A:237",
      "A:238",
      "A:239",
      "A:240",
      "A:241",
      "A:242",
      "A:243",
      "A:244",
      "A:245",
      "A:246",
      "A:247",
      "A:248",
      "A:249",
      "A:250",
      "A:251",
      "A:252",
      "A:253",
      "A:254",
      "A:255",
      "A:256",
      "A:257",
      "A:258",
      "A:259",
      "A:260",
      "A:261",
      "A:262",
      "A:263",
      "A:264",
      "A:265",
      "A:266",
      "A:267",
      "A:268",
      "A:269",
      "A:270",
      "A:271",
      "A:272",
      "A:273",
      "A:274",
      "A:275",
      "A:276",
      "A:277",
      "A:278",
      "A:279",
      "A:280",
      "A:281",
      "A:282",
      "A:283",
      "A:284",
      "A:285",
      "A:286",
      "A:287",
      "A:288",
      "A:289",
      "A:290",
      "A:291",
      "A:292",
      "A:293",
      "A:294",
      "A:295",
      "A:296",
      "A:297",
      "A:298",
      "A:299",
      "A:300",
      "A:301",
      "A:302",
      "A:303",
      "A:304",
      "A:305",
      "A:306",
      "A:307",
      "A:308",
      "A:309",
      "A:310",
      "A:311",
      "A:312",
      "A:313",
      "A:314",
      "A:315",
      "A:316",
      "A:317",
      "A:318",
      "A:319",
      "A:320",
      "A:321",
      "A:322",
      "A:323",
      "A:324",
      "A:325",
      "A:326",
      "A:327",
      "A:328",
      "A:329",
      "A:330",
      "A:331",
      "A:332",
      "A:333",
      "A:334",
      "A:335",
      "A:336",
      "A:337",
      "A:338",
      "A:339",
      "A:340",
      "A:341",
      "A:342",
      "A:343",
      "A:344",
      "A:345",
      "A:346",
      "A:347",
      "A:348",
      "A:349",
      "A:350",
      "A:351",
      "A:352",
      "A:353",
      "A:354",
      "A:355",
      "A:356",
      "A:357",
      "A:358",
      "A:359",
      "A:360",
      "A:361",
      "A:362",
      "A:363",
      "A:364",
      "A:365",
      "A:366",
      "A:367",
      "A:368",
      "A:369",
      "A:370",
      "A:371",
      "A:372",
      "A:373",
      "A:374",
      "A:375",
      "A:376",
      "A:377",
      "A:378",
      "A:379",
      "A:380",
      "A:381",
      "A:382",
      "A:383",
      "A:384",
      "A:385",
      "A:386",
      "A:387",
      "A:388",
      "A:389",
      "A:390",
      "A:391",
      "A:392",
      "A:393",
      "A:394",
      "A:395",
      "A:396",
      "A:397",
      "A:398",
      "A:399",
      "A:400",
      "A:401",
      "A:402",
      "A:403",
      "A:404",
      "A:405",
      "A:406",
      "A:407",
      "A:408",
      "A:409",
      "A:410",
      "A:411",
      "A:412",
      "A:413",
      "A:414",
      "A:415",
      "A:416",
      "A:417",
      "A:418",
      "A:419",
      "A:420",
      "A:421",
      "A:422",
      "A:423",
      "A:424",
      "A:425",
      "A:426",
      "A:427",
      "A:428",
      "A:429",
      "A:430",
      "A:431",
      "A:432",
      "A:433",
      "A:434",
      "A:435",
      "A:436",
      "A:437",
      "A:438",
      "A:439",
      "A:440",
      "A:441",
      "A:442",
      "A:443",
      "A:444",
      "A:445",
      "A:446",
      "A:447",
      "A:448",
      "A:449",
      "A:450",
      "A:451",
      "A:452",
      "A:453",
      "A:454",
      "A:455",
      "A:456",
      "A:457",
      "A:458",
      "A:459",
      "A:460",
      "A:461",
      "A:462",
      "A:463",
      "A:464",
      "A:465",
      "A:466",
      "A:467",
      "A:468",
      "A:469",
      "A:470",
      "A:471",
      "A:472",
      "A:473",
      "A:474",
      "A:475",
      "A:476",
      "A:477",
      "A:478",
      "A:479",
      "A:480",
      "A:95",
      "A:96",
      "A:97",
      "A:98",
      "A:99"
    ],
    "A:116": [
      "A:100",
      "A:101",
      "A:102",
      "A:103",
      "A:104",
      "A:105",
      "A:106",
      "A:107",
      "A:108",
      "A:109",
      "A:110",
      "A:111",
      "A:112",
      "A:113",
      "A:114",
      "A:115",
      "A:117",
      "A:118",
      "A:119",
      "A:120",
      "A:121",
      "A:122",
      "A:123",
      "A:124",
      "A:125",
      "A:126",
      "A:127",
      "A:128",
      "A:129",
      "A:130",
      "A:131",
      "A:132",
      "A:133",
      "A:134",
      "A:135",
      "A:136",
      "A:137",
      "A:138",
      "A:139",
      "A:140",
      "A:141",
      "A:142",
      "A:143",
      "A:144",
      "A:145",
      "A:146",
      "A:147",
      "A:148",
      "A:149",
      "A:150",
      "A:151",
      "A:152",
      "A:153",
      "A:154",
      "A:155",
      "A:156",
      "A:157",
      "A:158",
      "A:159",
      "A:160",
      "A:161",
      "A:162",
      "A:163",
      "A:164",
      "A:165",
      "A:166",
      "A:167",
      "A:168",
      "A:169",
      "A:170",
      "A:171",
      "A:172",
      "A:173",
      "A:174",
      "A:175",
      "A:176",
      "A:177",
      "A:178",
      "A:179",
      "A:180",
      "A:181",
      "A:182",
      "A:183",
      "A:184",
      "A:185",
      "A:186",
      "A:187",
      "A:188",
      "A:189",
      "A:190",
      "A:191",
      "A:192",
      "A:193",
      "A:194",
      "A:195",
      "A:196",
      "A:197",
      "A:198",
      "A:199",
      "A:200",
      "A:201",
      "A:202",
      "A:203",
      "A:204",
      "A:205",
      "A:206",
      "A:207",
      "A:208",
      "A:209",
      "A:210",
      "A:211",
      "A:212",
      "A:213",
      "A:214",
      "A:215",
      "A:216",
      "A:217",
      "A:218",
      "A:219",
      "A:220",
      "A:221",
      "A:222",
      "A:223",
      "A:224",
      "A:225",
      "A:226",
      "A:227",
      "A:228",
      "A:229",
      "A:230",
      "A:231",
      "A:232",
      "A:233",
      "A:234",
      "A:235",
      "A:236",
      "A:237",
      "A:238",
      "A:239",
      "A:240",
      "A:241",
      "A:242",
      "A:243",
      "A:244",
      "A:245",
      "A:246",
      "A:247",
      "A:248",
      "A:249",
      "A:250",
      "A:251",
      "A:252",
      "A:253",
      "A:254",
      "A:255",
      "A:256",
      "A:257",
      "A:258",
      "A:259",
      "A:260",
      "A:261",
      "A:262",
      "A:263",
      "A:264",
      "A:265",
      "A:266",
      "A:267",
      "A:268",
      "A:269",
      "A:270",
      "A:271",
      "A:272",
      "A:273",
      "A:274",
      "A:275",
      "A:276",
      "A:277",
      "A:278",
      "A:279",
      "A:280",
      "A:281",
      "A:282",
      "A:283",
      "A:284",
      "A:285",
      "A:286",
      "A:287",
      "A:288",
      "A:289",
      "A:290",
      "A:291",
      "A:292",
      "A:293",
      "A:294",
      "A:295",
      "A:296",
      "A:297",
      "A:298",
      "A:299",
      "A:300",
      "A:301",
      "A:302",
      "A:303",
      "A:304",
      "A:305",
      "A:306",
      "A:307",
      "A:308",
      "A:309",
      "A:310",
      "A:311",
      "A:312",
      "A:313",
      "A:314",
      "A:315",
      "A:316",
      "A:317",
      "A:318",
      "A:319",
      "A:320",
      "A:321",
      "A:322",
      "A:323",
      "A:324",
      "A:325",
      "A:326",
      "A:327",
      "A:328",
      "A:329",
      "A:330",
      "A:331",
      "A:332",
      "A:333",
      "A:334",
      "A:335",
      "A:336",
      "A:337",
      "A:338",
      "A:339",
      "A:340",
      "A:341",
      "A:342",
      "A:343",
      "A:344",
      "A:345",
      "A:346",
      "A:347",
      "A:348",
      "A:349",
      "A:350",
      "A:351",
      "A:352",
      "A:353",
      "A:354",
      "A:355",
      "A:356",
      "A:357",
      "A:358",
      "A:359",
      "A:360",
      "A:361",
      "A:362",
      "A:363",
      "A:364",
      "A:365",
      "A:366",
      "A:367",
      "A:368",
      "A:369",
      "A:370",
      "A:371",
      "A:372",
      "A:373",
      "A:374",
      "A:375",
      "A:376",
      "A:377",
      "A:378",
      "A:379",
      "A:380",
      "A:381",
      "A:382",
      "A:383",
      "A:384",
      "A:385",
      "A:386",
      "A:387",
      "A:388",
      "A:389",
      "A:390",
      "A:391",
      "A:392",
      "A:393",
      "A:394",
      "A:395",
      "A:396",
      "A:397",
      "A:398",
      "A:399",
      "A:400",
      "A:401",
      "A:402",
      "A:403",
      "A:404",
      "A:405",
      "A:406",
      "A:407",
      "A:408",
      "A:409",
      "A:410",
      "A:411",
      "A:412",
      "A:413",
      "A:414",
      "A:415",
      "A:416",
      "A:417",
      "A:418",
      "A:419",
      "A:420",
      "A:421",
      "A:422",
      "A:423",
      "A:424",
      "A:425",
      "A:426",
      "A:427",
      "A:428",
      "A:429",
      "A:430",
      "A:431",
      "A:432",
      "A:433",
      "A:434",
      "A:435",
      "A:436",
      "A:437",
      "A:438",
      "A:439",
      "A:440",
      "A:441",
      "A:442",
      "A:443",
      "A:444",
      "A:445",
      "A:446",
      "A:447",
      "A:448",
      "A:449",
      "A:450",
      "A:451",
      "A:452",
      "A:453",
      "A:454",
      "A:455",
      "A:456",
      "A:457",
      "A:458",
      "A:459",
      "A:460",
      "A:461",
      "A:462",
      "A:463",
      "A:464",
      "A:465",
      "A:466",
      "A:467",
      "A:468",
      "A:469",
      "A:470",
      "A:471",
      "A:472",
      "A:473",
      "A:474",
      "A:475",
      "A:476",
      "A:477",
      "A:478",
      "A:479",
      "A:480",
      "A:95",
      "A:96",
      "A:97",
      "A:98",
      "A:99"
    ],
    "A:117": [
      "A:100",
      "A:101",
      "A:102",
      "A:103",
      "A:104",
      "A:105",
      "A:106",
      "A:107",
      "A:108",
      "A:109",
      "A:110",
      "A:111",
      "A:112",
      "A:113",
      "A:114",
      "A:115",
      "A:116",
      "A:118",
      "A:119",
      "A:120",
      "A:121",
      "A:122",
      "A:123",
      "A:124",
      "A:125",
      "A:126",
      "A:127",
      "A:128",
      "A:129",
      "A:130",
      "A:131",
      "A:132",
      "A:133",
      "A:134",
      "A:135",
      "A:136",
      "A:137",
      "A:138",
      "A:139",
      "A:140",
      "A:141",
      "A:142",
      "A:143",
      "A:144",
      "A:145",
      "A:146",
      "A:147",
      "A:148",
      "A:149",
      "A:150",
      "A:151",
      "A:152",
      "A:153",
      "A:154",
      "A:155",
      "A:156",
      "A:157",
      "A:158",
      "A:159",
      "A:160",
      "A:161",
      "A:162",
      "A:163",
      "A:164",
      "A:165",
      "A:166",
      "A:167",
      "A:168",
      "A:169",
      "A:170",
      "A:171",
      "A:172",
      "A:173",
      "A:174",
      "A:175",
      "A:176",
      "A:177",
      "A:178",
      "A:179",
      "A:180",
      "A:181",
      "A:182",
      "A:183",
      "A:184",
      "A:185",
      "A:186",
      "A:187",
      "A:188",
      "A:189",
      "A:190",
      "A:191",
      "A:192",
      "A:193",
      "A:194",
      "A:195",
      "A:196",
      "A:197",
      "A:198",
      "A:199",
      "A:200",
      "A:201",
      "A:202",
      "A:203",
      "A:204",
      "A:205",
      "A:206",
      "A:207",
      "A:208",
      "A:209",
      "A:210",
      "A:211",
      "A:212",
      "A:213",
      "A:214",
      "A:215",
      "A:216",
      "A:217",
      "A:218",
      "A:219",
      "A:220",
      "A:221",
      "A:222",
      "A:223",
      "A:224",
      "A:225",
      "A:226",
      "A:227",
      "A:228",
      "A:229",
      "A:230",
      "A:231",
      "A:232",
      "A:233",
      "A:234",
      "A:235",
      "A:236",
      "A:237",
      "A:238",
      "A:239",
      "A:240",
      "A:241",
      "A:242",
      "A:243",
      "A:244",
      "A:245",
      "A:246",
      "A:247",
      "A:248",
      "A:249",
      "A:250",
      "A:251",
      "A:252",
      "A:253",
      "A:254",
      "A:255",
      "A:256",
      "A:257",
      "A:258",
      "A:259",
      "A:260",
      "A:261",
      "A:262",
      "A:263",
      "A:264",
      "A:265",
      "A:266",
      "A:267",
      "A:268",
      "A:269",
      "A:270",
      "A:271",
      "A:272",
      "A:273",
      "A:274",
      "A:275",
      "A:276",
      "A:277",
      "A:278",
      "A:279",
      "A:280",
      "A:281",
      "A:282",
      "A:283",
      "A:284",
      "A:285",
      "A:286",
      "A:287",
      "A:288",
      "A:289",
      "A:290",
      "A:291",
      "A:292",
      "A:293",
      "A:294",
      "A:295",
      "A:296",
      "A:297",
      "A:298",
      "A:299",
      "A:300",
      "A:301",
      "A:302",
      "A:303",
      "A:304",
      "A:305",
      "A:306",
      "A:307",
      "A:308",
      "A:309",
      "A:310",
      "A:311",
      "A:312",
      "A:313",
      "A:314",
      "A:315",
      "A:316",
      "A:317",
      "A:318",
      "A:319",
      "A:320",
      "A:321",
      "A:322",
      "A:323",
      "A:324",
      "A:325",
      "A:326",
      "A:327",
      "A:328",
      "A:329",
      "A:330",
      "A:331",
      "A:332",
      "A:333",
      "A:334",
      "A:335",
      "A:336",
      "A:337",
      "A:338",
      "A:339",
      "A:340",
      "A:341",
      "A:342",
      "A:343",
      "A:344",
      "A:345",
      "A:346",
      "A:347",
      "A:348",
      "A:349",
      "A:350",
      "A:351",
      "A:352",
      "A:353",
      "A:354",
      "A:355",
      "A:356",
      "A:357",
      "A:358",
      "A:359",
      "A:360",
      "A:361",
      "A:362",
      "A:363",
      "A:364",
      "A:365",
      "A:366",
      "A:367",
      "A:368",
      "A:369",
      "A:370",
      "A:371",
      "A:372",
      "A:373",
      "A:374",
      "A:375",
      "A:376",
      "A:377",
      "A:378",
      "A:379",
      "A:380",
      "A:381",
      "A:382",
      "A:383",
      "A:384",
      "A:385",
      "A:386",
      "A:387",
      "A:388",
      "A:389",
      "A:390",
      "A:391",
      "A:392",
      "A:393",
      "A:394",
      "A:395",
      "A:396",
      "A:397",
      "A:398",
      "A:399",
      "A:400",
      "A:401",
      "A:402",
      "A:403",
      "A:404",
      "A:405",
      "A:406",
      "A:407",
      "A:408",
      "A:409",
      "A:410",
      "A:411",
      "A:412",
      "A:413",
      "A:414",
      "A:415",
      "A:416",
      "A:417",
      "A:418",
      "A:419",
      "A:420",
      "A:421",
      "A:422",
      "A:423",
      "A:424",
      "A:425",
      "A:426",
      "A:427",
      "A:428",
      "A:429",
      "A:430",
      "A:431",
      "A:432",
      "A:433",
      "A:434",
      "A:435",
      "A:436",
      "A:437",
      "A:438",
      "A:439",
      "A:440",
      "A:441",
      "A:442",
      "A:443",
      "A:444",
      "A:445",
      "A:446",
      "A:447",
      "A:448",
      "A:449",
      "A:450",
      "A:451",
      "A:452",
      "A:453",
      "A:454",
      "A:455",
      "A:456",
      "A:457",
      "A:458",
      "A:459",
      "A:460",
      "A:461",
      "A:462",
      "A:463",
      "A:464",
      "A:465",
      "A:466",
      "A:467",
      "A:468",
      "A:469",
      "A:470",
      "A:471",
      "A:472",
      "A:473",
      "A:474",
      "A:475",
      "A:476",
      "A:477",
      "A:478",
      "A:479",
      "A:480",
      "A:95",
      "A:96",
      "A:97",
      "A:98",
      "A:99"
    ],
    "A:118": [
      "A:100",
      "A:101",
      "A:102",
      "A:103",
      "A:104",
      "A:105",
      "A:106",
      "A:107",
      "A:108",
      "A:109",
      "A:110",
      "A:111",
      "A:112",
      "A:113",
      "A:114",
      "A:115",
      "A:116",
      "A:117",
      "A:119",
      "A:120",
      "A:121",
      "A:122",
      "A:123",
      "A:124",
      "A:125",
      "A:126",
      "A:127",
      "A:128",
      "A:129",
      "A:130",
      "A:131",
      "A:132",
      "A:133",
      "A:134",
      "A:135",
      "A:136",
      "A:137",
      "A:138",
      "A:139",
      "A:140",
      "A:141",
      "A:142",
      "A:143",
      "A:144",
      "A:145",
      "A:146",
      "A:147",
      "A:148",
      "A:149",
      "A:150",
      "A:151",
      "A:152",
      "A:153",
      "A:154",
      "A:155",
      "A:156",
      "A:157",
      "A:158",
      "A:159",
      "A:160",
      "A:161",
      "A:162",
      "A:163",
      "A:164",
      "A:165",
      "A:166",
      "A:167",
      "A:168",
      "A:169",
      "A:170",
      "A:171",
      "A:172",
      "A:173",
      "A:174",
      "A:175",
      "A:176",
      "A:177",
      "A:178",
      "A:179",
      "A:180",
      "A:181",
      "A:182",
      "A:183",
      "A:184",
      "A:185",
      "A:186",
      "A:187",
      "A:188",
      "A:189",
      "A:190",
      "A:191",
      "A:192",
      "A:193",
      "A:194",
      "A:195",
      "A:196",
      "A:197",
      "A:198",
      "A:199",
      "A:200",
      "A:201",
      "A:202",
      "A:203",
      "A:204",
      "A:205",
      "A:206",
      "A:207",
      "A:208",
      "A:209",
      "A:210",
      "A:211",
      "A:212",
      "A:213",
      "A:214",
      "A:215",
      "A:216",
      "A:217",
      "A:218",
      "A:219",
      "A:220",
      "A:221",
      "A:222",
      "A:223",
      "A:224",
      "A:225",
      "A:226",
      "A:227",
      "A:228",
      "A:229",
      "A:230",
      "A:231",
      "A:232",
      "A:233",
      "A:234",
      "A:235",
      "A:236",
      "A:237",
      "A:238",
      "A:239",
      "A:240",
      "A:241",
      "A:242",
      "A:243",
      "A:244",
      "A:245",
      "A:246",
      "A:247",
      "A:248",
      "A:249",
      "A:250",
      "A:251",
      "A:252",
      "A:253",
      "A:254",
      "A:255",
      "A:256",
      "A:257",
      "A:258",
      "A:259",
      "A:260",
      "A:261",
      "A:262",
      "A:263",
      "A:264",
      "A:265",
      "A:266",
      "A:267",
      "A:268",
      "A:269",
      "A:270",
      "A:271",
      "A:272",
      "A:273",
      "A:274",
      "A:275",
      "A:276",
      "A:277",
      "A:278",
      "A:279",
      "A:280",
      "A:281",
      "A:282",
      "A:283",
      "A:284",
      "A:285",
      "A:286",
      "A:287",
      "A:288",
      "A:289",
      "A:290",
      "A:291",
      "A:292",
      "A:293",
      "A:294",
      "A:295",
      "A:296",
      "A:297",
      "A:298",
      "A:299",
      "A:300",
      "A:301",
      "A:302",
      "A:303",
      "A:304",
      "A:305",
      "A:306",
      "A:307",
      "A:308",
      "A:309",
      "A:310",
      "A:311",
      "A:312",
      "A:313",
      "A:314",
      "A:315",
      "A:316",
      "A:317",
      "A:318",
      "A:319",
      "A:320",
      "A:321",
      "A:322",
      "A:323",
      "A:324",
      "A:325",
      "A:326",
      "A:327",
      "A:328",
      "A:329",
      "A:330",
      "A:331",
      "A:332",
      "A:333",
      "A:334",
      "A:335",
      "A:336",
      "A:337",
      "A:338",
      "A:339",
      "A:340",
      "A:341",
      "A:342",
      "A:343",
      "A:344",
      "A:345",
      "A:346",
      "A:347",
      "A:348",
      "A:349",
      "A:350",
      "A:351",
      "A:352",
      "A:353",
      "A:354",
      "A:355",
      "A:356",
      "A:357",
      "A:358",
      "A:359",
      "A:360",
      "A:361",
      "A:362",
      "A:363",
      "A:364",
      "A:365",
      "A:366",
      "A:367",
      "A:368",
      "A:369",
      "A:370",
      "A:371",
      "A:372",
      "A:373",
      "A:374",
      "A:375",
      "A:376",
      "A:377",
      "A:378",
      "A:379",
      "A:380",
      "A:381",
      "A:382",
      "A:383",
      "A:384",
      "A:385",
      "A:386",
      "A:387",
      "A:388",
      "A:389",
      "A:390",
      "A:391",
      "A:392",
      "A:393",
      "A:394",
      "A:395",
      "A:396",
      "A:397",
      "A:398",
      "A:399",
      "A:400",
      "A:401",
      "A:402",
      "A:403",
      "A:404",
      "A:405",
      "A:406",
      "A:407",
      "A:408",
      "A:409",
      "A:410",
      "A:411",
      "A:412",
      "A:413",
      "A:414",
      "A:415",
      "A:416",
      "A:417",
      "A:418",
      "A:419",
      "A:420",
      "A:421",
      "A:422",
      "A:423",
      "A:424",
      "A:425",
      "A:426",
      "A:427",
      "A:428",
      "A:429",
      "A:430",
      "A:431",
      "A:432",
      "A:433",
      "A:434",
      "A:435",
      "A:436",
      "A:437",
      "A:438",
      "A:439",
      "A:440",
      "A:441",
      "A:442",
      "A:443",
      "A:444",
      "A:445",
      "A:446",
      "A:447",
      "A:448",
      "A:449",
      "A:450",
      "A:451",
      "A:452",
      "A:453",
      "A:454",
      "A:455",
      "A:456",
      "A:457",
      "A:458",
      "A:459",
      "A:460",
      "A:461",
      "A:462",
      "A:463",
      "A:464",
      "A:465",
      "A:466",
      "A:467",
      "A:468",
      "A:469",
      "A:470",
      "A:471",
      "A:472",
      "A:473",
      "A:474",
      "A:475",
      "A:476",
      "A:477",
      "A:478",
      "A:479",
      "A:480",
      "A:95",
      "A:96",
      "A:97",
      "A:98",
      "A:99"
    ],
    "A:119": [
      "A:100",
      "A:101",
      "A:102",
      "A:103",
      "A:104",
      "A:105",
      "A:106",
      "A:107",
      "A:108",
      "A:109",
      "A:110",
      "A:111",
      "A:112",
      "A:113",
      "A:114",
      "A:115",
      "A:116",
      "A:117",
      "A:118",
      "A:120",
      "A:121",
      "A:122",
      "A:123",
      "A:124",
      "A:125",
      "A:126",
      "A:127",
      "A:128",
      "A:129",
      "A:130",
      "A:131",
      "A:132",
      "A:133",
      "A:134",
      "A:135",
      "A:136",
      "A:137",
      "A:138",
      "A:139",
      "A:140",
      "A:141",
      "A:142",
      "A:143",
      "A:144",
      "A:145",
      "A:146",
      "A:147",
      "A:148",
      "A:149",
      "A:150",
      "A:151",
      "A:152",
      "A:153",
      "A:154",
      "A:155",
      "A:156",
      "A:157",
      "A:158",
      "A:159",
      "A:160",
      "A:161",
      "A:162",
      "A:163",
      "A:164",
      "A:165",
      "A:166",
      "A:167",
      "A:168",
      "A:169",
      "A:170",
      "A:171",
      "A:172",
      "A:173",
      "A:174",
      "A:175",
      "A:176",
      "A:177",
      "A:178",
      "A:179",
      "A:180",
      "A:181",
      "A:182",
      "A:183",
      "A:184",
      "A:185",
      "A:186",
      "A:187",
      "A:188",
      "A:189",
      "A:190",
      "A:191",
      "A:192",
      "A:193",
      "A:194",
      "A:195",
      "A:196",
      "A:197",
      "A:198",
      "A:199",
      "A:200",
      "A:201",
      "A:202",
      "A:203",
      "A:204",
      "A:205",
      "A:206",
      "A:207",
      "A:208",
      "A:209",
      "A:210",
      "A:211",
      "A:212",
      "A:213",
      "A:214",
      "A:215",
      "A:216",
      "A:217",
      "A:218",
      "A:219",
      "A:220",
      "A:221",
      "A:222",
      "A:223",
      "A:224",
      "A:225",
      "A:226",
      "A:227",
      "A:228",
      "A:229",
      "A:230",
      "A:231",
      "A:232",
      "A:233",
      "A:234",
      "A:235",
      "A:236",
      "A:237",
      "A:238",
      "A:239",
      "A:240",
      "A:241",
      "A:242",
      "A:243",
      "A:244",
      "A:245",
      "A:246",
      "A:247",
      "A:248",
      "A:249",
      "A:250",
      "A:251",
      "A:252",
      "A:253",
      "A:254",
      "A:255",
      "A:256",
      "A:257",
      "A:258",
      "A:259",
      "A:260",
      "A:261",
      "A:262",
      "A:263",
      "A:264",
      "A:265",
      "A:266",
      "A:267",
      "A:268",
      "A:269",
      "A:270",
      "A:271",
      "A:272",
      "A:273",
      "A:274",
      "A:275",
      "A:276",
      "A:277",
      "A:278",
      "A:279",
      "A:280",
      "A:281",
      "A:282",
      "A:283",
      "A:284",
      "A:285",
      "A:286",
      "A:287",
      "A:288",
      "A:289",
      "A:290",
      "A:291",
      "A:292",
      "A:293",
      "A:294",
      "A:295",
      "A:296",
      "A:297",
      "A:298",
      "A:299",
      "A:300",
      "A:301",
      "A:302",
      "A:303",
      "A:304",
      "A:305",
      "A:306",
      "A:307",
      "A:308",
      "A:309",
      "A:310",
      "A:311",
      "A:312",
      "A:313",
      "A:314",
      "A:315",
      "A:316",
      "A:317",
      "A:318",
      "A:319",
      "A:320",
      "A:321",
      "A:322",
      "A:323",
      "A:324",
      "A:325",
      "A:326",
      "A:327",
      "A:328",
      "A:329",
      "A:330",
      "A:331",
      "A:332",
      "A:333",
      "A:334",
      "A:335",
      "A:336",
      "A:337",
      "A:338",
      "A:339",
      "A:340",
      "A:341",
      "A:342",
      "A:343",
      "A:344",
      "A:345",
      "A:346",
      "A:347",
      "A:348",
      "A:349",
      "A:350",
      "A:351",
      "A:352",
      "A:353",
      "A:354",
      "A:355",
      "A:356",
      "A:357",
      "A:358",
      "A:359",
      "A:360",
      "A:361",
      "A:362",
      "A:363",
      "A:364",
      "A:365",
      "A:366",
      "A:367",
      "A:368",
      "A:369",
      "A:370",
      "A:371",
      "A:372",
      "A:373",
      "A:374",
      "A:375",
      "A:376",
      "A:377",
      "A:378",
      "A:379",
      "A:380",
      "A:381",
      "A:382",
      "A:383",
      "A:384",
      "A:385",
      "A:386",
      "A:387",
      "A:388",
      "A:389",
      "A:390",
      "A:391",
      "A:392",
      "A:393",
      "A:394",
      "A:395",
      "A:396",
      "A:397",
      "A:398",
      "A:399",
      "A:400",
      "A:401",
      "A:402",
      "A:403",
      "A:404",
      "A:405",
      "A:406",
      "A:407",
      "A:408",
      "A:409",
      "A:410",
      "A:411",
      "A:412",
      "A:413",
      "A:414",
      "A:415",
      "A:416",
      "A:417",
      "A:418",
      "A:419",
      "A:420",
      "A:421",
      "A:422",
      "A:423",
      "A:424",
      "A:425",
      "A:426",
      "A:427",
      "A:428",
      "A:429",
      "A:430",
      "A:431",
      "A:432",
      "A:433",
      "A:434",
      "A:435",
      "A:436",
      "A:437",
      "A:438",
      "A:439",
      "A:440",
      "A:441",
      "A:442",
      "A:443",
      "A:444",
      "A:445",
      "A:446",
      "A:447",
      "A:448",
      "A:449",
      "A:450",
      "A:451",
      "A:452",
      "A:453",
      "A:454",
      "A:455",
      "A:456",
      "A:457",
      "A:458",
      "A:459",
      "A:460",
      "A:461",
      "A:462",
      "A:463",
      "A:464",
      "A:465",
      "A:466",
      "A:467",
      "A:468",
      "A:469",
      "A:470",
      "A:471",
      "A:472",
      "A:473",
      "A:474",
      "A:475",
      "A:476",
      "A:477",
      "A:478",
      "A:479",
      "A:480",
      "A:95",
      "A:96",
      "A:97",
      "A:98",
      "A:99"
    ],
    "A:120": [
      "A:100",
      "A:101",
      "A:102",
      "A:103",
      "A:104",
      "A:105",
      "A:106",
      "A:107",
      "A:108",
      "A:109",
      "A:110",
      "A:111",
      "A:112",
      "A:113",
      "A:114",
      "A:115",
      "A:116",
      "A:117",
      "A:118",
      "A:119",
      "A:121",
      "A:122",
      "A:123",
      "A:124",
      "A:125",
      "A:126",
      "A:127",
      "A:128",
      "A:129",
      "A:130",
      "A:131",
      "A:132",
      "A:133",
      "A:134",
      "A:135",
      "A:136",
      "A:137",
      "A:138",
      "A:139",
      "A:140",
      "A:141",
      "A:142",
      "A:143",
      "A:144",
      "A:145",
      "A:146",
      "A:147",
      "A:148",
      "A:149",
      "A:150",
      "A:151",
      "A:152",
      "A:153",
      "A:154",
      "A:155",
      "A:156",
      "A:157",
      "A:158",
      "A:159",
      "A:160",
      "A:161",
      "A:162",
      "A:163",
      "A:164",
      "A:165",
      "A:166",
      "A:167",
      "A:168",
      "A:169",
      "A:170",
      "A:171",
      "A:172",
      "A:173",
      "A:174",
      "A:175",
      "A:176",
      "A:177",
      "A:178",
      "A:179",
      "A:180",
      "A:181",
      "A:182",
      "A:183",
      "A:184",
      "A:185",
      "A:186",
      "A:187",
      "A:188",
      "A:189",
      "A:190",
      "A:191",
      "A:192",
      "A:193",
      "A:194",
      "A:195",
      "A:196",
      "A:197",
      "A:198",
      "A:199",
      "A:200",
      "A:201",
      "A:202",
      "A:203",
      "A:204",
      "A:205",
      "A:206",
      "A:207",
      "A:208",
      "A:209",
      "A:210",
      "A:211",
      "A:212",
      "A:213",
      "A:214",
      "A:215",
      "A:216",
      "A:217",
      "A:218",
      "A:219",
      "A:220",
      "A:221",
      "A:222",
      "A:223",
      "A:224",
      "A:225",
      "A:226",
      "A:227",
      "A:228",
      "A:229",
      "A:230",
      "A:231",
      "A:232",
      "A:233",
      "A:234",
      "A:235",
      "A:236",
      "A:237",
      "A:238",
      "A:239",
      "A:240",
      "A:241",
      "A:242",
      "A:243",
      "A:244",
      "A:245",
      "A:246",
      "A:247",
      "A:248",
      "A:249",
      "A:250",
      "A:251",
      "A:252",
      "A:253",
      "A:254",
      "A:255",
      "A:256",
      "A:257",
      "A:258",
      "A:259",
      "A:260",
      "A:261",
      "A:262",
      "A:263",
      "A:264",
      "A:265",
      "A:266",
      "A:267",
      "A:268",
      "A:269",
      "A:270",
      "A:271",
      "A:272",
      "A:273",
      "A:274",
      "A:275",
      "A:276",
      "A:277",
      "A:278",
      "A:279",
      "A:280",
      "A:281",
      "A:282",
      "A:283",
      "A:284",
      "A:285",
      "A:286",
      "A:287",
      "A:288",
      "A:289",
      "A:290",
      "A:291",
      "A:292",
      "A:293",
      "A:294",
      "A:295",
      "A:296",
      "A:297",
      "A:298",
      "A:299",
      "A:300",
      "A:301",
      "A:302",
      "A:303",
      "A:304",
      "A:305",
      "A:306",
      "A:307",
      "A:308",
      "A:309",
      "A:310",
      "A:311",
      "A:312",
      "A:313",
      "A:314",
      "A:315",
      "A:316",
      "A:317",
      "A:318",
      "A:319",
      "A:320",
      "A:321",
      "A:322",
      "A:323",
      "A:324",
      "A:325",
      "A:326",
      "A:327",
      "A:328",
      "A:329",
      "A:330",
      "A:331",
      "A:332",
      "A:333",
      "A:334",
      "A:335",
      "A:336",
      "A:337",
      "A:338",
      "A:339",
      "A:340",
      "A:341",
      "A:342",
      "A:343",
      "A:344",
      "A:345",
      "A:346",
      "A:347",
      "A:348",
      "A:349",
      "A:350",
      "A:351",
      "A:352",
      "A:353",
      "A:354",
      "A:355",
      "A:356",
      "A:357",
      "A:358",
      "A:359",
      "A:360",
      "A:361",
      "A:362",
      "A:363",
      "A:364",
      "A:365",
      "A:366",
      "A:367",
      "A:368",
      "A:369",
      "A:370",
      "A:371",
      "A:372",
      "A:373",
      "A:374",
      "A:375",
      "A:376",
      "A:377",
      "A:378",
      "A:379",
      "A:380",
      "A:381",
      "A:382",
      "A:383",
      "A:384",
      "A:385",
      "A:386",
      "A:387",
      "A:388",
      "A:389",
      "A:390",
      "A:391",
      "A:392",
      "A:393",
      "A:394",
      "A:395",
      "A:396",
      "A:397",
      "A:398",
      "A:399",
      "A:400",
      "A:401",
      "A:402",
      "A:403",
      "A:404",
      "A:405",
      "A:406",
      "A:407",
      "A:408",
      "A:409",
      "A:410",
      "A:411",
      "A:412",
      "A:413",
      "A:414",
      "A:415",
      "A:416",
      "A:417",
      "A:418",
      "A:419",
      "A:420",
      "A:421",
      "A:422",
      "A:423",
      "A:424",
      "A:425",
      "A:426",
      "A:427",
      "A:428",
      "A:429",
      "A:430",
      "A:431",
      "A:432",
      "A:433",
      "A:434",
      "A:435",
      "A:436",
      "A:437",
      "A:438",
      "A:439",
      "A:440",
      "A:441",
      "A:442",
      "A:443",
      "A:444",
      "A:445",
      "A:446",
      "A:447",
      "A:448",
      "A:449",
      "A:450",
      "A:451",
      "A:452",
      "A:453",
      "A:454",
      "A:455",
      "A:456",
      "A:457",
      "A:458",
      "A:459",
      "A:460",
      "A:461",
      "A:462",
      "A:463",
      "A:464",
      "A:465",
      "A:466",
      "A:467",
      "A:468",
      "A:469",
      "A:470",
      "A:471",
      "A:472",
      "A:473",
      "A:474",
      "A:475",
      "A:476",
      "A:477",
      "A:478",
      "A:479",
      "A:480",
      "A:95",
      "A:96",
      "A:97",
      "A:98",
      "A:99"
    ],
    "A:121": [
      "A:100",
      "A:101",
      "A:102",
      "A:103",
      "A:104",
      "A:105",
      "A:106",
      "A:107",
      "A:108",
      "A:109",
      "A:110",
      "A:111",
      "A:112",
      "A:113",
      "A:114",
      "A:115",
      "A:116",
      "A:117",
      "A:118",
      "A:119",
      "A:120",
      "A:122",
      "A:123",
      "A:124",
      "A:125",
      "A:126",
      "A:127",
      "A:128",
      "A:129",
      "A:130",
      "A:131",
      "A:132",
      "A:133",
      "A:134",
      "A:135",
      "A:136",
      "A:137",
      "A:138",
      "A:139",
      "A:140",
      "A:141",
      "A:142",
      "A:143",
      "A:144",
      "A:145",
      "A:146",
      "A:147",
      "A:148",
      "A:149",
      "A:150",
      "A:151",
      "A:152",
      "A:153",
      "A:154",
      "A:155",
      "A:156",
      "A:157",
      "A:158",
      "A:159",
      "A:160",
      "A:161",
      "A:162",
      "A:163",
      "A:164",
      "A:165",
      "A:166",
      "A:167",
      "A:168",
      "A:169",
      "A:170",
      "A:171",
      "A:172",
      "A:173",
      "A:174",
      "A:175",
      "A:176",
      "A:177",
      "A:178",
      "A:179",
      "A:180",
      "A:181",
      "A:182",
      "A:183",
      "A:184",
      "A:185",
      "A:186",
      "A:187",
      "A:188",
      "A:189",
      "A:190",
      "A:191",
      "A:192",
      "A:193",
      "A:194",
      "A:195",
      "A:196",
      "A:197",
      "A:198",
      "A:199",
      "A:200",
      "A:201",
      "A:202",
      "A:203",
      "A:204",
      "A:205",
      "A:206",
      "A:207",
      "A:208",
      "A:209",
      "A:210",
      "A:211",
      "A:212",
      "A:213",
      "A:214",
      "A:215",
      "A:216",
      "A:217",
      "A:218",
      "A:219",
      "A:220",
      "A:221",
      "A:222",
      "A:223",
      "A:224",
      "A:225",
      "A:226",
      "A:227",
      "A:228",
      "A:229",
      "A:230",
      "A:231",
      "A:232",
      "A:233",
      "A:234",
      "A:235",
      "A:236",
      "A:237",
      "A:238",
      "A:239",
      "A:240",
      "A:241",
      "A:242",
      "A:243",
      "A:244",
      "A:245",
      "A:246",
      "A:247",
      "A:248",
      "A:249",
      "A:250",
      "A:251",
      "A:252",
      "A:253",
      "A:254",
      "A:255",
      "A:256",
      "A:257",
      "A:258",
      "A:259",
      "A:260",
      "A:261",
      "A:262",
      "A:263",
      "A:264",
      "A:265",
      "A:266",
      "A:267",
      "A:268",
      "A:269",
      "A:270",
      "A:271",
      "A:272",
      "A:273",
      "A:274",
      "A:275",
      "A:276",
      "A:277",
      "A:278",
      "A:279",
      "A:280",
      "A:281",
      "A:282",
      "A:283",
      "A:284",
      "A:285",
      "A:286",
      "A:287",
      "A:288",
      "A:289",
      "A:290",
      "A:291",
      "A:292",
      "A:293",
      "A:294",
      "A:295",
      "A:296",
      "A:297",
      "A:298",
      "A:299",
      "A:300",
      "A:301",
      "A:302",
      "A:303",
      "A:304",
      "A:305",
      "A:306",
      "A:307",
      "A:308",
      "A:309",
      "A:310",
      "A:311",
      "A:312",
      "A:313",
      "A:314",
      "A:315",
      "A:316",
      "A:317",
      "A:318",
      "A:319",
      "A:320",
      "A:321",
      "A:322",
      "A:323",
      "A:324",
      "A:325",
      "A:326",
      "A:327",
      "A:328",
      "A:329",
      "A:330",
      "A:331",
      "A:332",
      "A:333",
      "A:334",
      "A:335",
      "A:336",
      "A:337",
      "A:338",
      "A:339",
      "A:340",
      "A:341",
      "A:342",
      "A:343",
      "A:344",
      "A:345",
      "A:346",
      "A:347",
      "A:348",
      "A:349",
      "A:350",
      "A:351",
      "A:352",
      "A:353",
      "A:354",
      "A:355",
      "A:356",
      "A:357",
      "A:358",
      "A:359",
      "A:360",
      "A:361",
      "A:362",
      "A:363",
      "A:364",
      "A:365",
      "A:366",
      "A:367",
      "A:368",
      "A:369",
      "A:370",
      "A:371",
      "A:372",
      "A:373",
      "A:374",
      "A:375",
      "A:376",
      "A:377",
      "A:378",
      "A:379",
      "A:380",
      "A:381",
      "A:382",
      "A:383",
      "A:384",
      "A:385",
      "A:386",
      "A:387",
      "A:388",
      "A:389",
      "A:390",
      "A:391",
      "A:392",
      "A:393",
      "A:394",
      "A:395",
      "A:396",
      "A:397",
      "A:398",
      "A:399",
      "A:400",
      "A:401",
      "A:402",
      "A:403",
      "A:404",
      "A:405",
      "A:406",
      "A:407",
      "A:408",
      "A:409",
      "A:410",
      "A:411",
      "A:412",
      "A:413",
      "A:414",
      "A:415",
      "A:416",
      "A:417",
      "A:418",
      "A:419",
      "A:420",
      "A:421",
      "A:422",
      "A:423",
      "A:424",
      "A:425",
      "A:426",
      "A:427",
      "A:428",
      "A:429",
      "A:430",
      "A:431",
      "A:432",
      "A:433",
      "A:434",
      "A:435",
      "A:436",
      "A:437",
      "A:438",
      "A:439",
      "A:440",
      "A:441",
      "A:442",
      "A:443",
      "A:444",
      "A:445",
      "A:446",
      "A:447",
      "A:448",
      "A:449",
      "A:450",
      "A:451",
      "A:452",
      "A:453",
      "A:454",
      "A:455",
      "A:456",
      "A:457",
      "A:458",
      "A:459",
      "A:460",
      "A:461",
      "A:462",
      "A:463",
      "A:464",
      "A:465",
      "A:466",
      "A:467",
      "A:468",
      "A:469",
      "A:470",
      "A:471",
      "A:472",
      "A:473",
      "A:474",
      "A:475",
      "A:476",
      "A:477",
      "A:478",
      "A:479",
      "A:480",
      "A:95",
      "A:96",
      "A:97",
      "A:98",
      "A:99"
    ],
    "A:122": [
      "A:100",
      "A:101",
      "A:102",
      "A:103",
      "A:104",
      "A:105",
      "A:106",
      "A:107",
      "A:108",
      "A:109",
      "A:110",
      "A:111",
      "A:112",
      "A:113",
      "A:114",
      "A:115",
      "A:116",
      "A:117",
      "A:118",
      "A:119",
      "A:120",
      "A:121",
      "A:123",
      "A:124",
      "A:125",
      "A:126",
      "A:127",
      "A:128",
      "A:129",
      "A:130",
      "A:131",
      "A:132",
      "A:133",
      "A:134",
      "A:135",
      "A:136",
      "A:137",
      "A:138",
      "A:139",
      "A:140",
      "A:141",
      "A:142",
      "A:143",
      "A:144",
      "A:145",
      "A:146",
      "A:147",
      "A:148",
      "A:149",
      "A:150",
      "A:151",
      "A:152",
      "A:153",
      "A:154",
      "A:155",
      "A:156",
      "A:157",
      "A:158",
      "A:159",
      "A:160",
      "A:161",
      "A:162",
      "A:163",
      "A:164",
      "A:165",
      "A:166",
      "A:167",
      "A:168",
      "A:169",
      "A:170",
      "A:171",
      "A:172",
      "A:173",
      "A:174",
      "A:175",
      "A:176",
      "A:177",
      "A:178",
      "A:179",
      "A:180",
      "A:181",
      "A:182",
      "A:183",
      "A:184",
      "A:185",
      "A:186",
      "A:187",
      "A:188",
      "A:189",
      "A:190",
      "A:191",
      "A:192",
      "A:193",
      "A:194",
      "A:195",
      "A:196",
      "A:197",
      "A:198",
      "A:199",
      "A:200",
      "A:201",
      "A:202",
      "A:203",
      "A:204",
      "A:205",
      "A:206",
      "A:207",
      "A:208",
      "A:209",
      "A:210",
      "A:211",
      "A:212",
      "A:213",
      "A:214",
      "A:215",
      "A:216",
      "A:217",
      "A:218",
      "A:219",
      "A:220",
      "A:221",
      "A:222",
      "A:223",
      "A:224",
      "A:225",
      "A:226",
      "A:227",
      "A:228",
      "A:229",
      "A:230",
      "A:231",
      "A:232",
      "A:233",
      "A:234",
      "A:235",
      "A:236",
      "A:237",
      "A:238",
      "A:239",
      "A:240",
      "A:241",
      "A:242",
      "A:243",
      "A:244",
      "A:245",
      "A:246",
      "A:247",
      "A:248",
      "A:249",
      "A:250",
      "A:251",
      "A:252",
      "A:253",
      "A:254",
      "A:255",
      "A:256",
      "A:257",
      "A:258",
      "A:259",
      "A:260",
      "A:261",
      "A:262",
      "A:263",
      "A:264",
      "A:265",
      "A:266",
      "A:267",
      "A:268",
      "A:269",
      "A:270",
      "A:271",
      "A:272",
      "A:273",
      "A:274",
      "A:275",
      "A:276",
      "A:277",
      "A:278",
      "A:279",
      "A:280",
      "A:281",
      "A:282",
      "A:283",
      "A:284",
      "A:285",
      "A:286",
      "A:287",
      "A:288",
      "A:289",
      "A:290",
      "A:291",
      "A:292",
      "A:293",
      "A:294",
      "A:295",
      "A:296",
      "A:297",
      "A:298",
      "A:299",
      "A:300",
      "A:301",
      "A:302",
      "A:303",
      "A:304",
      "A:305",
      "A:306",
      "A:307",
      "A:308",
      "A:309",
      "A:310",
      "A:311",
      "A:312",
      "A:313",
      "A:314",
      "A:315",
      "A:316",
      "A:317",
      "A:318",
      "A:319",
      "A:320",
      "A:321",
      "A:322",
      "A:323",
      "A:324",
      "A:325",
      "A:326",
      "A:327",
      "A:328",
      "A:329",
      "A:330",
      "A:331",
      "A:332",
      "A:333",
      "A:334",
      "A:335",
      "A:336",
      "A:337",
      "A:338",
      "A:339",
      "A:340",
      "A:341",
      "A:342",
      "A:343",
      "A:344",
      "A:345",
      "A:346",
      "A:347",
      "A:348",
      "A:349",
      "A:350",
      "A:351",
      "A:352",
      "A:353",
      "A:354",
      "A:355",
      "A:356",
      "A:357",
      "A:358",
      "A:359",
      "A:360",
      "A:361",
      "A:362",
      "A:363",
      "A:364",
      "A:365",
      "A:366",
      "A:367",
      "A:368",
      "A:369",
      "A:370",
      "A:371",
      "A:372",
      "A:373",
      "A:374",
      "A:375",
      "A:376",
      "A:377",
      "A:378",
      "A:379",
      "A:380",
      "A:381",
      "A:382",
      "A:383",
      "A:384",
      "A:385",
      "A:386",
      "A:387",
      "A:388",
      "A:389",
      "A:390",
      "A:391",
      "A:392",
      "A:393",
      "A:394",
      "A:395",
      "A:396",
      "A:397",
      "A:398",
      "A:399",
      "A:400",
      "A:401",
      "A:402",
      "A:403",
      "A:404",
      "A:405",
      "A:406",
      "A:407",
      "A:408",
      "A:409",
      "A:410",
      "A:411",
      "A:412",
      "A:413",
      "A:414",
      "A:415",
      "A:416",
      "A:417",
      "A:418",
      "A:419",
      "A:420",
      "A:421",
      "A:422",
      "A:423",
      "A:424",
      "A:425",
      "A:426",
      "A:427",
      "A:428",
      "A:429",
      "A:430",
      "A:431",
      "A:432",
      "A:433",
      "A:434",
      "A:435",
      "A:436",
      "A:437",
      "A:438",
      "A:439",
      "A:440",
      "A:441",
      "A:442",
      "A:443",
      "A:444",
      "A:445",
      "A:446",
      "A:447",
      "A:448",
      "A:449",
      "A:450",
      "A:451",
      "A:452",
      "A:453",
      "A:454",
      "A:455",
      "A:456",
      "A:457",
      "A:458",
      "A:459",
      "A:460",
      "A:461",
      "A:462",
      "A:463",
      "A:464",
      "A:465",
      "A:466",
      "A:467",
      "A:468",
      "A:469",
      "A:470",
      "A:471",
      "A:472",
      "A:473",
      "A:474",
      "A:475",
      "A:476",
      "A:477",
      "A:478",
      "A:479",
      "A:480",
      "A:95",
      "A:96",
      "A:97",
      "A:98",
      "A:99"
    ],
    "A:123": [
      "A:100",
      "A:101",
      "A:102",
      "A:103",
      "A:104",
      "A:105",
      "A:106",
      "A:107",
      "A:108",
      "A:109",
      "A:110",
      "A:111",
      "A:112",
      "A:113",
      "A:114",
      "A:115",
      "A:116",
      "A:117",
      "A:118",
      "A:119",
      "A:120",
      "A:121",
      "A:122",
      "A:124",
      "A:125",
      "A:126",
      "A:127",
      "A:128",
      "A:129",
      "A:130",
      "A:131",
      "A:132",
      "A:133",
      "A:134",
      "A:135",
      "A:136",
      "A:137",
      "A:138",
      "A:139",
      "A:140",
      "A:141",
      "A:142",
      "A:143",
      "A:144",
      "A:145",
      "A:146",
      "A:147",
      "A:148",
      "A:149",
      "A:150",
      "A:151",
      "A:152",
      "A:153",
      "A:154",
      "A:155",
      "A:156",
      "A:157",
      "A:158",
      "A:159",
      "A:160",
      "A:161",
      "A:162",
      "A:163",
      "A:164",
      "A:165",
      "A:166",
      "A:167",
      "A:168",
      "A:169",
      "A:170",
      "A:171",
      "A:172",
      "A:173",
      "A:174",
      "A:175",
      "A:176",
      "A:177",
      "A:178",
      "A:179",
      "A:180",
      "A:181",
      "A:182",
      "A:183",
      "A:184",
      "A:185",
      "A:186",
      "A:187",
      "A:188",
      "A:189",
      "A:190",
      "A:191",
      "A:192",
      "A:193",
      "A:194",
      "A:195",
      "A:196",
      "A:197",
      "A:198",
      "A:199",
      "A:200",
      "A:201",
      "A:202",
      "A:203",
      "A:204",
      "A:205",
      "A:206",
      "A:207",
      "A:208",
      "A:209",
      "A:210",
      "A:211",
      "A:212",
      "A:213",
      "A:214",
      "A:215",
      "A:216",
      "A:217",
      "A:218",
      "A:219",
      "A:220",
      "A:221",
      "A:222",
      "A:223",
      "A:224",
      "A:225",
      "A:226",
      "A:227",
      "A:228",
      "A:229",
      "A:230",
      "A:231",
      "A:232",
      "A:233",
      "A:234",
      "A:235",
      "A:236",
      "A:237",
      "A:238",
      "A:239",
      "A:240",
      "A:241",
      "A:242",
      "A:243",
      "A:244",
      "A:245",
      "A:246",
      "A:247",
      "A:248",
      "A:249",
      "A:250",
      "A:251",
      "A:252",
      "A:253",
      "A:254",
      "A:255",
      "A:256",
      "A:257",
      "A:258",
      "A:259",
      "A:260",
      "A:261",
      "A:262",
      "A:263",
      "A:264",
      "A:265",
      "A:266",
      "A:267",
      "A:268",
      "A:269",
      "A:270",
      "A:271",
      "A:272",
      "A:273",
      "A:274",
      "A:275",
      "A:276",
      "A:277",
      "A:278",
      "A:279",
      "A:280",
      "A:281",
      "A:282",
      "A:283",
      "A:284",
      "A:285",
      "A:286",
      "A:287",
      "A:288",
      "A:289",
      "A:290",
      "A:291",
      "A:292",
      "A:293",
      "A:294",
      "A:295",
      "A:296",
      "A:297",
      "A:298",
      "A:299",
      "A:300",
      "A:301",
      "A:302",
      "A:303",
      "A:304",
      "A:305",
      "A:306",
      "A:307",
      "A:308",
      "A:309",
      "A:310",
      "A:311",
      "A:312",
      "A:313",
      "A:314",
      "A:315",
      "A:316",
      "A:317",
      "A:318",
      "A:319",
      "A:320",
      "A:321",
      "A:322",
      "A:323",
      "A:324",
      "A:325",
      "A:326",
      "A:327",
      "A:328",
      "A:329",
      "A:330",
      "A:331",
      "A:332",
      "A:333",
      "A:334",
      "A:335",
      "A:336",
      "A:337",
      "A:338",
      "A:339",
      "A:340",
      "A:341",
      "A:342",
      "A:343",
      "A:344",
      "A:345",
      "A:346",
      "A:347",
      "A:348",
      "A:349",
      "A:350",
      "A:351",
      "A:352",
      "A:353",
      "A:354",
      "A:355",
      "A:356",
      "A:357",
      "A:358",
      "A:359",
      "A:360",
      "A:361",
      "A:362",
      "A:363",
      "A:364",
      "A:365",
      "A:366",
      "A:367",
      "A:368",
      "A:369",
      "A:370",
      "A:371",
      "A:372",
      "A:373",
      "A:374",
      "A:375",
      "A:376",
      "A:377",
      "A:378",
      "A:379",
      "A:380",
      "A:381",
      "A:382",
      "A:383",
      "A:384",
      "A:385",
      "A:386",
      "A:387",
      "A:388",
      "A:389",
      "A:390",
      "A:391",
      "A:392",
      "A:393",
      "A:394",
      "A:395",
      "A:396",
      "A:397",
      "A:398",
      "A:399",
      "A:400",
      "A:401",
      "A:402",
      "A:403",
      "A:404",
      "A:405",
      "A:406",
      "A:407",
      "A:408",
      "A:409",
      "A:410",
      "A:411",
      "A:412",
      "A:413",
      "A:414",
      "A:415",
      "A:416",
      "A:417",
      "A:418",
      "A:419",
      "A:420",
      "A:421",
      "A:422",
      "A:423",
      "A:424",
      "A:425",
      "A:426",
      "A:427",
      "A:428",
      "A:429",
      "A:430",
      "A:431",
      "A:432",
      "A:433",
      "A:434",
      "A:435",
      "A:436",
      "A:437",
      "A:438",
      "A:439",
      "A:440",
      "A:441",
      "A:442",
      "A:443",
      "A:444",
      "A:445",
      "A:446",
      "A:447",
      "A:448",
      "A:449",
      "A:450",
      "A:451",
      "A:452",
      "A:453",
      "A:454",
      "A:455",
      "A:456",
      "A:457",
      "A:458",
      "A:459",
      "A:460",
      "A:461",
      "A:462",
      "A:463",
      "A:464",
      "A:465",
      "A:466",
      "A:467",
      "A:468",
      "A:469",
      "A:470",
      "A:471",
      "A:472",
      "A:473",
      "A:474",
      "A:475",
      "A:476",
      "A:477",
      "A:478",
      "A:479",
      "A:480",
      "A:95",
      "A:96",
      "A:97",
      "A:98",
      "A:99"
    ],
    "A:124": [
      "A:100",
      "A:101",
      "A:102",
      "A:103",
      "A:104",
      "A:105",
      "A:106",
      "A:107",
      "A:108",
      "A:109",
      "A:110",
      "A:111",
      "A:112",
      "A:113",
      "A:114",
      "A:115",
      "A:116",
      "A:117",
      "A:118",
      "A:119",
      "A:120",
      "A:121",
      "A:122",
      "A:123",
      "A:125",
      "A:126",
      "A:127",
      "A:128",
      "A:129",
      "A:130",
      "A:131",
      "A:132",
      "A:133",
      "A:134",
      "A:135",
      "A:136",
      "A:137",
      "A:138",
      "A:139",
      "A:140",
      "A:141",
      "A:142",
      "A:143",
      "A:144",
      "A:145",
      "A:146",
      "A:147",
      "A:148",
      "A:149",
      "A:150",
      "A:151",
      "A:152",
      "A:153",
      "A:154",
      "A:155",
      "A:156",
      "A:157",
      "A:158",
      "A:159",
      "A:160",
      "A:161",
      "A:162",
      "A:163",
      "A:164",
      "A:165",
      "A:166",
      "A:167",
      "A:168",
      "A:169",
      "A:170",
      "A:171",
      "A:172",
      "A:173",
      "A:174",
      "A:175",
      "A:176",
      "A:177",
      "A:178",
      "A:179",
      "A:180",
      "A:181",
      "A:182",
      "A:183",
      "A:184",
      "A:185",
      "A:186",
      "A:187",
      "A:188",
      "A:189",
      "A:190",
      "A:191",
      "A:192",
      "A:193",
      "A:194",
      "A:195",
      "A:196",
      "A:197",
      "A:198",
      "A:199",
      "A:200",
      "A:201",
      "A:202",
      "A:203",
      "A:204",
      "A:205",
      "A:206",
      "A:207",
      "A:208",
      "A:209",
      "A:210",
      "A:211",
      "A:212",
      "A:213",
      "A:214",
      "A:215",
      "A:216",
      "A:217",
      "A:218",
      "A:219",
      "A:220",
      "A:221",
      "A:222",
      "A:223",
      "A:224",
      "A:225",
      "A:226",
      "A:227",
      "A:228",
      "A:229",
      "A:230",
      "A:231",
      "A:232",
      "A:233",
      "A:234",
      "A:235",
      "A:236",
      "A:237",
      "A:238",
      "A:239",
      "A:240",
      "A:241",
      "A:242",
      "A:243",
      "A:244",
      "A:245",
      "A:246",
      "A:247",
      "A:248",
      "A:249",
      "A:250",
      "A:251",
      "A:252",
      "A:253",
      "A:254",
      "A:255",
      "A:256",
      "A:257",
      "A:258",
      "A:259",
      "A:260",
      "A:261",
      "A:262",
      "A:263",
      "A:264",
      "A:265",
      "A:266",
      "A:267",
      "A:268",
      "A:269",
      "A:270",
      "A:271",
      "A:272",
      "A:273",
      "A:274",
      "A:275",
      "A:276",
      "A:277",
      "A:278",
      "A:279",
      "A:280",
      "A:281",
      "A:282",
      "A:283",
      "A:284",
      "A:285",
      "A:286",
      "A:287",
      "A:288",
      "A:289",
      "A:290",
      "A:291",
      "A:292",
      "A:293",
      "A:294",
      "A:295",
      "A:296",
      "A:297",
      "A:298",
      "A:299",
      "A:300",
      "A:301",
      "A:302",
      "A:303",
      "A:304",
      "A:305",
      "A:306",
      "A:307",
      "A:308",
      "A:309",
      "A:310",
      "A:311",
      "A:312",
      "A:313",
      "A:314",
      "A:315",
      "A:316",
      "A:317",
      "A:318",
      "A:319",
      "A:320",
      "A:321",
      "A:322",
      "A:323",
      "A:324",
      "A:325",
      "A:326",
      "A:327",
      "A:328",
      "A:329",
      "A:330",
      "A:331",
      "A:332",
      "A:333",
      "A:334",
      "A:335",
      "A:336",
      "A:337",
      "A:338",
      "A:339",
      "A:340",
      "A:341",
      "A:342",
      "A:343",
      "A:344",
      "A:345",
      "A:346",
      "A:347",
      "A:348",
      "A:349",
      "A:350",
      "A:351",
      "A:352",
      "A:353",
      "A:354",
      "A:355",
      "A:356",
      "A:357",
      "A:358",
      "A:359",
      "A:360",
      "A:361",
      "A:362",
      "A:363",
      "A:364",
      "A:365",
      "A:366",
      "A:367",
      "A:368",
      "A:369",
      "A:370",
      "A:371",
      "A:372",
      "A:373",
      "A:374",
      "A:375",
      "A:376",
      "A:377",
      "A:378",
      "A:379",
      "A:380",
      "A:381",
      "A:382",
      "A:383",
      "A:384",
      "A:385",
      "A:386",
      "A:387",
      "A:388",
      "A:389",
      "A:390",
      "A:391",
      "A:392",
      "A:393",
      "A:394",
      "A:395",
      "A:396",
      "A:397",
      "A:398",
      "A:399",
      "A:400",
      "A:401",
      "A:402",
      "A:403",
      "A:404",
      "A:405",
      "A:406",
      "A:407",
      "A:408",
      "A:409",
      "A:410",
      "A:411",
      "A:412",
      "A:413",
      "A:414",
      "A:415",
      "A:416",
      "A:417",
      "A:418",
      "A:419",
      "A:420",
      "A:421",
      "A:422",
      "A:423",
      "A:424",
      "A:425",
      "A:426",
      "A:427",
      "A:428",
      "A:429",
      "A:430",
      "A:431",
      "A:432",
      "A:433",
      "A:434",
      "A:435",
      "A:436",
      "A:437",
      "A:438",
      "A:439",
      "A:440",
      "A:441",
      "A:442",
      "A:443",
      "A:444",
      "A:445",
      "A:446",
      "A:447",
      "A:448",
      "A:449",
      "A:450",
      "A:451",
      "A:452",
      "A:453",
      "A:454",
      "A:455",
      "A:456",
      "A:457",
      "A:458",
      "A:459",
      "A:460",
      "A:461",
      "A:462",
      "A:463",
      "A:464",
      "A:465",
      "A:466",
      "A:467",
      "A:468",
      "A:469",
      "A:470",
      "A:471",
      "A:472",
      "A:473",
      "A:474",
      "A:475",
      "A:476",
      "A:477",
      "A:478",
      "A:479",
      "A:480",
      "A:95",
      "A:96",
      "A:97",
      "A:98",
      "A:99"
    ],
    "A:125": [
      "A:100",
      "A:101",
      "A:102",
      "A:103",
      "A:104",
      "A:105",
      "A:106",
      "A:107",
      "A:108",
      "A:109",
      "A:110",
      "A:111",
      "A:112",
      "A:113",
      "A:114",
      "A:115",
      "A:116",
      "A:117",
      "A:118",
      "A:119",
      "A:120",
      "A:121",
      "A:122",
      "A:123",
      "A:124",
      "A:126",
      "A:127",
      "A:128",
      "A:129",
      "A:130",
      "A:131",
      "A:132",
      "A:133",
      "A:134",
      "A:135",
      "A:136",
      "A:137",
      "A:138",
      "A:139",
      "A:140",
      "A:141",
      "A:142",
      "A:143",
      "A:144",
      "A:145",
      "A:146",
      "A:147",
      "A:148",
      "A:149",
      "A:150",
      "A:151",
      "A:152",
      "A:153",
      "A:154",
      "A:155",
      "A:156",
      "A:157",
      "A:158",
      "A:159",
      "A:160",
      "A:161",
      "A:162",
      "A:163",
      "A:164",
      "A:165",
      "A:166",
      "A:167",
      "A:168",
      "A:169",
      "A:170",
      "A:171",
      "A:172",
      "A:173",
      "A:174",
      "A:175",
      "A:176",
      "A:177",
      "A:178",
      "A:179",
      "A:180",
      "A:181",
      "A:182",
      "A:183",
      "A:184",
      "A:185",
      "A:186",
      "A:187",
      "A:188",
      "A:189",
      "A:190",
      "A:191",
      "A:192",
      "A:193",
      "A:194",
      "A:195",
      "A:196",
      "A:197",
      "A:198",
      "A:199",
      "A:200",
      "A:201",
      "A:202",
      "A:203",
      "A:204",
      "A:205",
      "A:206",
      "A:207",
      "A:208",
      "A:209",
      "A:210",
      "A:211",
      "A:212",
      "A:213",
      "A:214",
      "A:215",
      "A:216",
      "A:217",
      "A:218",
      "A:219",
      "A:220",
      "A:221",
      "A:222",
      "A:223",
      "A:224",
      "A:225",
      "A:226",
      "A:227",
      "A:228",
      "A:229",
      "A:230",
      "A:231",
      "A:232",
      "A:233",
      "A:234",
      "A:235",
      "A:236",
      "A:237",
      "A:238",
      "A:239",
      "A:240",
      "A:241",
      "A:242",
      "A:243",
      "A:244",
      "A:245",
      "A:246",
      "A:247",
      "A:248",
      "A:249",
      "A:250",
      "A:251",
      "A:252",
      "A:253",
      "A:254",
      "A:255",
      "A:256",
      "A:257",
      "A:258",
      "A:259",
      "A:260",
      "A:261",
      "A:262",
      "A:263",
      "A:264",
      "A:265",
      "A:266",
      "A:267",
      "A:268",
      "A:269",
      "A:270",
      "A:271",
      "A:272",
      "A:273",
      "A:274",
      "A:275",
      "A:276",
      "A:277",
      "A:278",
      "A:279",
      "A:280",
      "A:281",
      "A:282",
      "A:283",
      "A:284",
      "A:285",
      "A:286",
      "A:287",
      "A:288",
      "A:289",
      "A:290",
      "A:291",
      "A:292",
      "A:293",
      "A:294",
      "A:295",
      "A:296",
      "A:297",
      "A:298",
      "A:299",
      "A:300",
      "A:301",
      "A:302",
      "A:303",
      "A:304",
      "A:305",
      "A:306",
      "A:307",
      "A:308",
      "A:309",
      "A:310",
      "A:311",
      "A:312",
      "A:313",
      "A:314",
      "A:315",
      "A:316",
      "A:317",
      "A:318",
      "A:319",
      "A:320",
      "A:321",
      "A:322",
      "A:323",
      "A:324",
      "A:325",
      "A:326",
      "A:327",
      "A:328",
      "A:329",
      "A:330",
      "A:331",
      "A:332",
      "A:333",
      "A:334",
      "A:335",
      "A:336",
      "A:337",
      "A:338",
      "A:339",
      "A:340",
      "A:341",
      "A:342",
      "A:343",
      "A:344",
      "A:345",
      "A:346",
      "A:347",
      "A:348",
      "A:349",
      "A:350",
      "A:351",
      "A:352",
      "A:353",
      "A:354",
      "A:355",
      "A:356",
      "A:357",
      "A:358",
      "A:359",
      "A:360",
      "A:361",
      "A:362",
      "A:363",
      "A:364",
      "A:365",
      "A:366",
      "A:367",
      "A:368",
      "A:369",
      "A:370",
      "A:371",
      "A:372",
      "A:373",
      "A:374",
      "A:375",
      "A:376",
      "A:377",
      "A:378",
      "A:379",
      "A:380",
      "A:381",
      "A:382",
      "A:383",
      "A:384",
      "A:385",
      "A:386",
      "A:387",
      "A:388",
      "A:389",
      "A:390",
      "A:391",
      "A:392",
      "A:393",
      "A:394",
      "A:395",
      "A:396",
      "A:397",
      "A:398",
      "A:399",
      "A:400",
      "A:401",
      "A:402",
      "A:403",
      "A:404",
      "A:405",
      "A:406",
      "A:407",
      "A:408",
      "A:409",
      "A:410",
      "A:411",
      "A:412",
      "A:413",
      "A:414",
      "A:415",
      "A:416",
      "A:417",
      "A:418",
      "A:419",
      "A:420",
      "A:421",
      "A:422",
      "A:423",
      "A:424",
      "A:425",
      "A:426",
      "A:427",
      "A:428",
      "A:429",
      "A:430",
      "A:431",
      "A:432",
      "A:433",
      "A:434",
      "A:435",
      "A:436",
      "A:437",
      "A:438",
      "A:439",
      "A:440",
      "A:441",
      "A:442",
      "A:443",
      "A:444",
      "A:445",
      "A:446",
      "A:447",
      "A:448",
      "A:449",
      "A:450",
      "A:451",
      "A:452",
      "A:453",
      "A:454",
      "A:455",
      "A:456",
      "A:457",
      "A:458",
      "A:459",
      "A:460",
      "A:461",
      "A:462",
      "A:463",
      "A:464",
      "A:465",
      "A:466",
      "A:467",
      "A:468",
      "A:469",
      "A:470",
      "A:471",
      "A:472",
      "A:473",
      "A:474",
      "A:475",
      "A:476",
      "A:477",
      "A:478",
      "A:479",
      "A:480",
      "A:95",
      "A:96",
      "A:97",
      "A:98",
      "A:99"
    ],
    "A:126": [
      "A:100",
      "A:101",
      "A:102",
      "A:103",
      "A:104",
      "A:105",
      "A:106",
      "A:107",
      "A:108",
      "A:109",
      "A:110",
      "A:111",
      "A:112",
      "A:113",
      "A:114",
      "A:115",
      "A:116",
      "A:117",
      "A:118",
      "A:119",
      "A:120",
      "A:121",
      "A:122",
      "A:123",
      "A:124",
      "A:125",
      "A:127",
      "A:128",
      "A:129",
      "A:130",
      "A:131",
      "A:132",
      "A:133",
      "A:134",
      "A:135",
      "A:136",
      "A:137",
      "A:138",
      "A:139",
      "A:140",
      "A:141",
      "A:142",
      "A:143",
      "A:144",
      "A:145",
      "A:146",
      "A:147",
      "A:148",
      "A:149",
      "A:150",
      "A:151",
      "A:152",
      "A:153",
      "A:154",
      "A:155",
      "A:156",
      "A:157",
      "A:158",
      "A:159",
      "A:160",
      "A:161",
      "A:162",
      "A:163",
      "A:164",
      "A:165",
      "A:166",
      "A:167",
      "A:168",
      "A:169",
      "A:170",
      "A:171",
      "A:172",
      "A:173",
      "A:174",
      "A:175",
      "A:176",
      "A:177",
      "A:178",
      "A:179",
      "A:180",
      "A:181",
      "A:182",
      "A:183",
      "A:184",
      "A:185",
      "A:186",
      "A:187",
      "A:188",
      "A:189",
      "A:190",
      "A:191",
      "A:192",
      "A:193",
      "A:194",
      "A:195",
      "A:196",
      "A:197",
      "A:198",
      "A:199",
      "A:200",
      "A:201",
      "A:202",
      "A:203",
      "A:204",
      "A:205",
      "A:206",
      "A:207",
      "A:208",
      "A:209",
      "A:210",
      "A:211",
      "A:212",
      "A:213",
      "A:214",
      "A:215",
      "A:216",
      "A:217",
      "A:218",
      "A:219",
      "A:220",
      "A:221",
      "A:222",
      "A:223",
      "A:224",
      "A:225",
      "A:226",
      "A:227",
      "A:228",
      "A:229",
      "A:230",
      "A:231",
      "A:232",
      "A:233",
      "A:234",
      "A:235",
      "A:236",
      "A:237",
      "A:238",
      "A:239",
      "A:240",
      "A:241",
      "A:242",
      "A:243",
      "A:244",
      "A:245",
      "A:246",
      "A:247",
      "A:248",
      "A:249",
      "A:250",
      "A:251",
      "A:252",
      "A:253",
      "A:254",
      "A:255",
      "A:256",
      "A:257",
      "A:258",
      "A:259",
      "A:260",
      "A:261",
      "A:262",
      "A:263",
      "A:264",
      "A:265",
      "A:266",
      "A:267",
      "A:268",
      "A:269",
      "A:270",
      "A:271",
      "A:272",
      "A:273",
      "A:274",
      "A:275",
      "A:276",
      "A:277",
      "A:278",
      "A:279",
      "A:280",
      "A:281",
      "A:282",
      "A:283",
      "A:284",
      "A:285",
      "A:286",
      "A:287",
      "A:288",
      "A:289",
      "A:290",
      "A:291",
      "A:292",
      "A:293",
      "A:294",
      "A:295",
      "A:296",
      "A:297",
      "A:298",
      "A:299",
      "A:300",
      "A:301",
      "A:302",
      "A:303",
      "A:304",
      "A:305",
      "A:306",
      "A:307",
      "A:308",
      "A:309",
      "A:310",
      "A:311",
      "A:312",
      "A:313",
      "A:314",
      "A:315",
      "A:316",
      "A:317",
      "A:318",
      "A:319",
      "A:320",
      "A:321",
      "A:322",
      "A:323",
      "A:324",
      "A:325",
      "A:326",
      "A:327",
      "A:328",
      "A:329",
      "A:330",
      "A:331",
      "A:332",
      "A:333",
      "A:334",
      "A:335",
      "A:336",
      "A:337",
      "A:338",
      "A:339",
      "A:340",
      "A:341",
      "A:342",
      "A:343",
      "A:344",
      "A:345",
      "A:346",
      "A:347",
      "A:348",
      "A:349",
      "A:350",
      "A:351",
      "A:352",
      "A:353",
      "A:354",
      "A:355",
      "A:356",
      "A:357",
      "A:358",
      "A:359",
      "A:360",
      "A:361",
      "A:362",
      "A:363",
      "A:364",
      "A:365",
      "A:366",
      "A:367",
      "A:368",
      "A:369",
      "A:370",
      "A:371",
      "A:372",
      "A:373",
      "A:374",
      "A:375",
      "A:376",
      "A:377",
      "A:378",
      "A:379",
      "A:380",
      "A:381",
      "A:382",
      "A:383",
      "A:384",
      "A:385",
      "A:386",
      "A:387",
      "A:388",
      "A:389",
      "A:390",
      "A:391",
      "A:392",
      "A:393",
      "A:394",
      "A:395",
      "A:396",
      "A:397",
      "A:398",
      "A:399",
      "A:400",
      "A:401",
      "A:402",
      "A:403",
      "A:404",
      "A:405",
      "A:406",
      "A:407",
      "A:408",
      "A:409",
      "A:410",
      "A:411",
      "A:412",
      "A:413",
      "A:414",
      "A:415",
      "A:416",
      "A:417",
      "A:418",
      "A:419",
      "A:420",
      "A:421",
      "A:422",
      "A:423",
      "A:424",
      "A:425",
      "A:426",
      "A:427",
      "A:428",
      "A:429",
      "A:430",
      "A:431",
      "A:432",
      "A:433",
      "A:434",
      "A:435",
      "A:436",
      "A:437",
      "A:438",
      "A:439",
      "A:440",
      "A:441",
      "A:442",
      "A:443",
      "A:444",
      "A:445",
      "A:446",
      "A:447",
      "A:448",
      "A:449",
      "A:450",
      "A:451",
      "A:452",
      "A:453",
      "A:454",
      "A:455",
      "A:456",
      "A:457",
      "A:458",
      "A:459",
      "A:460",
      "A:461",
      "A:462",
      "A:463",
      "A:464",
      "A:465",
      "A:466",
      "A:467",
      "A:468",
      "A:469",
      "A:470",
      "A:471",
      "A:472",
      "A:473",
      "A:474",
      "A:475",
      "A:476",
      "A:477",
      "A:478",
      "A:479",
      "A:480",
      "A:95",
      "A:96",
      "A:97",
      "A:98",
      "A:99"
    ],
    "A:127": [
      "A:100",
      "A:101",
      "A:102",
      "A:103",
      "A:104",
      "A:105",
      "A:106",
      "A:107",
      "A:108",
      "A:109",
      "A:110",
      "A:111",
      "A:112",
      "A:113",
      "A:114",
      "A:115",
      "A:116",
      "A:117",
      "A:118",
      "A:119",
      "A:120",
      "A:121",
      "A:122",
      "A:123",
      "A:124",
      "A:125",
      "A:126",
      "A:128",
      "A:129",
      "A:130",
      "A:131",
      "A:132",
      "A:133",
      "A:134",
      "A:135",
      "A:136",
      "A:137",
      "A:138",
      "A:139",
      "A:140",
      "A:141",
      "A:142",
      "A:143",
      "A:144",
      "A:145",
      "A:146",
      "A:147",
      "A:148",
      "A:149",
      "A:150",
      "A:151",
      "A:152",
      "A:153",
      "A:154",
      "A:155",
      "A:156",
      "A:157",
      "A:158",
      "A:159",
      "A:160",
      "A:161",
      "A:162",
      "A:163",
      "A:164",
      "A:165",
      "A:166",
      "A:167",
      "A:168",
      "A:169",
      "A:170",
      "A:171",
      "A:172",
      "A:173",
      "A:174",
      "A:175",
      "A:176",
      "A:177",
      "A:178",
      "A:179",
      "A:180",
      "A:181",
      "A:182",
      "A:183",
      "A:184",
      "A:185",
      "A:186",
      "A:187",
      "A:188",
      "A:189",
      "A:190",
      "A:191",
      "A:192",
      "A:193",
      "A:194",
      "A:195",
      "A:196",
      "A:197",
      "A:198",
      "A:199",
      "A:200",
      "A:201",
      "A:202",
      "A:203",
      "A:204",
      "A:205",
      "A:206",
      "A:207",
      "A:208",
      "A:209",
      "A:210",
      "A:211",
      "A:212",
      "A:213",
      "A:214",
      "A:215",
      "A:216",
      "A:217",
      "A:218",
      "A:219",
      "A:220",
      "A:221",
      "A:222",
      "A:223",
      "A:224",
      "A:225",
      "A:226",
      "A:227",
      "A:228",
      "A:229",
      "A:230",
      "A:231",
      "A:232",
      "A:233",
      "A:234",
      "A:235",
      "A:236",
      "A:237",
      "A:238",
      "A:239",
      "A:240",
      "A:241",
      "A:242",
      "A:243",
      "A:244",
      "A:245",
      "A:246",
      "A:247",
      "A:248",
      "A:249",
      "A:250",
      "A:251",
      "A:252",
      "A:253",
      "A:254",
      "A:255",
      "A:256",
      "A:257",
      "A:258",
      "A:259",
      "A:260",
      "A:261",
      "A:262",
      "A:263",
      "A:264",
      "A:265",
      "A:266",
      "A:267",
      "A:268",
      "A:269",
      "A:270",
      "A:271",
      "A:272",
      "A:273",
      "A:274",
      "A:275",
      "A:276",
      "A:277",
      "A:278",
      "A:279",
      "A:280",
      "A:281",
      "A:282",
      "A:283",
      "A:284",
      "A:285",
      "A:286",
      "A:287",
      "A:288",
      "A:289",
      "A:290",
      "A:291",
      "A:292",
      "A:293",
      "A:294",
      "A:295",
      "A:296",
      "A:297",
      "A:298",
      "A:299",
      "A:300",
      "A:301",
      "A:302",
      "A:303",
      "A:304",
      "A:305",
      "A:306",
      "A:307",
      "A:308",
      "A:309",
      "A:310",
      "A:311",
      "A:312",
      "A:313",
      "A:314",
      "A:315",
      "A:316",
      "A:317",
      "A:318",
      "A:319",
      "A:320",
      "A:321",
      "A:322",
      "A:323",
      "A:324",
      "A:325",
      "A:326",
      "A:327",
      "A:328",
      "A:329",
      "A:330",
      "A:331",
      "A:332",
      "A:333",
      "A:334",
      "A:335",
      "A:336",
      "A:337",
      "A:338",
      "A:339",
      "A:340",
      "A:341",
      "A:342",
      "A:343",
      "A:344",
      "A:345",
      "A:346",
      "A:347",
      "A:348",
      "A:349",
      "A:350",
      "A:351",
      "A:352",
      "A:353",
      "A:354",
      "A:355",
      "A:356",
      "A:357",
      "A:358",
      "A:359",
      "A:360",
      "A:361",
      "A:362",
      "A:363",
      "A:364",
      "A:365",
      "A:366",
      "A:367",
      "A:368",
      "A:369",
      "A:370",
      "A:371",
      "A:372",
      "A:373",
      "A:374",
      "A:375",
      "A:376",
      "A:377",
      "A:378",
      "A:379",
      "A:380",
      "A:381",
      "A:382",
      "A:383",
      "A:384",
      "A:385",
      "A:386",
      "A:387",
      "A:388",
      "A:389",
      "A:390",
      "A:391",
      "A:392",
      "A:393",
      "A:394",
      "A:395",
      "A:396",
      "A:397",
      "A:398",
      "A:399",
      "A:400",
      "A:401",
      "A:402",
      "A:403",
      "A:404",
      "A:405",
      "A:406",
      "A:407",
      "A:408",
      "A:409",
      "A:410",
      "A:411",
      "A:412",
      "A:413",
      "A:414",
      "A:415",
      "A:416",
      "A:417",
      "A:418",
      "A:419",
      "A:420",
      "A:421",
      "A:422",
      "A:423",
      "A:424",
      "A:425",
      "A:426",
      "A:427",
      "A:428",
      "A:429",
      "A:430",
      "A:431",
      "A:432",
      "A:433",
      "A:434",
      "A:435",
      "A:436",
      "A:437",
      "A:438",
      "A:439",
      "A:440",
      "A:441",
      "A:442",
      "A:443",
      "A:444",
      "A:445",
      "A:446",
      "A:447",
      "A:448",
      "A:449",
      "A:450",
      "A:451",
      "A:452",
      "A:453",
      "A:454",
      "A:455",
      "A:456",
      "A:457",
      "A:458",
      "A:459",
      "A:460",
      "A:461",
      "A:462",
      "A:463",
      "A:464",
      "A:465",
      "A:466",
      "A:467",
      "A:468",
      "A:469",
      "A:470",
      "A:471",
      "A:472",
      "A:473",
      "A:474",
      "A:475",
      "A:476",
      "A:477",
      "A:478",
      "A:479",
      "A:480",
      "A:95",
      "A:96",
      "A:97",
      "A:98",
      "A:99"
    ],
    "A:128": [
      "A:100",
      "A:101",
      "A:102",
      "A:103",
      "A:104",
      "A:105",
      "A:106",
      "A:107",
      "A:108",
      "A:109",
      "A:110",
      "A:111",
      "A:112",
      "A:113",
      "A:114",
      "A:115",
      "A:116",
      "A:117",
      "A:118",
      "A:119",
      "A:120",
      "A:121",
      "A:122",
      "A:123",
      "A:124",
      "A:125",
      "A:126",
      "A:127",
      "A:129",
      "A:130",
      "A:131",
      "A:132",
      "A:133",
      "A:134",
      "A:135",
      "A:136",
      "A:137",
      "A:138",
      "A:139",
      "A:140",
      "A:141",
      "A:142",
      "A:143",
      "A:144",
      "A:145",
      "A:146",
      "A:147",
      "A:148",
      "A:149",
      "A:150",
      "A:151",
      "A:152",
      "A:153",
      "A:154",
      "A:155",
      "A:156",
      "A:157",
      "A:158",
      "A:159",
      "A:160",
      "A:161",
      "A:162",
      "A:163",
      "A:164",
      "A:165",
      "A:166",
      "A:167",
      "A:168",
      "A:169",
      "A:170",
      "A:171",
      "A:172",
      "A:173",
      "A:174",
      "A:175",
      "A:176",
      "A:177",
      "A:178",
      "A:179",
      "A:180",
      "A:181",
      "A:182",
      "A:183",
      "A:184",
      "A:185",
      "A:186",
      "A:187",
      "A:188",
      "A:189",
      "A:190",
      "A:191",
      "A:192",
      "A:193",
      "A:194",
      "A:195",
      "A:196",
      "A:197",
      "A:198",
      "A:199",
      "A:200",
      "A:201",
      "A:202",
      "A:203",
      "A:204",
      "A:205",
      "A:206",
      "A:207",
      "A:208",
      "A:209",
      "A:210",
      "A:211",
      "A:212",
      "A:213",
      "A:214",
      "A:215",
      "A:216",
      "A:217",
      "A:218",
      "A:219",
      "A:220",
      "A:221",
      "A:222",
      "A:223",
      "A:224",
      "A:225",
      "A:226",
      "A:227",
      "A:228",
      "A:229",
      "A:230",
      "A:231",
      "A:232",
      "A:233",
      "A:234",
      "A:235",
      "A:236",
      "A:237",
      "A:238",
      "A:239",
      "A:240",
      "A:241",
      "A:242",
      "A:243",
      "A:244",
      "A:245",
      "A:246",
      "A:247",
      "A:248",
      "A:249",
      "A:250",
      "A:251",
      "A:252",
      "A:253",
      "A:254",
      "A:255",
      "A:256",
      "A:257",
      "A:258",
      "A:259",
      "A:260",
      "A:261",
      "A:262",
      "A:263",
      "A:264",
      "A:265",
      "A:266",
      "A:267",
      "A:268",
      "A:269",
      "A:270",
      "A:271",
      "A:272",
      "A:273",
      "A:274",
      "A:275",
      "A:276",
      "A:277",
      "A:278",
      "A:279",
      "A:280",
      "A:281",
      "A:282",
      "A:283",
      "A:284",
      "A:285",
      "A:286",
      "A:287",
      "A:288",
      "A:289",
      "A:290",
      "A:291",
      "A:292",
      "A:293",
      "A:294",
      "A:295",
      "A:296",
      "A:297",
      "A:298",
      "A:299",
      "A:300",
      "A:301",
      "A:302",
      "A:303",
      "A:304",
      "A:305",
      "A:306",
      "A:307",
      "A:308",
      "A:309",
      "A:310",
      "A:311",
      "A:312",
      "A:313",
      "A:314",
      "A:315",
      "A:316",
      "A:317",
      "A:318",
      "A:319",
      "A:320",
      "A:321",
      "A:322",
      "A:323",
      "A:324",
      "A:325",
      "A:326",
      "A:327",
      "A:328",
      "A:329",
      "A:330",
      "A:331",
      "A:332",
      "A:333",
      "A:334",
      "A:335",
      "A:336",
      "A:337",
      "A:338",
      "A:339",
      "A:340",
      "A:341",
      "A:342",
      "A:343",
      "A:344",
      "A:345",
      "A:346",
      "A:347",
      "A:348",
      "A:349",
      "A:350",
      "A:351",
      "A:352",
      "A:353",
      "A:354",
      "A:355",
      "A:356",
      "A:357",
      "A:358",
      "A:359",
      "A:360",
      "A:361",
      "A:362",
      "A:363",
      "A:364",
      "A:365",
      "A:366",
      "A:367",
      "A:368",
      "A:369",
      "A:370",
      "A:371",
      "A:372",
      "A:373",
      "A:374",
      "A:375",
      "A:376",
      "A:377",
      "A:378",
      "A:379",
      "A:380",
      "A:381",
      "A:382",
      "A:383",
      "A:384",
      "A:385",
      "A:386",
      "A:387",
      "A:388",
      "A:389",
      "A:390",
      "A:391",
      "A:392",
      "A:393",
      "A:394",
      "A:395",
      "A:396",
      "A:397",
      "A:398",
      "A:399",
      "A:400",
      "A:401",
      "A:402",
      "A:403",
      "A:404",
      "A:405",
      "A:406",
      "A:407",
      "A:408",
      "A:409",
      "A:410",
      "A:411",
      "A:412",
      "A:413",
      "A:414",
      "A:415",
      "A:416",
      "A:417",
      "A:418",
      "A:419",
      "A:420",
      "A:421",
      "A:422",
      "A:423",
      "A:424",
      "A:425",
      "A:426",
      "A:427",
      "A:428",
      "A:429",
      "A:430",
      "A:431",
      "A:432",
      "A:433",
      "A:434",
      "A:435",
      "A:436",
      "A:437",
      "A:438",
      "A:439",
      "A:440",
      "A:441",
      "A:442",
      "A:443",
      "A:444",
      "A:445",
      "A:446",
      "A:447",
      "A:448",
      "A:449",
      "A:450",
      "A:451",
      "A:452",
      "A:453",
      "A:454",
      "A:455",
      "A:456",
      "A:457",
      "A:458",
      "A:459",
      "A:460",
      "A:461",
      "A:462",
      "A:463",
      "A:464",
      "A:465",
      "A:466",
      "A:467",
      "A:468",
      "A:469",
      "A:470",
      "A:471",
      "A:472",
      "A:473",
      "A:474",
      "A:475",
      "A:476",
      "A:477",
      "A:478",
      "A:479",
      "A:480",
      "A:95",
      "A:96",
      "A:97",
      "A:98",
      "A:99"
    ],
    "A:129": [
      "A:100",
      "A:101",
      "A:102",
      "A:103",
      "A:104",
      "A:105",
      "A:106",
      "A:107",
      "A:108",
      "A:109",
      "A:110",
      "A:111",
      "A:112",
      "A:113",
      "A:114",
      "A:115",
      "A:116",
      "A:117",
      "A:118",
      "A:119",
      "A:120",
      "A:121",
      "A:122",
      "A:123",
      "A:124",
      "A:125",
      "A:126",
      "A:127",
      "A:128",
      "A:130",
      "A:131",
      "A:132",
      "A:133",
      "A:134",
      "A:135",
      "A:136",
      "A:137",
      "A:138",
      "A:139",
      "A:140",
      "A:141",
      "A:142",
      "A:143",
      "A:144",
      "A:145",
      "A:146",
      "A:147",
      "A:148",
      "A:149",
      "A:150",
      "A:151",
      "A:152",
      "A:153",
      "A:154",
      "A:155",
      "A:156",
      "A:157",
      "A:158",
      "A:159",
      "A:160",
      "A:161",
      "A:162",
      "A:163",
      "A:164",
      "A:165",
      "A:166",
      "A:167",
      "A:168",
      "A:169",
      "A:170",
      "A:171",
      "A:172",
      "A:173",
      "A:174",
      "A:175",
      "A:176",
      "A:177",
      "A:178",
      "A:179",
      "A:180",
      "A:181",
      "A:182",
      "A:183",
      "A:184",
      "A:185",
      "A:186",
      "A:187",
      "A:188",
      "A:189",
      "A:190",
      "A:191",
      "A:192",
      "A:193",
      "A:194",
      "A:195",
      "A:196",
      "A:197",
      "A:198",
      "A:199",
      "A:200",
      "A:201",
      "A:202",
      "A:203",
      "A:204",
      "A:205",
      "A:206",
      "A:207",
      "A:208",
      "A:209",
      "A:210",
      "A:211",
      "A:212",
      "A:213",
      "A:214",
      "A:215",
      "A:216",
      "A:217",
      "A:218",
      "A:219",
      "A:220",
      "A:221",
      "A:222",
      "A:223",
      "A:224",
      "A:225",
      "A:226",
      "A:227",
      "A:228",
      "A:229",
      "A:230",
      "A:231",
      "A:232",
      "A:233",
      "A:234",
      "A:235",
      "A:236",
      "A:237",
      "A:238",
      "A:239",
      "A:240",
      "A:241",
      "A:242",
      "A:243",
      "A:244",
      "A:245",
      "A:246",
      "A:247",
      "A:248",
      "A:249",
      "A:250",
      "A:251",
      "A:252",
      "A:253",
      "A:254",
      "A:255",
      "A:256",
      "A:257",
      "A:258",
      "A:259",
      "A:260",
      "A:261",
      "A:262",
      "A:263",
      "A:264",
      "A:265",
      "A:266",
      "A:267",
      "A:268",
      "A:269",
      "A:270",
      "A:271",
      "A:272",
      "A:273",
      "A:274",
      "A:275",
      "A:276",
      "A:277",
      "A:278",
      "A:279",
      "A:280",
      "A:281",
      "A:282",
      "A:283",
      "A:284",
      "A:285",
      "A:286",
      "A:287",
      "A:288",
      "A:289",
      "A:290",
      "A:291",
      "A:292",
      "A:293",
      "A:294",
      "A:295",
      "A:296",
      "A:297",
      "A:298",
      "A:299",
      "A:300",
      "A:301",
      "A:302",
      "A:303",
      "A:304",
      "A:305",
      "A:306",
      "A:307",
      "A:308",
      "A:309",
      "A:310",
      "A:311",
      "A:312",
      "A:313",
      "A:314",
      "A:315",
      "A:316",
      "A:317",
      "A:318",
      "A:319",
      "A:320",
      "A:321",
      "A:322",
      "A:323",
      "A:324",
      "A:325",
      "A:326",
      "A:327",
      "A:328",
      "A:329",
      "A:330",
      "A:331",
      "A:332",
      "A:333",
      "A:334",
      "A:335",
      "A:336",
      "A:337",
      "A:338",
      "A:339",
      "A:340",
      "A:341",
      "A:342",
      "A:343",
      "A:344",
      "A:345",
      "A:346",
      "A:347",
      "A:348",
      "A:349",
      "A:350",
      "A:351",
      "A:352",
      "A:353",
      "A:354",
      "A:355",
      "A:356",
      "A:357",
      "A:358",
      "A:359",
      "A:360",
      "A:361",
      "A:362",
      "A:363",
      "A:364",
      "A:365",
      "A:366",
      "A:367",
      "A:368",
      "A:369",
      "A:370",
      "A:371",
      "A:372",
      "A:373",
      "A:374",
      "A:375",
      "A:376",
      "A:377",
      "A:378",
      "A:379",
      "A:380",
      "A:381",
      "A:382",
      "A:383",
      "A:384",
      "A:385",
      "A:386",
      "A:387",
      "A:388",
      "A:389",
      "A:390",
      "A:391",
      "A:392",
      "A:393",
      "A:394",
      "A:395",
      "A:396",
      "A:397",
      "A:398",
      "A:399",
      "A:400",
      "A:401",
      "A:402",
      "A:403",
      "A:404",
      "A:405",
      "A:406",
      "A:407",
      "A:408",
      "A:409",
      "A:410",
      "A:411",
      "A:412",
      "A:413",
      "A:414",
      "A:415",
      "A:416",
      "A:417",
      "A:418",
      "A:419",
      "A:420",
      "A:421",
      "A:422",
      "A:423",
      "A:424",
      "A:425",
      "A:426",
      "A:427",
      "A:428",
      "A:429",
      "A:430",
      "A:431",
      "A:432",
      "A:433",
      "A:434",
      "A:435",
      "A:436",
      "A:437",
      "A:438",
      "A:439",
      "A:440",
      "A:441",
      "A:442",
      "A:443",
      "A:444",
      "A:445",
      "A:446",
      "A:447",
      "A:448",
      "A:449",
      "A:450",
      "A:451",
      "A:452",
      "A:453",
      "A:454",
      "A:455",
      "A:456",
      "A:457",
      "A:458",
      "A:459",
      "A:460",
      "A:461",
      "A:462",
      "A:463",
      "A:464",
      "A:465",
      "A:466",
      "A:467",
      "A:468",
      "A:469",
      "A:470",
      "A:471",
      "A:472",
      "A:473",
      "A:474",
      "A:475",
      "A:476",
      "A:477",
      "A:478",
      "A:479",
      "A:480",
      "A:95",
      "A:96",
      "A:97",
      "A:98",
      "A:99"
    ],
    "A:130": [
      "A:100",
      "A:101",
      "A:102",
      "A:103",
      "A:104",
      "A:105",
      "A:106",
      "A:107",
      "A:108",
      "A:109",
      "A:110",
      "A:111",
      "A:112",
      "A:113",
      "A:114",
      "A:115",
      "A:116",
      "A:117",
      "A:118",
      "A:119",
      "A:120",
      "A:121",
      "A:122",
      "A:123",
      "A:124",
      "A:125",
      "A:126",
      "A:127",
      "A:128",
      "A:129",
      "A:131",
      "A:132",
      "A:133",
      "A:134",
      "A:135",
      "A:136",
      "A:137",
      "A:138",
      "A:139",
      "A:140",
      "A:141",
      "A:142",
      "A:143",
      "A:144",
      "A:145",
      "A:146",
      "A:147",
      "A:148",
      "A:149",
      "A:150",
      "A:151",
      "A:152",
      "A:153",
      "A:154",
      "A:155",
      "A:156",
      "A:157",
      "A:158",
      "A:159",
      "A:160",
      "A:161",
      "A:162",
      "A:163",
      "A:164",
      "A:165",
      "A:166",
      "A:167",
      "A:168",
      "A:169",
      "A:170",
      "A:171",
      "A:172",
      "A:173",
      "A:174",
      "A:175",
      "A:176",
      "A:177",
      "A:178",
      "A:179",
      "A:180",
      "A:181",
      "A:182",
      "A:183",
      "A:184",
      "A:185",
      "A:186",
      "A:187",
      "A:188",
      "A:189",
      "A:190",
      "A:191",
      "A:192",
      "A:193",
      "A:194",
      "A:195",
      "A:196",
      "A:197",
      "A:198",
      "A:199",
      "A:200",
      "A:201",
      "A:202",
      "A:203",
      "A:204",
      "A:205",
      "A:206",
      "A:207",
      "A:208",
      "A:209",
      "A:210",
      "A:211",
      "A:212",
      "A:213",
      "A:214",
      "A:215",
      "A:216",
      "A:217",
      "A:218",
      "A:219",
      "A:220",
      "A:221",
      "A:222",
      "A:223",
      "A:224",
      "A:225",
      "A:226",
      "A:227",
      "A:228",
      "A:229",
      "A:230",
      "A:231",
      "A:232",
      "A:233",
      "A:234",
      "A:235",
      "A:236",
      "A:237",
      "A:238",
      "A:239",
      "A:240",
      "A:241",
      "A:242",
      "A:243",
      "A:244",
      "A:245",
      "A:246",
      "A:247",
      "A:248",
      "A:249",
      "A:250",
      "A:251",
      "A:252",
      "A:253",
      "A:254",
      "A:255",
      "A:256",
      "A:257",
      "A:258",
      "A:259",
      "A:260",
      "A:261",
      "A:262",
      "A:263",
      "A:264",
      "A:265",
      "A:266",
      "A:267",
      "A:268",
      "A:269",
      "A:270",
      "A:271",
      "A:272",
      "A:273",
      "A:274",
      "A:275",
      "A:276",
      "A:277",
      "A:278",
      "A:279",
      "A:280",
      "A:281",
      "A:282",
      "A:283",
      "A:284",
      "A:285",
      "A:286",
      "A:287",
      "A:288",
      "A:289",
      "A:290",
      "A:291",
      "A:292",
      "A:293",
      "A:294",
      "A:295",
      "A:296",
      "A:297",
      "A:298",
      "A:299",
      "A:300",
      "A:301",
      "A:302",
      "A:303",
      "A:304",
      "A:305",
      "A:306",
      "A:307",
      "A:308",
      "A:309",
      "A:310",
      "A:311",
      "A:312",
      "A:313",
      "A:314",
      "A:315",
      "A:316",
      "A:317",
      "A:318",
      "A:319",
      "A:320",
      "A:321",
      "A:322",
      "A:323",
      "A:324",
      "A:325",
      "A:326",
      "A:327",
      "A:328",
      "A:329",
      "A:330",
      "A:331",
      "A:332",
      "A:333",
      "A:334",
      "A:335",
      "A:336",
      "A:337",
      "A:338",
      "A:339",
      "A:340",
      "A:341",
      "A:342",
      "A:343",
      "A:344",
      "A:345",
      "A:346",
      "A:347",
      "A:348",
      "A:349",
      "A:350",
      "A:351",
      "A:352",
      "A:353",
      "A:354",
      "A:355",
      "A:356",
      "A:357",
      "A:358",
      "A:359",
      "A:360",
      "A:361",
      "A:362",
      "A:363",
      "A:364",
      "A:365",
      "A:366",
      "A:367",
      "A:368",
      "A:369",
      "A:370",
      "A:371",
      "A:372",
      "A:373",
      "A:374",
      "A:375",
      "A:376",
      "A:377",
      "A:378",
      "A:379",
      "A:380",
      "A:381",
      "A:382",
      "A:383",
      "A:384",
      "A:385",
      "A:386",
      "A:387",
      "A:388",
      "A:389",
      "A:390",
      "A:391",
      "A:392",
      "A:393",
      "A:394",
      "A:395",
      "A:396",
      "A:397",
      "A:398",
      "A:399",
      "A:400",
      "A:401",
      "A:402",
      "A:403",
      "A:404",
      "A:405",
      "A:406",
      "A:407",
      "A:408",
      "A:409",
      "A:410",
      "A:411",
      "A:412",
      "A:413",
      "A:414",
      "A:415",
      "A:416",
      "A:417",
      "A:418",
      "A:419",
      "A:420",
      "A:421",
      "A:422",
      "A:423",
      "A:424",
      "A:425",
      "A:426",
      "A:427",
      "A:428",
      "A:429",
      "A:430",
      "A:431",
      "A:432",
      "A:433",
      "A:434",
      "A:435",
      "A:436",
      "A:437",
      "A:438",
      "A:439",
      "A:440",
      "A:441",
      "A:442",
      "A:443",
      "A:444",
      "A:445",
      "A:446",
      "A:447",
      "A:448",
      "A:449",
      "A:450",
      "A:451",
      "A:452",
      "A:453",
      "A:454",
      "A:455",
      "A:456",
      "A:457",
      "A:458",
      "A:459",
      "A:460",
      "A:461",
      "A:462",
      "A:463",
      "A:464",
      "A:465",
      "A:466",
      "A:467",
      "A:468",
      "A:469",
      "A:470",
      "A:471",
      "A:472",
      "A:473",
      "A:474",
      "A:475",
      "A:476",
      "A:477",
      "A:478",
      "A:479",
      "A:480",
      "A:95",
      "A:96",
      "A:97",
      "A:98",
      "A:99"
    ],
    "A:131": [
      "A:100",
      "A:101",
      "A:102",
      "A:103",
      "A:104",
      "A:105",
      "A:106",
      "A:107",
      "A:108",
      "A:109",
      "A:110",
      "A:111",
      "A:112",
      "A:113",
      "A:114",
      "A:115",
      "A:116",
      "A:117",
      "A:118",
      "A:119",
      "A:120",
      "A:121",
      "A:122",
      "A:123",
      "A:124",
      "A:125",
      "A:126",
      "A:127",
      "A:128",
      "A:129",
      "A:130",
      "A:132",
      "A:133",
      "A:134",
      "A:135",
      "A:136",
      "A:137",
      "A:138",
      "A:139",
      "A:140",
      "A:141",
      "A:142",
      "A:143",
      "A:144",
      "A:145",
      "A:146",
      "A:147",
      "A:148",
      "A:149",
      "A:150",
      "A:151",
      "A:152",
      "A:153",
      "A:154",
      "A:155",
      "A:156",
      "A:157",
      "A:158",
      "A:159",
      "A:160",
      "A:161",
      "A:162",
      "A:163",
      "A:164",
      "A:165",
      "A:166",
      "A:167",
      "A:168",
      "A:169",
      "A:170",
      "A:171",
      "A:172",
      "A:173",
      "A:174",
      "A:175",
      "A:176",
      "A:177",
      "A:178",
      "A:179",
      "A:180",
      "A:181",
      "A:182",
      "A:183",
      "A:184",
      "A:185",
      "A:186",
      "A:187",
      "A:188",
      "A:189",
      "A:190",
      "A:191",
      "A:192",
      "A:193",
      "A:194",
      "A:195",
      "A:196",
      "A:197",
      "A:198",
      "A:199",
      "A:200",
      "A:201",
      "A:202",
      "A:203",
      "A:204",
      "A:205",
      "A:206",
      "A:207",
      "A:208",
      "A:209",
      "A:210",
      "A:211",
      "A:212",
      "A:213",
      "A:214",
      "A:215",
      "A:216",
      "A:217",
      "A:218",
      "A:219",
      "A:220",
      "A:221",
      "A:222",
      "A:223",
      "A:224",
      "A:225",
      "A:226",
      "A:227",
      "A:228",
      "A:229",
      "A:230",
      "A:231",
      "A:232",
      "A:233",
      "A:234",
      "A:235",
      "A:236",
      "A:237",
      "A:238",
      "A:239",
      "A:240",
      "A:241",
      "A:242",
      "A:243",
      "A:244",
      "A:245",
      "A:246",
      "A:247",
      "A:248",
      "A:249",
      "A:250",
      "A:251",
      "A:252",
      "A:253",
      "A:254",
      "A:255",
      "A:256",
      "A:257",
      "A:258",
      "A:259",
      "A:260",
      "A:261",
      "A:262",
      "A:263",
      "A:264",
      "A:265",
      "A:266",
      "A:267",
      "A:268",
      "A:269",
      "A:270",
      "A:271",
      "A:272",
      "A:273",
      "A:274",
      "A:275",
      "A:276",
      "A:277",
      "A:278",
      "A:279",
      "A:280",
      "A:281",
      "A:282",
      "A:283",
      "A:284",
      "A:285",
      "A:286",
      "A:287",
      "A:288",
      "A:289",
      "A:290",
      "A:291",
      "A:292",
      "A:293",
      "A:294",
      "A:295",
      "A:296",
      "A:297",
      "A:298",
      "A:299",
      "A:300",
      "A:301",
      "A:302",
      "A:303",
      "A:304",
      "A:305",
      "A:306",
      "A:307",
      "A:308",
      "A:309",
      "A:310",
      "A:311",
      "A:312",
      "A:313",
      "A:314",
      "A:315",
      "A:316",
      "A:317",
      "A:318",
      "A:319",
      "A:320",
      "A:321",
      "A:322",
      "A:323",
      "A:324",
      "A:325",
      "A:326",
      "A:327",
      "A:328",
      "A:329",
      "A:330",
      "A:331",
      "A:332",
      "A:333",
      "A:334",
      "A:335",
      "A:336",
      "A:337",
      "A:338",
      "A:339",
      "A:340",
      "A:341",
      "A:342",
      "A:343",
      "A:344",
      "A:345",
      "A:346",
      "A:347",
      "A:348",
      "A:349",
      "A:350",
      "A:351",
      "A:352",
      "A:353",
      "A:354",
      "A:355",
      "A:356",
      "A:357",
      "A:358",
      "A:359",
      "A:360",
      "A:361",
      "A:362",
      "A:363",
      "A:364",
      "A:365",
      "A:366",
      "A:367",
      "A:368",
      "A:369",
      "A:370",
      "A:371",
      "A:372",
      "A:373",
      "A:374",
      "A:375",
      "A:376",
      "A:377",
      "A:378",
      "A:379",
      "A:380",
      "A:381",
      "A:382",
      "A:383",
      "A:384",
      "A:385",
      "A:386",
      "A:387",
      "A:388",
      "A:389",
      "A:390",
      "A:391",
      "A:392",
      "A:393",
      "A:394",
      "A:395",
      "A:396",
      "A:397",
      "A:398",
      "A:399",
      "A:400",
      "A:401",
      "A:402",
      "A:403",
      "A:404",
      "A:405",
      "A:406",
      "A:407",
      "A:408",
      "A:409",
      "A:410",
      "A:411",
      "A:412",
      "A:413",
      "A:414",
      "A:415",
      "A:416",
      "A:417",
      "A:418",
      "A:419",
      "A:420",
      "A:421",
      "A:422",
      "A:423",
      "A:424",
      "A:425",
      "A:426",
      "A:427",
      "A:428",
      "A:429",
      "A:430",
      "A:431",
      "A:432",
      "A:433",
      "A:434",
      "A:435",
      "A:436",
      "A:437",
      "A:438",
      "A:439",
      "A:440",
      "A:441",
      "A:442",
      "A:443",
      "A:444",
      "A:445",
      "A:446",
      "A:447",
      "A:448",
      "A:449",
      "A:450",
      "A:451",
      "A:452",
      "A:453",
      "A:454",
      "A:455",
      "A:456",
      "A:457",
      "A:458",
      "A:459",
      "A:460",
      "A:461",
      "A:462",
      "A:463",
      "A:464",
      "A:465",
      "A:466",
      "A:467",
      "A:468",
      "A:469",
      "A:470",
      "A:471",
      "A:472",
      "A:473",
      "A:474",
      "A:475",
      "A:476",
      "A:477",
      "A:478",
      "A:479",
      "A:480",
      "A:95",
      "A:96",
      "A:97",
      "A:98",
      "A:99"
    ],
    "A:132": [
      "A:100",
      "A:101",
      "A:102",
      "A:103",
      "A:104",
      "A:105",
      "A:106",
      "A:107",
      "A:108",
      "A:109",
      "A:110",
      "A:111",
      "A:112",
      "A:113",
      "A:114",
      "A:115",
      "A:116",
      "A:117",
      "A:118",
      "A:119",
      "A:120",
      "A:121",
      "A:122",
      "A:123",
      "A:124",
      "A:125",
      "A:126",
      "A:127",
      "A:128",
      "A:129",
      "A:130",
      "A:131",
      "A:133",
      "A:134",
      "A:135",
      "A:136",
      "A:137",
      "A:138",
      "A:139",
      "A:140",
      "A:141",
      "A:142",
      "A:143",
      "A:144",
      "A:145",
      "A:146",
      "A:147",
      "A:148",
      "A:149",
      "A:150",
      "A:151",
      "A:152",
      "A:153",
      "A:154",
      "A:155",
      "A:156",
      "A:157",
      "A:158",
      "A:159",
      "A:160",
      "A:161",
      "A:162",
      "A:163",
      "A:164",
      "A:165",
      "A:166",
      "A:167",
      "A:168",
      "A:169",
      "A:170",
      "A:171",
      "A:172",
      "A:173",
      "A:174",
      "A:175",
      "A:176",
      "A:177",
      "A:178",
      "A:179",
      "A:180",
      "A:181",
      "A:182",
      "A:183",
      "A:184",
      "A:185",
      "A:186",
      "A:187",
      "A:188",
      "A:189",
      "A:190",
      "A:191",
      "A:192",
      "A:193",
      "A:194",
      "A:195",
      "A:196",
      "A:197",
      "A:198",
      "A:199",
      "A:200",
      "A:201",
      "A:202",
      "A:203",
      "A:204",
      "A:205",
      "A:206",
      "A:207",
      "A:208",
      "A:209",
      "A:210",
      "A:211",
      "A:212",
      "A:213",
      "A:214",
      "A:215",
      "A:216",
      "A:217",
      "A:218",
      "A:219",
      "A:220",
      "A:221",
      "A:222",
      "A:223",
      "A:224",
      "A:225",
      "A:226",
      "A:227",
      "A:228",
      "A:229",
      "A:230",
      "A:231",
      "A:232",
      "A:233",
      "A:234",
      "A:235",
      "A:236",
      "A:237",
      "A:238",
      "A:239",
      "A:240",
      "A:241",
      "A:242",
      "A:243",
      "A:244",
      "A:245",
      "A:246",
      "A:247",
      "A:248",
      "A:249",
      "A:250",
      "A:251",
      "A:252",
      "A:253",
      "A:254",
      "A:255",
      "A:256",
      "A:257",
      "A:258",
      "A:259",
      "A:260",
      "A:261",
      "A:262",
      "A:263",
      "A:264",
      "A:265",
      "A:266",
      "A:267",
      "A:268",
      "A:269",
```
