## Supplementary material for "Localized Reactivity on Proteins as Riemannian Manifolds: A Quantum-Inspired Geometric Model for Deterministic, Metal-Aware Reactive-Site Prediction": code bundle: result_bound_labels_unbound_features.json

```
{
  "case": "DB55_1JMO_R",
  "AUROC_mean": 0.9616942901805915,
  "AUROC_std": 0.01302440002673093,
  "fold_AUROCs": [
    0.9799999999999999,
    0.972972972972973,
    0.951388888888889,
    0.9589041095890412,
    0.9452054794520548
  ],
  "AUPRC_mean": 0.5648484848484848,
  "AUPRC_std": 0.11614859391214598,
  "fold_AUPRCs": [
    0.7916666666666666,
    0.5,
    0.4666666666666667,
    0.525,
    0.5409090909090909
  ],
  "policyP_info": {
    "K_target": 5,
    "K_min": 2,
    "min_valid_folds": 2,
    "n_pos_groups": 19,
    "K_used": 5,
    "n_total_folds": 5,
    "n_valid_folds": 5,
    "n_skipped_train_single_class": 0,
    "n_skipped_test_single_class": 0,
    "reason": "OK"
  },
  "n_pos": 19,
  "n_neg": 367,
  "unbound_positive_residue_ids": [
    "A:286",
    "A:287",
    "A:288",
    "A:289",
    "A:290",
    "A:291",
    "A:342",
    "A:343",
    "A:369",
    "A:439",
    "A:440",
    "A:441",
    "A:442",
    "A:443",
    "A:444",
    "A:445",
    "A:446",
    "A:447",
    "A:448"
  ],
  "unbound_positive_residue_ids_path": "/content/benchmark_workdir/DB55_1JMO_R/unbound_positive_residue_ids.json",
  "bound_positive_residue_ids_used": [
    "A:286",
    "A:287",
    "A:288",
    "A:289",
    "A:290",
    "A:291",
    "A:342",
    "A:343",
    "A:369",
    "A:439",
    "A:440",
    "A:441",
    "A:442",
    "A:443",
    "A:444",
    "A:445",
    "A:446",
    "A:447",
    "A:448",
    "A:56",
    "A:57",
    "A:58",
    "A:59",
    "A:61",
    "A:63",
    "A:66",
    "A:67"
  ],
  "bound_interface_report": {
    "cutoff_angstrom": 5.0,
    "coarse_margin_angstrom": 4.0,
    "scheme": "closest-heavy",
    "protein_only": true,
    "target_bound_chains": [
      "A"
    ],
    "n_target_res": 425,
    "n_other_res": 306,
    "n_candidate_pairs": 131,
    "n_interface_target_res": 27,
    "backend_kdtree": "scipy.cKDTree",
    "auto_interface_labels": true
  },
  "mapping": {
    "n_bound_labels": 27,
    "n_mapped": 19,
    "n_dropped": 8,
    "mapped_examples": [
      {
        "bound": "A:286",
        "unbound": "A:286",
        "idx": 191
      },
      {
        "bound": "A:287",
        "unbound": "A:287",
        "idx": 192
      },
      {
        "bound": "A:288",
        "unbound": "A:288",
        "idx": 193
      },
      {
        "bound": "A:289",
        "unbound": "A:289",
        "idx": 194
      },
      {
        "bound": "A:290",
        "unbound": "A:290",
        "idx": 195
      },
      {
        "bound": "A:291",
        "unbound": "A:291",
        "idx": 196
      },
      {
        "bound": "A:342",
        "unbound": "A:342",
        "idx": 247
      },
      {
        "bound": "A:343",
        "unbound": "A:343",
        "idx": 248
      },
      {
        "bound": "A:369",
        "unbound": "A:369",
        "idx": 274
      },
      {
        "bound": "A:439",
        "unbound": "A:439",
        "idx": 344
      },
      {
        "bound": "A:440",
        "unbound": "A:440",
        "idx": 345
      },
      {
        "bound": "A:441",
        "unbound": "A:441",
        "idx": 346
      },
      {
        "bound": "A:442",
        "unbound": "A:442",
        "idx": 347
      },
      {
        "bound": "A:443",
        "unbound": "A:443",
        "idx": 348
      },
      {
        "bound": "A:444",
        "unbound": "A:444",
        "idx": 349
      },
      {
        "bound": "A:445",
        "unbound": "A:445",
        "idx": 350
      },
      {
        "bound": "A:446",
        "unbound": "A:446",
        "idx": 351
      },
      {
        "bound": "A:447",
        "unbound": "A:447",
        "idx": 352
      },
      {
        "bound": "A:448",
        "unbound": "A:448",
        "idx": 353
      }
    ],
    "dropped_examples": [
      {
        "bound": "A:56",
        "reason": "no_bound_to_unbound_map"
      },
      {
        "bound": "A:57",
        "reason": "no_bound_to_unbound_map"
      },
      {
        "bound": "A:58",
        "reason": "no_bound_to_unbound_map"
      },
      {
        "bound": "A:59",
        "reason": "no_bound_to_unbound_map"
      },
      {
        "bound": "A:61",
        "reason": "no_bound_to_unbound_map"
      },
      {
        "bound": "A:63",
        "reason": "no_bound_to_unbound_map"
      },
      {
        "bound": "A:66",
        "reason": "no_bound_to_unbound_map"
      },
      {
        "bound": "A:67",
        "reason": "no_bound_to_unbound_map"
      }
    ]
  },
  "mapping_extra": {
    "bound_to_unbound_chain_map": {
      "A": "A"
    },
    "chain_assignment": {
      "forced_hints": [],
      "unmatched_bound_chains": [
        "L",
        "H"
      ],
      "unmatched_unbound_chains": [],
      "ambiguity": [],
      "pair_details_top": {
        "L": [
          {
            "unbound": "A",
            "identity": 0.10638297872340426,
            "coverage": 1.0,
            "weight": 0.10638297872340426
          }
        ],
        "H": [
          {
            "unbound": "A",
            "identity": 0.044642857142857144,
            "coverage": 0.8648648648648649,
            "weight": 0.038610038610038616
          }
        ],
        "A": [
          {
            "unbound": "A",
            "identity": 1.0,
            "coverage": 1.0,
            "weight": 1.0
          }
        ]
      }
    },
    "dropped_chains_low_quality": [],
    "n_bound_chains_total": 3,
    "n_unbound_chains_total": 1
  },
  "symmetry": {
    "symmetry_groups": {
      "A": 0
    },
    "symmetry_policy": {
      "min_identity": 0.95,
      "min_coverage": 0.9
    },
    "collapse_only_within_symmetry_groups": true
  },
  "solvent": {
    "solvent_filter_applied": true,
    "source": "meta.json",
    "n_total": 386,
    "n_removed": 0,
    "n_unknown_resname": 0,
    "n_retained": 386,
    "solvent_codes": [
      "WAT",
      "HOH",
      "DOD",
      "TIP3"
    ]
  },
  "unbound_out_dir": "/content/benchmark_workdir/DB55_1JMO_R/out_unbound",
  "unbound_structure": "/content/benchmark_workdir/_dataset_unpacked/1JMO_r_u.pdb",
  "bound_structure": "/content/benchmark_workdir/_dataset_unpacked/1JMO_bound_complex.pdb"
}
```
