## Supplementary material for "Localized Reactivity on Proteins as Riemannian Manifolds: A Quantum-Inspired Geometric Model for Deterministic, Metal-Aware Reactive-Site Prediction": code bundle: result_bound_labels_unbound_features.json

```
{
  "case": "DB55_1JPS_L",
  "AUROC_mean": 0.859627863242071,
  "AUROC_std": 0.0668632299116929,
  "fold_AUROCs": [
    0.9714285714285714,
    0.825,
    0.8984375,
    0.8161764705882353,
    0.7870967741935484
  ],
  "AUPRC_mean": 0.5047118404471347,
  "AUPRC_std": 0.18438200504675412,
  "fold_AUPRCs": [
    0.75,
    0.4791666666666667,
    0.5480519480519481,
    0.18253968253968253,
    0.5638009049773756
  ],
  "policyP_info": {
    "K_target": 5,
    "K_min": 2,
    "min_valid_folds": 2,
    "n_pos_groups": 18,
    "K_used": 5,
    "n_total_folds": 5,
    "n_valid_folds": 5,
    "n_skipped_train_single_class": 0,
    "n_skipped_test_single_class": 0,
    "reason": "OK"
  },
  "n_pos": 18,
  "n_neg": 164,
  "unbound_positive_residue_ids": [
    "B:152",
    "B:156",
    "B:164",
    "B:165",
    "B:166",
    "B:167",
    "B:168",
    "B:169",
    "B:170",
    "B:192",
    "B:194",
    "B:197",
    "B:198",
    "B:199",
    "B:200",
    "B:201",
    "B:203",
    "B:204"
  ],
  "unbound_positive_residue_ids_path": "/content/benchmark_workdir/DB55_1JPS_L/unbound_positive_residue_ids.json",
  "bound_positive_residue_ids_used": [
    "T:152",
    "T:156",
    "T:164",
    "T:165",
    "T:166",
    "T:167",
    "T:168",
    "T:169",
    "T:170",
    "T:192",
    "T:194",
    "T:197",
    "T:198",
    "T:199",
    "T:200",
    "T:201",
    "T:203",
    "T:204"
  ],
  "bound_interface_report": {
    "cutoff_angstrom": 5.0,
    "coarse_margin_angstrom": 4.0,
    "scheme": "closest-heavy",
    "protein_only": true,
    "target_bound_chains": [
      "T"
    ],
    "n_target_res": 200,
    "n_other_res": 426,
    "n_candidate_pairs": 62,
    "n_interface_target_res": 18,
    "backend_kdtree": "scipy.cKDTree",
    "auto_interface_labels": true
  },
  "mapping": {
    "n_bound_labels": 18,
    "n_mapped": 18,
    "n_dropped": 0,
    "mapped_examples": [
      {
        "bound": "T:152",
        "unbound": "B:152",
        "idx": 132
      },
      {
        "bound": "T:156",
        "unbound": "B:156",
        "idx": 136
      },
      {
        "bound": "T:164",
        "unbound": "B:164",
        "idx": 138
      },
      {
        "bound": "T:165",
        "unbound": "B:165",
        "idx": 139
      },
      {
        "bound": "T:166",
        "unbound": "B:166",
        "idx": 140
      },
      {
        "bound": "T:167",
        "unbound": "B:167",
        "idx": 141
      },
      {
        "bound": "T:168",
        "unbound": "B:168",
        "idx": 142
      },
      {
        "bound": "T:169",
        "unbound": "B:169",
        "idx": 143
      },
      {
        "bound": "T:170",
        "unbound": "B:170",
        "idx": 144
      },
      {
        "bound": "T:192",
        "unbound": "B:192",
        "idx": 163
      },
      {
        "bound": "T:194",
        "unbound": "B:194",
        "idx": 165
      },
      {
        "bound": "T:197",
        "unbound": "B:197",
        "idx": 168
      },
      {
        "bound": "T:198",
        "unbound": "B:198",
        "idx": 169
      },
      {
        "bound": "T:199",
        "unbound": "B:199",
        "idx": 170
      },
      {
        "bound": "T:200",
        "unbound": "B:200",
        "idx": 171
      },
      {
        "bound": "T:201",
        "unbound": "B:201",
        "idx": 172
      },
      {
        "bound": "T:203",
        "unbound": "B:203",
        "idx": 174
      },
      {
        "bound": "T:204",
        "unbound": "B:204",
        "idx": 175
      }
    ],
    "dropped_examples": []
  },
  "mapping_extra": {
    "bound_to_unbound_chain_map": {
      "T": "B"
    },
    "chain_assignment": {
      "forced_hints": [],
      "unmatched_bound_chains": [
        "L",
        "H"
      ],
      "unmatched_unbound_chains": [],
      "ambiguity": [],
      "pair_details_top": {
        "T": [
          {
            "unbound": "B",
            "identity": 1.0,
            "coverage": 1.0,
            "weight": 1.0
          }
        ],
        "L": [
          {
            "unbound": "B",
            "identity": 0.11320754716981132,
            "coverage": 0.5824175824175825,
            "weight": 0.06593406593406594
          }
        ],
        "H": [
          {
            "unbound": "B",
            "identity": 0.11504424778761062,
            "coverage": 0.6208791208791209,
            "weight": 0.07142857142857142
          }
        ]
      }
    },
    "dropped_chains_low_quality": [],
    "n_bound_chains_total": 3,
    "n_unbound_chains_total": 1
  },
  "symmetry": {
    "symmetry_groups": {
      "B": 0
    },
    "symmetry_policy": {
      "min_identity": 0.95,
      "min_coverage": 0.9
    },
    "collapse_only_within_symmetry_groups": true
  },
  "solvent": {
    "solvent_filter_applied": true,
    "source": "meta.json",
    "n_total": 182,
    "n_removed": 0,
    "n_unknown_resname": 0,
    "n_retained": 182,
    "solvent_codes": [
      "WAT",
      "HOH",
      "DOD",
      "TIP3"
    ]
  },
  "unbound_out_dir": "/content/benchmark_workdir/DB55_1JPS_L/out_unbound",
  "unbound_structure": "/content/benchmark_workdir/_dataset_unpacked/1JPS_l_u.pdb",
  "bound_structure": "/content/benchmark_workdir/_dataset_unpacked/1JPS_bound_complex.pdb"
}
```
