## Supplementary material for "Localized Reactivity on Proteins as Riemannian Manifolds: A Quantum-Inspired Geometric Model for Deterministic, Metal-Aware Reactive-Site Prediction": code bundle: meta.json (part 1 of 4)

```
{
  "pdb": "1JPS_r_u.pdb",
  "radius": 4.7,
  "residues": [
    {
      "id": "L:1",
      "chain": "L",
      "resseq": 1,
      "icode": "",
      "resname": "ASP",
      "hetflag": " ",
      "sasa": 1.0445117950439453,
      "atoms": [
        {
          "atom_index": 0,
          "name": "N",
          "element": "N",
          "coord": [
            -1.6140999794006348,
            3.068000078201294,
            3.726099967956543
          ]
        },
        {
          "atom_index": 1,
          "name": "CA",
          "element": "C",
          "coord": [
            -1.5288000106811523,
            3.004499912261963,
            3.6198999881744385
          ]
        },
        {
          "atom_index": 2,
          "name": "C",
          "element": "C",
          "coord": [
            -1.5228999853134155,
            2.8534998893737793,
            3.6429998874664307
          ]
        },
        {
          "atom_index": 3,
          "name": "O",
          "element": "O",
          "coord": [
            -1.5700000524520874,
            2.805000066757202,
            3.7455999851226807
          ]
        },
        {
          "atom_index": 4,
          "name": "CB",
          "element": "C",
          "coord": [
            -1.3874000310897827,
            3.0620999336242676,
            3.6257998943328857
          ]
        },
        {
          "atom_index": 5,
          "name": "CG",
          "element": "C",
          "coord": [
            -1.3866000175476074,
            3.2130000591278076,
            3.6366000175476074
          ]
        },
        {
          "atom_index": 6,
          "name": "OD1",
          "element": "O",
          "coord": [
            -1.4922000169754028,
            3.276599884033203,
            3.6101999282836914
          ]
        },
        {
          "atom_index": 7,
          "name": "OD2",
          "element": "O",
          "coord": [
            -1.2798000574111938,
            3.268899917602539,
            3.670599937438965
          ]
        }
      ]
    },
    {
      "id": "L:2",
      "chain": "L",
      "resseq": 2,
      "icode": "",
      "resname": "ILE",
      "hetflag": " ",
      "sasa": 0.0,
      "atoms": [
        {
          "atom_index": 8,
          "name": "N",
          "element": "N",
          "coord": [
            -1.467900037765503,
            2.77839994430542,
            3.547600030899048
          ]
        },
        {
          "atom_index": 9,
          "name": "CA",
          "element": "C",
          "coord": [
            -1.4549000263214111,
            2.634700059890747,
            3.5666000843048096
          ]
        },
        {
          "atom_index": 10,
          "name": "C",
          "element": "C",
          "coord": [
            -1.3273999691009521,
            2.614500045776367,
            3.648200035095215
          ]
        },
        {
          "atom_index": 11,
          "name": "O",
          "element": "O",
          "coord": [
            -1.2177000045776367,
            2.652600049972534,
            3.60479998588562
          ]
        },
        {
          "atom_index": 12,
          "name": "CB",
          "element": "C",
          "coord": [
            -1.444700002670288,
            2.5594000816345215,
            3.432499885559082
          ]
        },
        {
          "atom_index": 13,
          "name": "CG1",
          "element": "C",
          "coord": [
            -1.583899974822998,
            2.5569000244140625,
            3.366499900817871
          ]
        },
        {
          "atom_index": 14,
          "name": "CG2",
          "element": "C",
          "coord": [
            -1.392199993133545,
            2.4154999256134033,
            3.4539999961853027
          ]
        },
        {
          "atom_index": 15,
          "name": "CD1",
          "element": "C",
          "coord": [
            -1.591599941253662,
            2.4814000129699707,
            3.233799934387207
          ]
        }
      ]
    },
    {
      "id": "L:3",
      "chain": "L",
      "resseq": 3,
      "icode": "",
      "resname": "GLN",
      "hetflag": " ",
      "sasa": 2.1794543266296387,
      "atoms": [
        {
          "atom_index": 16,
          "name": "N",
          "element": "N",
          "coord": [
            -1.3395999670028687,
            2.5555999279022217,
            3.7664999961853027
          ]
        },
        {
          "atom_index": 17,
          "name": "CA",
          "element": "C",
          "coord": [
            -1.219599962234497,
            2.5343000888824463,
            3.849100112915039
          ]
        },
        {
          "atom_index": 18,
          "name": "C",
          "element": "C",
          "coord": [
            -1.1492999792099,
            2.405600070953369,
            3.805799961090088
          ]
        },
        {
          "atom_index": 19,
          "name": "O",
          "element": "O",
          "coord": [
            -1.214900016784668,
            2.303100109100342,
            3.789299964904785
          ]
        },
        {
          "atom_index": 20,
          "name": "CB",
          "element": "C",
          "coord": [
            -1.2545000314712524,
            2.5178000926971436,
            3.9972000122070312
          ]
        },
        {
          "atom_index": 21,
          "name": "CG",
          "element": "C",
          "coord": [
            -1.3422000408172607,
            2.626300096511841,
            4.060100078582764
          ]
        },
        {
          "atom_index": 22,
          "name": "CD",
          "element": "C",
          "coord": [
            -1.3027000427246094,
            2.7678000926971436,
            4.0229997634887695
          ]
        },
        {
          "atom_index": 23,
          "name": "OE1",
          "element": "O",
          "coord": [
            -1.187999963760376,
            2.811000108718872,
            4.044099807739258
          ]
        },
        {
          "atom_index": 24,
          "name": "NE2",
          "element": "N",
          "coord": [
            -1.3984999656677246,
            2.8420000076293945,
            3.9667999744415283
          ]
        }
      ]
    },
    {
      "id": "L:4",
      "chain": "L",
      "resseq": 4,
      "icode": "",
      "resname": "MET",
      "hetflag": " ",
      "sasa": 0.0,
      "atoms": [
        {
          "atom_index": 25,
          "name": "N",
          "element": "N",
          "coord": [
            -1.0161000490188599,
            2.4091999530792236,
            3.7934000492095947
          ]
        },
        {
          "atom_index": 26,
          "name": "CA",
          "element": "C",
          "coord": [
            -0.9412000179290771,
            2.289099931716919,
            3.7534000873565674
          ]
        },
        {
          "atom_index": 27,
          "name": "C",
          "element": "C",
          "coord": [
            -0.8517000079154968,
            2.248300075531006,
            3.871999979019165
          ]
        },
        {
          "atom_index": 28,
          "name": "O",
          "element": "O",
          "coord": [
            -0.7698000073432922,
            2.3269999027252197,
            3.9179000854492188
          ]
        },
        {
          "atom_index": 29,
          "name": "CB",
          "element": "C",
          "coord": [
            -0.8547000288963318,
            2.3196001052856445,
            3.629699945449829
          ]
        },
        {
          "atom_index": 30,
          "name": "CG",
          "element": "C",
          "coord": [
            -0.933899998664856,
            2.364799976348877,
            3.5078001022338867
          ]
        },
        {
          "atom_index": 31,
          "name": "SD",
          "element": "S",
          "coord": [
            -1.0469000339508057,
            2.238800048828125,
            3.4495999813079834
          ]
        },
        {
          "atom_index": 32,
          "name": "CE",
          "element": "C",
          "coord": [
            -0.9380999803543091,
            2.121299982070923,
            3.3889000415802
          ]
        }
      ]
    },
    {
      "id": "L:5",
      "chain": "L",
      "resseq": 5,
      "icode": "",
      "resname": "THR",
      "hetflag": " ",
      "sasa": 0.8389019966125488,
      "atoms": [
        {
          "atom_index": 33,
          "name": "N",
          "element": "N",
          "coord": [
            -0.8708000183105469,
            2.1266000270843506,
            3.922100067138672
          ]
        },
        {
          "atom_index": 34,
          "name": "CA",
          "element": "C",
          "coord": [
            -0.7950999736785889,
            2.0776000022888184,
            4.035799980163574
          ]
        },
        {
          "atom_index": 35,
          "name": "C",
          "element": "C",
          "coord": [
            -0.7113999724388123,
            1.9596999883651733,
            3.99399995803833
          ]
        },
        {
          "atom_index": 36,
          "name": "O",
          "element": "O",
          "coord": [
            -0.765999972820282,
            1.8567999601364136,
            3.952199935913086
          ]
        },
        {
          "atom_index": 37,
          "name": "CB",
          "element": "C",
          "coord": [
            -0.8888999819755554,
            2.035799980163574,
            4.148200035095215
          ]
        },
        {
          "atom_index": 38,
          "name": "OG1",
          "element": "O",
          "coord": [
            -0.9696999788284302,
            2.147900104522705,
            4.184100151062012
          ]
        },
        {
          "atom_index": 39,
          "name": "CG2",
          "element": "C",
          "coord": [
            -0.8105999827384949,
            1.9878000020980835,
            4.269999980926514
          ]
        }
      ]
    },
    {
      "id": "L:6",
      "chain": "L",
      "resseq": 6,
      "icode": "",
      "resname": "GLN",
      "hetflag": " ",
      "sasa": 0.0,
      "atoms": [
        {
          "atom_index": 40,
          "name": "N",
          "element": "N",
          "coord": [
            -0.5787000060081482,
            1.9766000509262085,
            4.000500202178955
          ]
        },
        {
          "atom_index": 41,
          "name": "CA",
          "element": "C",
          "coord": [
            -0.4862000048160553,
            1.8687000274658203,
            3.96370005607605
          ]
        },
        {
          "atom_index": 42,
          "name": "C",
          "element": "C",
          "coord": [
            -0.44510000944137573,
            1.7943999767303467,
            4.088399887084961
          ]
        },
        {
          "atom_index": 43,
          "name": "O",
          "element": "O",
          "coord": [
            -0.4442000091075897,
            1.850600004196167,
            4.196100234985352
          ]
        },
        {
          "atom_index": 44,
          "name": "CB",
          "element": "C",
          "coord": [
            -0.35920000076293945,
            1.9205000400543213,
            3.898099899291992
          ]
        },
        {
          "atom_index": 45,
          "name": "CG",
          "element": "C",
          "coord": [
            -0.37940001487731934,
            1.9657000303268433,
            3.7607998847961426
          ]
        },
        {
          "atom_index": 46,
          "name": "CD",
          "element": "C",
          "coord": [
            -0.2531000077724457,
            2.026900053024292,
            3.7018001079559326
          ]
        },
        {
          "atom_index": 47,
          "name": "OE1",
          "element": "O",
          "coord": [
            -0.258899986743927,
            2.134500026702881,
            3.6445999145507812
          ]
        },
        {
          "atom_index": 48,
          "name": "NE2",
          "element": "N",
          "coord": [
            -0.13989999890327454,
            1.9585000276565552,
            3.715399980545044
          ]
        }
      ]
    },
    {
      "id": "L:7",
      "chain": "L",
      "resseq": 7,
      "icode": "",
      "resname": "SER",
      "hetflag": " ",
      "sasa": 0.4443604350090027,
      "atoms": [
        {
          "atom_index": 49,
          "name": "N",
          "element": "N",
          "coord": [
            -0.40939998626708984,
            1.6682000160217285,
            4.070700168609619
          ]
        },
        {
          "atom_index": 50,
          "name": "CA",
          "element": "C",
          "coord": [
            -0.36809998750686646,
            1.5820000171661377,
            4.1809000968933105
          ]
        },
        {
          "atom_index": 51,
          "name": "C",
          "element": "C",
          "coord": [
            -0.25850000977516174,
            1.4931999444961548,
            4.125800132751465
          ]
        },
        {
          "atom_index": 52,
          "name": "O",
          "element": "O",
          "coord": [
            -0.2705000042915344,
            1.4443000555038452,
            4.013800144195557
          ]
        },
        {
          "atom_index": 53,
          "name": "CB",
          "element": "C",
          "coord": [
            -0.4839000105857849,
            1.4900000095367432,
            4.228799819946289
          ]
        },
        {
          "atom_index": 54,
          "name": "OG",
          "element": "O",
          "coord": [
            -0.593999981880188,
            1.5663000345230103,
            4.277599811553955
          ]
        }
      ]
    },
    {
      "id": "L:8",
      "chain": "L",
      "resseq": 8,
      "icode": "",
      "resname": "PRO",
      "hetflag": " ",
      "sasa": 1.1292911767959595,
      "atoms": [
        {
          "atom_index": 55,
          "name": "N",
          "element": "N",
          "coord": [
            -0.1469999998807907,
            1.4799000024795532,
            4.198599815368652
          ]
        },
        {
          "atom_index": 56,
          "name": "CA",
          "element": "C",
          "coord": [
            -0.11999999731779099,
            1.545799970626831,
            4.328000068664551
          ]
        },
        {
          "atom_index": 57,
          "name": "C",
          "element": "C",
          "coord": [
            -0.05469999834895134,
            1.6761000156402588,
            4.292699813842773
          ]
        },
        {
          "atom_index": 58,
          "name": "O",
          "element": "O",
          "coord": [
            -0.04270000010728836,
            1.7065000534057617,
            4.174099922180176
          ]
        },
        {
          "atom_index": 59,
          "name": "CB",
          "element": "C",
          "coord": [
            -0.019099999219179153,
            1.4527000188827515,
            4.395299911499023
          ]
        },
        {
          "atom_index": 60,
          "name": "CG",
          "element": "C",
          "coord": [
            0.0575999990105629,
            1.395799994468689,
            4.279099941253662
          ]
        },
        {
          "atom_index": 61,
          "name": "CD",
          "element": "C",
          "coord": [
            -0.048500001430511475,
            1.3740999698638916,
            4.169400215148926
          ]
        }
      ]
    },
    {
      "id": "L:9",
      "chain": "L",
      "resseq": 9,
      "icode": "",
      "resname": "SER",
      "hetflag": " ",
      "sasa": 1.0478413105010986,
      "atoms": [
        {
          "atom_index": 62,
          "name": "N",
          "element": "N",
          "coord": [
            -0.010099999606609344,
            1.7523000240325928,
            4.392399787902832
          ]
        },
        {
          "atom_index": 63,
          "name": "CA",
          "element": "C",
          "coord": [
            0.056699998676776886,
            1.8777999877929688,
            4.362199783325195
          ]
        },
        {
          "atom_index": 64,
          "name": "C",
          "element": "C",
          "coord": [
            0.20399999618530273,
            1.8562999963760376,
            4.327000141143799
          ]
        },
        {
          "atom_index": 65,
          "name": "O",
          "element": "O",
          "coord": [
            0.2635999917984009,
            1.9378999471664429,
            4.259900093078613
          ]
        },
        {
          "atom_index": 66,
          "name": "CB",
          "element": "C",
          "coord": [
            0.04390000179409981,
            1.9745999574661255,
            4.478499889373779
          ]
        },
        {
          "atom_index": 67,
          "name": "OG",
          "element": "O",
          "coord": [
            -0.08810000121593475,
            2.0278000831604004,
            4.476200103759766
          ]
        }
      ]
    },
    {
      "id": "L:10",
      "chain": "L",
      "resseq": 10,
      "icode": "",
      "resname": "SER",
      "hetflag": " ",
      "sasa": 0.5044777393341064,
      "atoms": [
        {
          "atom_index": 68,
          "name": "N",
          "element": "N",
          "coord": [
            0.2612000107765198,
            1.746899962425232,
            4.374599933624268
          ]
        },
        {
          "atom_index": 69,
          "name": "CA",
          "element": "C",
          "coord": [
            0.4004000127315521,
            1.7130000591278076,
            4.343299865722656
          ]
        },
        {
          "atom_index": 70,
          "name": "C",
          "element": "C",
          "coord": [
            0.4189000129699707,
            1.5625,
            4.362500190734863
          ]
        },
        {
          "atom_index": 71,
          "name": "O",
          "element": "O",
          "coord": [
            0.34360000491142273,
            1.498900055885315,
            4.437699794769287
          ]
        },
        {
          "atom_index": 72,
          "name": "CB",
          "element": "C",
          "coord": [
            0.4991999864578247,
            1.7904000282287598,
            4.433899879455566
          ]
        },
        {
          "atom_index": 73,
          "name": "OG",
          "element": "O",
          "coord": [
            0.4796999990940094,
            1.7568000555038452,
            4.570099830627441
          ]
        }
      ]
    },
    {
      "id": "L:11",
      "chain": "L",
      "resseq": 11,
      "icode": "",
      "resname": "LEU",
      "hetflag": " ",
      "sasa": 0.0,
      "atoms": [
        {
          "atom_index": 74,
          "name": "N",
          "element": "N",
          "coord": [
            0.5177000164985657,
            1.5053999423980713,
            4.2941999435424805
          ]
        },
        {
          "atom_index": 75,
          "name": "CA",
          "element": "C",
          "coord": [
            0.5483999848365784,
            1.3632999658584595,
            4.3078999519348145
          ]
        },
        {
          "atom_index": 76,
          "name": "C",
          "element": "C",
          "coord": [
            0.6916999816894531,
            1.3418999910354614,
            4.257999897003174
          ]
        },
        {
          "atom_index": 77,
          "name": "O",
          "element": "O",
          "coord": [
            0.7488999962806702,
            1.4265999794006348,
            4.189799785614014
          ]
        },
        {
          "atom_index": 78,
          "name": "CB",
          "element": "C",
          "coord": [
            0.4521999955177307,
            1.2763999700546265,
            4.223899841308594
          ]
        },
        {
          "atom_index": 79,
          "name": "CG",
          "element": "C",
          "coord": [
            0.46140000224113464,
            1.2891000509262085,
            4.071800231933594
          ]
        },
        {
          "atom_index": 80,
          "name": "CD1",
          "element": "C",
          "coord": [
            0.5699999928474426,
            1.194000005722046,
            4.017899990081787
          ]
        },
        {
          "atom_index": 81,
          "name": "CD2",
          "element": "C",
          "coord": [
            0.3246999979019165,
            1.2558000087738037,
            4.010000228881836
          ]
        }
      ]
    },
    {
      "id": "L:12",
      "chain": "L",
      "resseq": 12,
      "icode": "",
      "resname": "SER",
      "hetflag": " ",
      "sasa": 0.0,
      "atoms": [
        {
          "atom_index": 82,
          "name": "N",
          "element": "N",
          "coord": [
            0.7513999938964844,
            1.2301000356674194,
            4.297500133514404
          ]
        },
        {
          "atom_index": 83,
          "name": "CA",
          "element": "C",
          "coord": [
            0.8848000168800354,
            1.1967999935150146,
            4.251500129699707
          ]
        },
        {
          "atom_index": 84,
          "name": "C",
          "element": "C",
          "coord": [
            0.8773000240325928,
            1.0497000217437744,
            4.2164998054504395
          ]
        },
        {
          "atom_index": 85,
          "name": "O",
          "element": "O",
          "coord": [
            0.8019999861717224,
            0.9714999794960022,
            4.2789998054504395
          ]
        },
        {
          "atom_index": 86,
          "name": "CB",
          "element": "C",
          "coord": [
            0.9911999702453613,
            1.2232999801635742,
            4.359799861907959
          ]
        },
        {
          "atom_index": 87,
          "name": "OG",
          "element": "O",
          "coord": [
            0.9610999822616577,
            1.15910005569458,
            4.481400012969971
          ]
        }
      ]
    },
    {
      "id": "L:13",
      "chain": "L",
      "resseq": 13,
      "icode": "",
      "resname": "ALA",
      "hetflag": " ",
      "sasa": 0.0,
      "atoms": [
        {
          "atom_index": 88,
          "name": "N",
          "element": "N",
          "coord": [
            0.9496999979019165,
            1.0118999481201172,
            4.112500190734863
          ]
        },
        {
          "atom_index": 89,
          "name": "CA",
          "element": "C",
          "coord": [
            0.9519000053405762,
            0.8730000257492065,
            4.071199893951416
          ]
        },
        {
          "atom_index": 90,
          "name": "C",
          "element": "C",
          "coord": [
            1.0861999988555908,
            0.8458999991416931,
            4.0096001625061035
          ]
        },
        {
          "atom_index": 91,
          "name": "O",
          "element": "O",
          "coord": [
            1.15910005569458,
            0.9387999773025513,
            3.9735000133514404
          ]
        },
        {
          "atom_index": 92,
          "name": "CB",
          "element": "C",
          "coord": [
            0.8385000228881836,
            0.8439000248908997,
            3.9677000045776367
          ]
        }
      ]
    },
    {
      "id": "L:14",
      "chain": "L",
      "resseq": 14,
      "icode": "",
      "resname": "SER",
      "hetflag": " ",
      "sasa": 0.1261194348335266,
      "atoms": [
        {
          "atom_index": 93,
          "name": "N",
          "element": "N",
          "coord": [
            1.118899941444397,
            0.7182000279426575,
            3.9941999912261963
          ]
        },
        {
          "atom_index": 94,
          "name": "CA",
          "element": "C",
          "coord": [
            1.2470999956130981,
            0.6823999881744385,
            3.9349000453948975
          ]
        },
        {
          "atom_index": 95,
          "name": "C",
          "element": "C",
          "coord": [
            1.242300033569336,
            0.678600013256073,
            3.7848000526428223
          ]
        },
        {
          "atom_index": 96,
          "name": "O",
          "element": "O",
          "coord": [
            1.1341999769210815,
            0.6658999919891357,
            3.726300001144409
          ]
        },
        {
          "atom_index": 97,
          "name": "CB",
          "element": "C",
          "coord": [
            1.2908999919891357,
            0.5458999872207642,
            3.9863998889923096
          ]
        },
        {
          "atom_index": 98,
          "name": "OG",
          "element": "O",
          "coord": [
            1.3055000305175781,
            0.5512999892234802,
            4.127099990844727
          ]
        }
      ]
    },
    {
      "id": "L:15",
      "chain": "L",
      "resseq": 15,
      "icode": "",
      "resname": "VAL",
      "hetflag": " ",
      "sasa": 0.863075852394104,
      "atoms": [
        {
          "atom_index": 99,
          "name": "N",
          "element": "N",
          "coord": [
            1.3602999448776245,
            0.6887000203132629,
            3.7221999168395996
          ]
        },
        {
          "atom_index": 100,
          "name": "CA",
          "element": "C",
          "coord": [
            1.3705999851226807,
            0.6796000003814697,
            3.577399969100952
          ]
        },
        {
          "atom_index": 101,
          "name": "C",
          "element": "C",
          "coord": [
            1.3149000406265259,
            0.5432000160217285,
            3.536400079727173
          ]
        },
        {
          "atom_index": 102,
          "name": "O",
          "element": "O",
          "coord": [
            1.3503999710083008,
            0.43939998745918274,
            3.5950000286102295
          ]
        },
        {
          "atom_index": 103,
          "name": "CB",
          "element": "C",
          "coord": [
            1.517300009727478,
            0.6897000074386597,
            3.5297999382019043
          ]
        },
        {
          "atom_index": 104,
          "name": "CG1",
          "element": "C",
          "coord": [
            1.5299999713897705,
            0.6413000226020813,
            3.3835999965667725
          ]
        },
        {
          "atom_index": 105,
          "name": "CG2",
          "element": "C",
          "coord": [
            1.562000036239624,
            0.8364999890327454,
            3.5374999046325684
          ]
        }
      ]
    },
    {
      "id": "L:16",
      "chain": "L",
      "resseq": 16,
      "icode": "",
      "resname": "GLY",
      "hetflag": " ",
      "sasa": 1.2348136901855469,
      "atoms": [
        {
          "atom_index": 106,
          "name": "N",
          "element": "N",
          "coord": [
            1.2283999919891357,
            0.5436999797821045,
            3.4354000091552734
          ]
        },
        {
          "atom_index": 107,
          "name": "CA",
          "element": "C",
          "coord": [
            1.1668000221252441,
            0.4196999967098236,
            3.391700029373169
          ]
        },
        {
          "atom_index": 108,
          "name": "C",
          "element": "C",
          "coord": [
            1.030500054359436,
            0.3939000070095062,
            3.4546000957489014
          ]
        },
        {
          "atom_index": 109,
          "name": "O",
          "element": "O",
          "coord": [
            0.9560999870300293,
            0.30790001153945923,
            3.406399965286255
          ]
        }
      ]
    },
    {
      "id": "L:17",
      "chain": "L",
      "resseq": 17,
      "icode": "",
      "resname": "ASP",
      "hetflag": " ",
      "sasa": 1.9233213663101196,
      "atoms": [
        {
          "atom_index": 110,
          "name": "N",
          "element": "N",
          "coord": [
            0.9968000054359436,
            0.4634000062942505,
            3.562999963760376
          ]
        },
        {
          "atom_index": 111,
          "name": "CA",
          "element": "C",
          "coord": [
            0.8672000169754028,
            0.4429999887943268,
            3.62719988822937
          ]
        },
        {
          "atom_index": 112,
          "name": "C",
          "element": "C",
          "coord": [
            0.7498000264167786,
            0.5063999891281128,
            3.549499988555908
          ]
        },
        {
          "atom_index": 113,
          "name": "O",
          "element": "O",
          "coord": [
            0.7671999931335449,
            0.5982000231742859,
            3.4690001010894775
          ]
        },
        {
          "atom_index": 114,
          "name": "CB",
          "element": "C",
          "coord": [
            0.8621000051498413,
            0.5034000277519226,
            3.7674999237060547
          ]
        },
        {
          "atom_index": 115,
          "name": "CG",
          "element": "C",
          "coord": [
            0.9435999989509583,
            0.42800000309944153,
            3.8687000274658203
          ]
        },
        {
          "atom_index": 116,
          "name": "OD1",
          "element": "O",
          "coord": [
            1.000599980354309,
            0.3203999996185303,
            3.838599920272827
          ]
        },
        {
          "atom_index": 117,
          "name": "OD2",
          "element": "O",
          "coord": [
            0.9491999745368958,
            0.4788999855518341,
            3.981800079345703
          ]
        }
      ]
    },
    {
      "id": "L:18",
      "chain": "L",
      "resseq": 18,
      "icode": "",
      "resname": "ARG",
      "hetflag": " ",
      "sasa": 6.160098075866699,
      "atoms": [
        {
          "atom_index": 118,
          "name": "N",
          "element": "N",
          "coord": [
            0.6291999816894531,
            0.4578000009059906,
            3.5782999992370605
          ]
        },
        {
          "atom_index": 119,
          "name": "CA",
          "element": "C",
          "coord": [
            0.5077000260353088,
            0.5098999738693237,
            3.516900062561035
          ]
        },
        {
          "atom_index": 120,
          "name": "C",
          "element": "C",
          "coord": [
            0.46140000224113464,
            0.618399977684021,
            3.6126999855041504
          ]
        },
        {
          "atom_index": 121,
          "name": "O",
          "element": "O",
          "coord": [
            0.46129998564720154,
            0.5982999801635742,
            3.734499931335449
          ]
        },
        {
          "atom_index": 122,
          "name": "CB",
          "element": "C",
          "coord": [
            0.4032000005245209,
            0.39879998564720154,
            3.5090999603271484
          ]
        },
        {
          "atom_index": 123,
          "name": "CG",
          "element": "C",
          "coord": [
            0.2689000070095062,
            0.4334999918937683,
            3.447999954223633
          ]
        },
        {
          "atom_index": 124,
          "name": "CD",
          "element": "C",
          "coord": [
            0.1923999935388565,
            0.30059999227523804,
            3.43530011177063
          ]
        },
        {
          "atom_index": 125,
          "name": "NE",
          "element": "N",
          "coord": [
            0.05700000002980232,
            0.31369999051094055,
            3.385999917984009
          ]
        },
        {
          "atom_index": 126,
          "name": "CZ",
          "element": "C",
          "coord": [
            -0.050599999725818634,
            0.3133000135421753,
            3.4639999866485596
          ]
        },
        {
          "atom_index": 127,
          "name": "NH1",
          "element": "N",
          "coord": [
            -0.03709999844431877,
            0.3000999987125397,
            3.595900058746338
          ]
        },
        {
          "atom_index": 128,
          "name": "NH2",
          "element": "N",
          "coord": [
            -0.17159999907016754,
            0.3260999917984009,
            3.4102001190185547
          ]
        }
      ]
    },
    {
      "id": "L:19",
      "chain": "L",
      "resseq": 19,
      "icode": "",
      "resname": "VAL",
      "hetflag": " ",
      "sasa": 0.0,
      "atoms": [
        {
          "atom_index": 129,
          "name": "N",
          "element": "N",
          "coord": [
            0.42399999499320984,
            0.733299970626831,
            3.557499885559082
          ]
        },
        {
          "atom_index": 130,
          "name": "CA",
          "element": "C",
          "coord": [
            0.37619999051094055,
            0.847599983215332,
            3.634500026702881
          ]
        },
        {
          "atom_index": 131,
          "name": "C",
          "element": "C",
          "coord": [
            0.23399999737739563,
            0.881600022315979,
            3.587899923324585
          ]
        },
        {
          "atom_index": 132,
          "name": "O",
          "element": "O",
          "coord": [
            0.20819999277591705,
            0.8866999745368958,
            3.46589994430542
          ]
        },
        {
          "atom_index": 133,
          "name": "CB",
          "element": "C",
          "coord": [
            0.4657999873161316,
            0.9740999937057495,
            3.609600067138672
          ]
        },
        {
          "atom_index": 134,
          "name": "CG1",
          "element": "C",
          "coord": [
            0.40639999508857727,
            1.0946999788284302,
            3.677999973297119
          ]
        },
        {
          "atom_index": 135,
          "name": "CG2",
          "element": "C",
          "coord": [
            0.6046000123023987,
            0.9513999819755554,
            3.6689000129699707
          ]
        }
      ]
    },
    {
      "id": "L:20",
      "chain": "L",
      "resseq": 20,
      "icode": "",
      "resname": "THR",
      "hetflag": " ",
      "sasa": 0.0,
      "atoms": [
        {
          "atom_index": 136,
          "name": "N",
          "element": "N",
          "coord": [
            0.14480000734329224,
            0.904699981212616,
            3.6849000453948975
          ]
        },
        {
          "atom_index": 137,
          "name": "CA",
          "element": "C",
          "coord": [
            0.004800000227987766,
            0.9405999779701233,
            3.660099983215332
          ]
        },
        {
          "atom_index": 138,
          "name": "C",
          "element": "C",
          "coord": [
            -0.02979999966919422,
            1.0722999572753906,
            3.7300000190734863
          ]
        },
        {
          "atom_index": 139,
          "name": "O",
          "element": "O",
          "coord": [
            0.0006000000284984708,
            1.0914000272750854,
            3.848599910736084
          ]
        },
        {
          "atom_index": 140,
          "name": "CB",
          "element": "C",
          "coord": [
            -0.09309999644756317,
            0.8302000164985657,
            3.7132999897003174
          ]
        },
        {
          "atom_index": 141,
          "name": "OG1",
          "element": "O",
          "coord": [
            -0.061900001019239426,
            0.7053999900817871,
            3.6510000228881836
          ]
        },
        {
          "atom_index": 142,
          "name": "CG2",
          "element": "C",
          "coord": [
            -0.23559999465942383,
            0.8676000237464905,
            3.6839001178741455
          ]
        }
      ]
    },
    {
      "id": "L:21",
      "chain": "L",
      "resseq": 21,
      "icode": "",
      "resname": "ILE",
      "hetflag": " ",
      "sasa": 0.0,
      "atoms": [
        {
          "atom_index": 143,
          "name": "N",
          "element": "N",
          "coord": [
            -0.09350000321865082,
            1.1627999544143677,
            3.656100034713745
          ]
        },
        {
          "atom_index": 144,
          "name": "CA",
          "element": "C",
          "coord": [
            -0.13609999418258667,
            1.292199969291687,
            3.70740008354187
          ]
        },
        {
          "atom_index": 145,
          "name": "C",
          "element": "C",
          "coord": [
            -0.2840000092983246,
            1.309000015258789,
            3.6689999103546143
          ]
        },
        {
          "atom_index": 146,
          "name": "O",
          "element": "O",
          "coord": [
            -0.3231000006198883,
            1.2797000408172607,
            3.554500102996826
          ]
        },
        {
          "atom_index": 147,
          "name": "CB",
          "element": "C",
          "coord": [
            -0.05290000140666962,
            1.4062999486923218,
            3.6440000534057617
          ]
        },
        {
          "atom_index": 148,
          "name": "CG1",
          "element": "C",
          "coord": [
            0.09229999780654907,
            1.3966000080108643,
            3.6923000812530518
          ]
        },
        {
          "atom_index": 149,
          "name": "CG2",
          "element": "C",
          "coord": [
            -0.10719999670982361,
            1.544100046157837,
            3.684000015258789
          ]
        },
        {
          "atom_index": 150,
          "name": "CD1",
          "element": "C",
          "coord": [
            0.17980000376701355,
            1.500499963760376,
            3.620800018310547
          ]
        }
      ]
    },
    {
      "id": "L:22",
      "chain": "L",
      "resseq": 22,
      "icode": "",
      "resname": "THR",
      "hetflag": " ",
      "sasa": 0.06453092396259308,
      "atoms": [
        {
          "atom_index": 151,
          "name": "N",
          "element": "N",
          "coord": [
            -0.367000013589859,
            1.351199984550476,
            3.763000011444092
          ]
        },
        {
          "atom_index": 152,
          "name": "CA",
          "element": "C",
          "coord": [
            -0.508400022983551,
            1.368399977684021,
            3.7279999256134033
          ]
        },
        {
          "atom_index": 153,
          "name": "C",
          "element": "C",
          "coord": [
            -0.550000011920929,
            1.513200044631958,
            3.7348999977111816
          ]
        },
        {
          "atom_index": 154,
          "name": "O",
          "element": "O",
          "coord": [
            -0.4837000072002411,
            1.5947999954223633,
            3.795300006866455
          ]
        },
        {
          "atom_index": 155,
          "name": "CB",
          "element": "C",
          "coord": [
            -0.6007000207901001,
            1.287600040435791,
            3.8196001052856445
          ]
        },
        {
          "atom_index": 156,
          "name": "OG1",
          "element": "O",
          "coord": [
            -0.5805000066757202,
            1.3299000263214111,
            3.953900098800659
          ]
        },
        {
          "atom_index": 157,
          "name": "CG2",
          "element": "C",
          "coord": [
            -0.5673999786376953,
            1.1396000385284424,
            3.8097000122070312
          ]
        }
      ]
    },
    {
      "id": "L:23",
      "chain": "L",
      "resseq": 23,
      "icode": "",
      "resname": "CYS",
      "hetflag": " ",
      "sasa": 0.0,
      "atoms": [
        {
          "atom_index": 158,
          "name": "N",
          "element": "N",
          "coord": [
            -0.6625000238418579,
            1.5435999631881714,
            3.671999931335449
          ]
        },
        {
          "atom_index": 159,
          "name": "CA",
          "element": "C",
          "coord": [
            -0.7148000001907349,
            1.6797000169754028,
            3.6668999195098877
          ]
        },
        {
          "atom_index": 160,
          "name": "C",
          "element": "C",
          "coord": [
            -0.8683000206947327,
            1.6699999570846558,
            3.667099952697754
          ]
        },
        {
          "atom_index": 161,
          "name": "O",
          "element": "O",
          "coord": [
            -0.9258999824523926,
            1.5908000469207764,
            3.5922000408172607
          ]
        },
        {
          "atom_index": 162,
          "name": "CB",
          "element": "C",
          "coord": [
            -0.6621999740600586,
            1.746999979019165,
            3.5380001068115234
          ]
        },
        {
          "atom_index": 163,
          "name": "SG",
          "element": "S",
          "coord": [
            -0.7268000245094299,
            1.909500002861023,
            3.4839000701904297
          ]
        }
      ]
    },
    {
      "id": "L:24",
      "chain": "L",
      "resseq": 24,
      "icode": "",
      "resname": "ARG",
      "hetflag": " ",
      "sasa": 5.8872480392456055,
      "atoms": [
        {
          "atom_index": 164,
          "name": "N",
          "element": "N",
          "coord": [
            -0.9330000281333923,
            1.745300054550171,
            3.754699945449829
          ]
        },
        {
          "atom_index": 165,
          "name": "CA",
          "element": "C",
          "coord": [
            -1.0788999795913696,
            1.7453999519348145,
            3.758500099182129
          ]
        },
        {
          "atom_index": 166,
          "name": "C",
          "element": "C",
          "coord": [
            -1.1328999996185303,
            1.8867000341415405,
            3.73799991607666
          ]
        },
        {
          "atom_index": 167,
          "name": "O",
          "element": "O",
          "coord": [
            -1.0882999897003174,
            1.9811999797821045,
            3.8018999099731445
          ]
        },
        {
          "atom_index": 168,
          "name": "CB",
          "element": "C",
          "coord": [
            -1.131100058555603,
            1.6917999982833862,
            3.8912999629974365
          ]
        },
        {
          "atom_index": 169,
          "name": "CG",
          "element": "C",
          "coord": [
            -1.2819000482559204,
            1.7170000076293945,
            3.913599967956543
          ]
        },
        {
          "atom_index": 170,
          "name": "CD",
          "element": "C",
          "coord": [
            -1.3325999975204468,
            1.6313999891281128,
            4.0295000076293945
          ]
        },
        {
          "atom_index": 171,
          "name": "NE",
          "element": "N",
          "coord": [
            -1.3394999504089355,
            1.4907000064849854,
            3.991499900817871
          ]
        },
        {
          "atom_index": 172,
          "name": "CZ",
          "element": "C",
          "coord": [
            -1.355299949645996,
            1.3897000551223755,
            4.076700210571289
          ]
        },
        {
          "atom_index": 173,
          "name": "NH1",
          "element": "N",
          "coord": [
            -1.3658000230789185,
            1.4134000539779663,
            4.206900119781494
          ]
        },
        {
          "atom_index": 174,
          "name": "NH2",
          "element": "N",
          "coord": [
            -1.3598999977111816,
            1.2655999660491943,
            4.031099796295166
          ]
        }
      ]
    },
    {
      "id": "L:25",
      "chain": "L",
      "resseq": 25,
      "icode": "",
      "resname": "ALA",
      "hetflag": " ",
      "sasa": 0.0,
      "atoms": [
        {
          "atom_index": 175,
          "name": "N",
          "element": "N",
          "coord": [
            -1.2263000011444092,
            1.8982000350952148,
            3.644700050354004
          ]
        },
        {
          "atom_index": 176,
          "name": "CA",
          "element": "C",
          "coord": [
            -1.2928999662399292,
            2.0234999656677246,
            3.6135001182556152
          ]
        },
        {
          "atom_index": 177,
          "name": "C",
          "element": "C",
          "coord": [
            -1.420199990272522,
            2.0285000801086426,
            3.696899890899658
          ]
        },
        {
          "atom_index": 178,
          "name": "O",
          "element": "O",
          "coord": [
            -1.4864000082015991,
            1.9254000186920166,
            3.7177000045776367
          ]
        },
        {
          "atom_index": 179,
          "name": "CB",
          "element": "C",
          "coord": [
            -1.3257999420166016,
            2.029400110244751,
            3.463099956512451
          ]
        }
      ]
    },
    {
      "id": "L:26",
      "chain": "L",
      "resseq": 26,
      "icode": "",
      "resname": "SER",
      "hetflag": " ",
      "sasa": 1.5786997079849243,
      "atoms": [
        {
          "atom_index": 180,
          "name": "N",
          "element": "N",
          "coord": [
            -1.4564000368118286,
            2.148099899291992,
            3.742300033569336
          ]
        },
        {
          "atom_index": 181,
          "name": "CA",
          "element": "C",
          "coord": [
            -1.5750000476837158,
            2.1637001037597656,
            3.8254001140594482
          ]
        },
        {
          "atom_index": 182,
          "name": "C",
          "element": "C",
          "coord": [
            -1.7055000066757202,
            2.1266000270843506,
            3.7535998821258545
          ]
        },
        {
          "atom_index": 183,
          "name": "O",
          "element": "O",
          "coord": [
            -1.8073999881744385,
            2.099299907684326,
            3.81850004196167
          ]
        },
        {
          "atom_index": 184,
          "name": "CB",
          "element": "C",
          "coord": [
            -1.5827000141143799,
            2.3059000968933105,
            3.884500026702881
          ]
        },
        {
          "atom_index": 185,
          "name": "OG",
          "element": "O",
          "coord": [
            -1.583299994468689,
            2.405900001525879,
            3.7839999198913574
          ]
        }
      ]
    },
    {
      "id": "L:27",
      "chain": "L",
      "resseq": 27,
      "icode": "",
      "resname": "ARG",
      "hetflag": " ",
      "sasa": 3.3000259399414062,
      "atoms": [
        {
          "atom_index": 186,
          "name": "N",
          "element": "N",
          "coord": [
            -1.7030999660491943,
            2.1252999305725098,
            3.621299982070923
          ]
        },
        {
          "atom_index": 187,
          "name": "CA",
          "element": "C",
          "coord": [
            -1.81850004196167,
            2.08240008354187,
            3.543600082397461
          ]
        },
        {
          "atom_index": 188,
          "name": "C",
          "element": "C",
          "coord": [
            -1.7698999643325806,
            2.0352001190185547,
            3.4082999229431152
          ]
        },
        {
          "atom_index": 189,
          "name": "O",
          "element": "O",
          "coord": [
            -1.6539000272750854,
            2.0569000244140625,
            3.373500108718872
          ]
        },
        {
          "atom_index": 190,
          "name": "CB",
          "element": "C",
          "coord": [
            -1.9253000020980835,
            2.1921000480651855,
            3.533799886703491
          ]
        },
        {
          "atom_index": 191,
          "name": "CG",
          "element": "C",
          "coord": [
            -1.8798999786376953,
            2.3259999752044678,
            3.489300012588501
          ]
        },
        {
          "atom_index": 192,
          "name": "CD",
          "element": "C",
          "coord": [
            -1.993899941444397,
            2.427799940109253,
            3.5088999271392822
          ]
        },
        {
          "atom_index": 193,
          "name": "NE",
          "element": "N",
          "coord": [
            -1.9687000513076782,
            2.5464999675750732,
            3.429800033569336
          ]
        },
        {
          "atom_index": 194,
          "name": "CZ",
          "element": "C",
          "coord": [
            -1.9052000045776367,
            2.6549999713897705,
            3.472599983215332
          ]
        },
        {
          "atom_index": 195,
          "name": "NH1",
          "element": "N",
          "coord": [
            -1.8596999645233154,
            2.6630001068115234,
            3.5969998836517334
          ]
        },
        {
          "atom_index": 196,
          "name": "NH2",
          "element": "N",
          "coord": [
            -1.8846999406814575,
            2.7546000480651855,
            3.3882999420166016
          ]
        }
      ]
    },
    {
      "id": "L:28",
      "chain": "L",
      "resseq": 28,
      "icode": "",
      "resname": "ASP",
      "hetflag": " ",
      "sasa": 2.1462371349334717,
      "atoms": [
        {
          "atom_index": 197,
          "name": "N",
          "element": "N",
          "coord": [
            -1.8574999570846558,
            1.9668999910354614,
            3.334700107574463
          ]
        },
        {
          "atom_index": 198,
          "name": "CA",
          "element": "C",
          "coord": [
            -1.8265000581741333,
            1.9077999591827393,
            3.2049999237060547
          ]
        },
        {
          "atom_index": 199,
          "name": "C",
          "element": "C",
          "coord": [
            -1.7527999877929688,
            2.0000998973846436,
            3.1096999645233154
          ]
        },
        {
          "atom_index": 200,
          "name": "O",
          "element": "O",
          "coord": [
            -1.8007999658584595,
            2.108599901199341,
            3.0826001167297363
          ]
        },
        {
          "atom_index": 201,
          "name": "CB",
          "element": "C",
          "coord": [
            -1.9571000337600708,
            1.861899971961975,
            3.139400005340576
          ]
        },
        {
          "atom_index": 202,
          "name": "CG",
          "element": "C",
          "coord": [
            -1.9359999895095825,
            1.7645000219345093,
            3.0220000743865967
          ]
        },
        {
          "atom_index": 203,
          "name": "OD1",
          "element": "O",
          "coord": [
            -1.8220000267028809,
            1.7409000396728516,
            2.9751999378204346
          ]
        },
        {
          "atom_index": 204,
          "name": "OD2",
          "element": "O",
          "coord": [
            -2.037899971008301,
            1.7111999988555908,
            2.973599910736084
          ]
        }
      ]
    },
    {
      "id": "L:29",
      "chain": "L",
      "resseq": 29,
      "icode": "",
      "resname": "ILE",
      "hetflag": " ",
      "sasa": 0.0,
      "atoms": [
        {
          "atom_index": 205,
          "name": "N",
          "element": "N",
          "coord": [
            -1.6359000205993652,
            1.9580999612808228,
            3.060800075531006
          ]
        },
        {
          "atom_index": 206,
          "name": "CA",
          "element": "C",
          "coord": [
            -1.5628999471664429,
            2.0394999980926514,
            2.9635000228881836
          ]
        },
        {
          "atom_index": 207,
          "name": "C",
          "element": "C",
          "coord": [
            -1.555299997329712,
            1.975100040435791,
            2.8238000869750977
          ]
        },
        {
          "atom_index": 208,
          "name": "O",
          "element": "O",
          "coord": [
            -1.4840999841690063,
            2.0232999324798584,
            2.7332000732421875
          ]
        },
        {
          "atom_index": 209,
          "name": "CB",
          "element": "C",
          "coord": [
            -1.4220999479293823,
            2.0820000171661377,
            3.011399984359741
          ]
        },
        {
          "atom_index": 210,
          "name": "CG1",
          "element": "C",
          "coord": [
            -1.3396999835968018,
            1.9611999988555908,
            3.0541000366210938
          ]
        },
        {
          "atom_index": 211,
          "name": "CG2",
          "element": "C",
          "coord": [
            -1.4358999729156494,
            2.181299924850464,
            3.125699996948242
          ]
        },
        {
          "atom_index": 212,
          "name": "CD1",
          "element": "C",
          "coord": [
            -1.194000005722046,
            2.001300096511841,
            3.089400053024292
          ]
        }
      ]
    },
    {
      "id": "L:30",
      "chain": "L",
      "resseq": 30,
      "icode": "",
      "resname": "LYS",
      "hetflag": " ",
      "sasa": 5.612198829650879,
      "atoms": [
        {
          "atom_index": 213,
          "name": "N",
          "element": "N",
          "coord": [
            -1.6274000406265259,
            1.8640999794006348,
            2.808500051498413
          ]
        },
        {
          "atom_index": 214,
          "name": "CA",
          "element": "C",
          "coord": [
            -1.6402000188827515,
            1.799299955368042,
            2.679500102996826
          ]
        },
        {
          "atom_index": 215,
          "name": "C",
          "element": "C",
          "coord": [
            -1.5099999904632568,
            1.7734999656677246,
            2.6043999195098877
          ]
        },
        {
          "atom_index": 216,
          "name": "O",
          "element": "O",
          "coord": [
            -1.4970999956130981,
            1.7965999841690063,
            2.483799934387207
          ]
        },
        {
          "atom_index": 217,
          "name": "CB",
          "element": "C",
          "coord": [
            -1.736799955368042,
            1.882699966430664,
            2.595599889755249
          ]
        },
        {
          "atom_index": 218,
          "name": "CG",
          "element": "C",
          "coord": [
            -1.8769999742507935,
            1.8905999660491943,
            2.6577999591827393
          ]
        },
        {
          "atom_index": 219,
          "name": "CD",
          "element": "C",
          "coord": [
            -1.9667999744415283,
            1.9880000352859497,
            2.5817999839782715
          ]
        },
        {
          "atom_index": 220,
          "name": "CE",
          "element": "C",
          "coord": [
            -2.1105000972747803,
            1.9839999675750732,
            2.634399890899658
          ]
        },
        {
          "atom_index": 221,
          "name": "NZ",
          "element": "N",
          "coord": [
            -2.192199945449829,
            2.095900058746338,
            2.57669997215271
          ]
        }
      ]
    },
    {
      "id": "L:31",
      "chain": "L",
      "resseq": 31,
      "icode": "",
      "resname": "SER",
      "hetflag": " ",
      "sasa": 0.0,
      "atoms": [
        {
          "atom_index": 222,
          "name": "N",
          "element": "N",
          "coord": [
            -1.412500023841858,
            1.726099967956543,
            2.680999994277954
          ]
        },
        {
          "atom_index": 223,
          "name": "CA",
          "element": "C",
          "coord": [
            -1.2829999923706055,
            1.6892999410629272,
            2.6301000118255615
          ]
        },
        {
          "atom_index": 224,
          "name": "C",
          "element": "C",
          "coord": [
            -1.194200038909912,
            1.8006999492645264,
            2.5785000324249268
          ]
        },
        {
          "atom_index": 225,
          "name": "O",
          "element": "O",
          "coord": [
            -1.087399959564209,
            1.7735999822616577,
            2.5241000652313232
          ]
        },
        {
          "atom_index": 226,
          "name": "CB",
          "element": "C",
          "coord": [
            -1.2997000217437744,
            1.5810999870300293,
            2.524399995803833
          ]
        },
        {
          "atom_index": 227,
          "name": "OG",
          "element": "O",
          "coord": [
            -1.350000023841858,
            1.4648000001907349,
            2.589200019836426
          ]
        }
      ]
    },
    {
      "id": "L:32",
      "chain": "L",
      "resseq": 32,
      "icode": "",
      "resname": "TYR",
      "hetflag": " ",
      "sasa": 1.3557839393615723,
      "atoms": [
        {
          "atom_index": 228,
          "name": "N",
          "element": "N",
          "coord": [
            -1.2369999885559082,
            1.924299955368042,
            2.594099998474121
          ]
        },
        {
          "atom_index": 229,
          "name": "CA",
          "element": "C",
          "coord": [
            -1.1507999897003174,
            2.034600019454956,
            2.548799991607666
          ]
        },
        {
          "atom_index": 230,
          "name": "C",
          "element": "C",
          "coord": [
            -1.0528000593185425,
            2.058799982070923,
            2.6612000465393066
          ]
        },
        {
          "atom_index": 231,
          "name": "O",
          "element": "O",
          "coord": [
            -1.0605000257492065,
            2.157099962234497,
            2.7337000370025635
          ]
        },
        {
          "atom_index": 232,
          "name": "CB",
          "element": "C",
          "coord": [
            -1.2336000204086304,
            2.1579999923706055,
            2.5199999809265137
          ]
        },
        {
          "atom_index": 233,
          "name": "CG",
          "element": "C",
          "coord": [
            -1.3138999938964844,
            2.1379001140594482,
            2.3949999809265137
          ]
        },
        {
          "atom_index": 234,
          "name": "CD1",
          "element": "C",
          "coord": [
            -1.2515000104904175,
            2.1359000205993652,
            2.2695999145507812
          ]
        },
        {
          "atom_index": 235,
          "name": "CD2",
          "element": "C",
          "coord": [
            -1.450700044631958,
            2.1143999099731445,
            2.40120005607605
          ]
        },
        {
          "atom_index": 236,
          "name": "CE1",
          "element": "C",
          "coord": [
            -1.3250000476837158,
            2.1106998920440674,
            2.152100086212158
          ]
        },
        {
          "atom_index": 237,
          "name": "CE2",
          "element": "C",
          "coord": [
            -1.524899959564209,
            2.088900089263916,
            2.2846999168395996
          ]
        },
        {
          "atom_index": 238,
          "name": "CZ",
          "element": "C",
          "coord": [
            -1.4611999988555908,
            2.0871999263763428,
            2.162400007247925
          ]
        },
        {
          "atom_index": 239,
          "name": "OH",
          "element": "O",
          "coord": [
            -1.5338000059127808,
            2.061500072479248,
            2.050800085067749
          ]
        }
      ]
    },
    {
      "id": "L:33",
      "chain": "L",
      "resseq": 33,
      "icode": "",
      "resname": "LEU",
      "hetflag": " ",
      "sasa": 0.0,
      "atoms": [
        {
          "atom_index": 240,
          "name": "N",
          "element": "N",
          "coord": [
            -0.9581000208854675,
            1.9671000242233276,
            2.6714999675750732
          ]
        },
        {
          "atom_index": 241,
          "name": "CA",
          "element": "C",
          "coord": [
            -0.8618999719619751,
            1.9711999893188477,
            2.7790000438690186
          ]
        },
        {
          "atom_index": 242,
          "name": "C",
          "element": "C",
          "coord": [
            -0.7245000004768372,
            1.9397000074386597,
            2.7253000736236572
          ]
        },
        {
          "atom_index": 243,
          "name": "O",
          "element": "O",
          "coord": [
            -0.7045999765396118,
            1.8331999778747559,
            2.664099931716919
          ]
        },
        {
          "atom_index": 244,
          "name": "CB",
          "element": "C",
          "coord": [
            -0.9071000218391418,
            1.867300033569336,
            2.8833999633789062
          ]
        },
        {
          "atom_index": 245,
          "name": "CG",
          "element": "C",
          "coord": [
            -0.8371999859809875,
            1.8437000513076782,
            3.019399881362915
          ]
        },
        {
          "atom_index": 246,
          "name": "CD1",
          "element": "C",
          "coord": [
            -0.7005000114440918,
            1.7782000303268433,
            2.9992001056671143
          ]
        },
        {
          "atom_index": 247,
          "name": "CD2",
          "element": "C",
          "coord": [
            -0.8266000151634216,
            1.972499966621399,
            3.097899913787842
          ]
        }
      ]
    },
    {
      "id": "L:34",
      "chain": "L",
      "resseq": 34,
      "icode": "",
      "resname": "ASN",
      "hetflag": " ",
      "sasa": 0.0,
      "atoms": [
        {
          "atom_index": 248,
          "name": "N",
          "element": "N",
          "coord": [
            -0.6291000247001648,
            2.0302000045776367,
            2.7481000423431396
          ]
        },
        {
          "atom_index": 249,
          "name": "CA",
          "element": "C",
          "coord": [
            -0.49129998683929443,
            2.0095999240875244,
            2.7009999752044678
          ]
        },
        {
          "atom_index": 250,
          "name": "C",
          "element": "C",
          "coord": [
            -0.3971000015735626,
            1.9990999698638916,
            2.8208000659942627
          ]
        },
        {
          "atom_index": 251,
          "name": "O",
          "element": "O",
          "coord": [
            -0.42879998683929443,
            2.0485999584198,
            2.929500102996826
          ]
        },
        {
          "atom_index": 252,
          "name": "CB",
          "element": "C",
          "coord": [
            -0.4406999945640564,
            2.1280999183654785,
            2.6201999187469482
          ]
        },
        {
          "atom_index": 253,
          "name": "CG",
          "element": "C",
          "coord": [
            -0.5171999931335449,
            2.1493000984191895,
            2.493799924850464
          ]
        },
        {
          "atom_index": 254,
          "name": "OD1",
          "element": "O",
          "coord": [
            -0.6100000143051147,
            2.07450008392334,
            2.462599992752075
          ]
        },
        {
          "atom_index": 255,
          "name": "ND2",
          "element": "N",
          "coord": [
            -0.47929999232292175,
            2.2525999546051025,
            2.419100046157837
          ]
        }
      ]
    },
    {
      "id": "L:35",
      "chain": "L",
      "resseq": 35,
      "icode": "",
      "resname": "TRP",
      "hetflag": " ",
      "sasa": 0.0,
      "atoms": [
        {
          "atom_index": 256,
          "name": "N",
          "element": "N",
          "coord": [
            -0.2831000089645386,
            1.93340003490448,
            2.7983999252319336
          ]
        },
        {
          "atom_index": 257,
          "name": "CA",
          "element": "C",
          "coord": [
            -0.17710000276565552,
            1.9183000326156616,
            2.900099992752075
          ]
        },
        {
          "atom_index": 258,
          "name": "C",
          "element": "C",
          "coord": [
            -0.05220000073313713,
            1.9847999811172485,
            2.8434998989105225
          ]
        },
        {
          "atom_index": 259,
          "name": "O",
          "element": "O",
          "coord": [
            -0.012600000016391277,
            1.9549000263214111,
            2.7286999225616455
          ]
        },
        {
          "atom_index": 260,
          "name": "CB",
          "element": "C",
          "coord": [
            -0.14399999380111694,
            1.770900011062622,
            2.9240000247955322
          ]
        },
        {
          "atom_index": 261,
          "name": "CG",
          "element": "C",
          "coord": [
            -0.2515999972820282,
            1.6978000402450562,
            2.994499921798706
          ]
        },
        {
          "atom_index": 262,
          "name": "CD1",
          "element": "C",
          "coord": [
            -0.3456999957561493,
            1.6162999868392944,
            2.9386000633239746
          ]
        },
        {
          "atom_index": 263,
          "name": "CD2",
          "element": "C",
          "coord": [
            -0.27250000834465027,
            1.694100022315979,
            3.1356000900268555
          ]
        },
        {
          "atom_index": 264,
          "name": "NE1",
          "element": "N",
          "coord": [
            -0.423799991607666,
            1.5606000423431396,
            3.037100076675415
          ]
        },
        {
          "atom_index": 265,
          "name": "CE2",
          "element": "C",
          "coord": [
            -0.38019999861717224,
            1.6060999631881714,
            3.1591999530792236
          ]
        },
        {
          "atom_index": 266,
          "name": "CE3",
          "element": "C",
          "coord": [
            -0.20980000495910645,
            1.756700038909912,
            3.2451999187469482
          ]
        },
        {
          "atom_index": 267,
          "name": "CZ2",
          "element": "C",
          "coord": [
            -0.42669999599456787,
            1.5770000219345093,
            3.288800001144409
          ]
        },
        {
          "atom_index": 268,
          "name": "CZ3",
          "element": "C",
          "coord": [
            -0.25600001215934753,
            1.7275999784469604,
            3.375200033187866
          ]
        },
        {
          "atom_index": 269,
          "name": "CH2",
          "element": "C",
          "coord": [
            -0.36320000886917114,
            1.6376999616622925,
            3.3949999809265137
          ]
        }
      ]
    },
    {
      "id": "L:36",
      "chain": "L",
      "resseq": 36,
      "icode": "",
      "resname": "TYR",
      "hetflag": " ",
      "sasa": 0.0,
      "atoms": [
        {
          "atom_index": 270,
          "name": "N",
          "element": "N",
          "coord": [
            0.007799999788403511,
            2.0725998878479004,
            2.924099922180176
          ]
        },
        {
          "atom_index": 271,
          "name": "CA",
          "element": "C",
          "coord": [
            0.12999999523162842,
            2.14490008354187,
            2.8912999629974365
          ]
        },
        {
          "atom_index": 272,
          "name": "C",
          "element": "C",
          "coord": [
            0.23919999599456787,
            2.1106998920440674,
            2.9921998977661133
          ]
        },
        {
          "atom_index": 273,
          "name": "O",
          "element": "O",
          "coord": [
            0.2110999971628189,
            2.0850000381469727,
            3.1078999042510986
          ]
        },
        {
          "atom_index": 274,
          "name": "CB",
          "element": "C",
          "coord": [
            0.10660000145435333,
            2.2952001094818115,
            2.895400047302246
          ]
        },
        {
          "atom_index": 275,
          "name": "CG",
          "element": "C",
          "coord": [
            0.01730000041425228,
            2.3410000801086426,
            2.7844998836517334
          ]
        },
        {
          "atom_index": 276,
          "name": "CD1",
          "element": "C",
          "coord": [
            -0.12129999697208405,
            2.342600107192993,
            2.7997000217437744
          ]
        },
        {
          "atom_index": 277,
          "name": "CD2",
          "element": "C",
          "coord": [
            0.0714000016450882,
            2.3798000812530518,
            2.661600112915039
          ]
        },
        {
          "atom_index": 278,
          "name": "CE1",
          "element": "C",
          "coord": [
            -0.2046000063419342,
            2.3828001022338867,
            2.694700002670288
          ]
        },
        {
          "atom_index": 279,
          "name": "CE2",
          "element": "C",
          "coord": [
            -0.011300000362098217,
            2.4198999404907227,
            2.5559000968933105
          ]
        },
        {
          "atom_index": 280,
          "name": "CZ",
          "element": "C",
          "coord": [
            -0.14830000698566437,
            2.4207000732421875,
            2.5738000869750977
          ]
        },
        {
          "atom_index": 281,
          "name": "OH",
          "element": "O",
          "coord": [
            -0.22939999401569366,
            2.4553000926971436,
            2.468400001525879
          ]
        }
      ]
    },
    {
      "id": "L:37",
      "chain": "L",
      "resseq": 37,
      "icode": "",
      "resname": "GLN",
      "hetflag": " ",
      "sasa": 0.0,
      "atoms": [
        {
          "atom_index": 282,
          "name": "N",
          "element": "N",
          "coord": [
            0.3637999892234802,
            2.1112000942230225,
            2.946199893951416
          ]
        },
        {
          "atom_index": 283,
          "name": "CA",
          "element": "C",
          "coord": [
            0.4781000018119812,
            2.080199956893921,
            3.0297000408172607
          ]
        },
        {
          "atom_index": 284,
          "name": "C",
          "element": "C",
          "coord": [
            0.5600000023841858,
            2.2058000564575195,
            3.037899971008301
          ]
        },
        {
          "atom_index": 285,
          "name": "O",
          "element": "O",
          "coord": [
            0.5875999927520752,
            2.2667999267578125,
            2.9330999851226807
          ]
        },
        {
          "atom_index": 286,
          "name": "CB",
          "element": "C",
          "coord": [
            0.5623999834060669,
            1.972100019454956,
            2.960700035095215
          ]
        },
        {
          "atom_index": 287,
          "name": "CG",
          "element": "C",
          "coord": [
            0.6941999793052673,
            1.9408999681472778,
            3.0292999744415283
          ]
        },
        {
          "atom_index": 288,
          "name": "CD",
          "element": "C",
          "coord": [
            0.7850000262260437,
            1.8553999662399292,
            2.9386000633239746
          ]
        },
        {
          "atom_index": 289,
          "name": "OE1",
          "element": "O",
          "coord": [
            0.8285999894142151,
            1.901900053024292,
            2.83489990234375
          ]
        },
        {
          "atom_index": 290,
          "name": "NE2",
          "element": "N",
          "coord": [
            0.8105999827384949,
            1.731600046157837,
            2.97760009765625
          ]
        }
      ]
    },
    {
      "id": "L:38",
      "chain": "L",
      "resseq": 38,
      "icode": "",
      "resname": "GLN",
      "hetflag": " ",
      "sasa": 0.0,
      "atoms": [
        {
          "atom_index": 291,
          "name": "N",
          "element": "N",
          "coord": [
            0.6018999814987183,
            2.2453999519348145,
            3.1579999923706055
          ]
        },
        {
          "atom_index": 292,
          "name": "CA",
          "element": "C",
          "coord": [
            0.6855000257492065,
            2.3649001121520996,
            3.165600061416626
          ]
        },
        {
          "atom_index": 293,
          "name": "C",
          "element": "C",
          "coord": [
            0.8119000196456909,
            2.3387999534606934,
            3.2486000061035156
          ]
        },
        {
          "atom_index": 294,
          "name": "O",
          "element": "O",
          "coord": [
            0.8059999942779541,
            2.303100109100342,
            3.3659000396728516
          ]
        },
        {
          "atom_index": 295,
          "name": "CB",
          "element": "C",
          "coord": [
            0.6067000031471252,
            2.4848999977111816,
            3.2216999530792236
          ]
        },
        {
          "atom_index": 296,
          "name": "CG",
          "element": "C",
          "coord": [
            0.6870999932289124,
            2.613300085067749,
            3.2339000701904297
          ]
        },
        {
          "atom_index": 297,
          "name": "CD",
          "element": "C",
          "coord": [
            0.611299991607666,
            2.7239999771118164,
            3.3057000637054443
          ]
        },
        {
          "atom_index": 298,
          "name": "OE1",
          "element": "O",
          "coord": [
            0.5382999777793884,
            2.6991000175476074,
            3.4000000953674316
          ]
        },
        {
          "atom_index": 299,
          "name": "NE2",
          "element": "N",
          "coord": [
            0.6320000290870667,
            2.84689998626709,
            3.2620999813079834
          ]
        }
      ]
    },
    {
      "id": "L:39",
      "chain": "L",
      "resseq": 39,
      "icode": "",
      "resname": "LYS",
      "hetflag": " ",
      "sasa": 0.0,
      "atoms": [
        {
          "atom_index": 300,
          "name": "N",
          "element": "N",
          "coord": [
            0.9264000058174133,
            2.357599973678589,
            3.184499979019165
          ]
        },
        {
          "atom_index": 301,
          "name": "CA",
          "element": "C",
          "coord": [
            1.055400013923645,
            2.3387999534606934,
            3.250699996948242
          ]
        },
        {
          "atom_index": 302,
          "name": "C",
          "element": "C",
          "coord": [
            1.0961999893188477,
            2.474600076675415,
            3.30679988861084
          ]
        },
        {
          "atom_index": 303,
          "name": "O",
          "element": "O",
          "coord": [
            1.0536999702453613,
            2.578900098800659,
            3.2574000358581543
          ]
        },
        {
          "atom_index": 304,
          "name": "CB",
          "element": "C",
          "coord": [
            1.156999945640564,
            2.2834999561309814,
            3.149899959564209
          ]
        },
        {
          "atom_index": 305,
          "name": "CG",
          "element": "C",
          "coord": [
            1.1370999813079834,
            2.131700038909912,
            3.1308999061584473
          ]
        },
        {
          "atom_index": 306,
          "name": "CD",
          "element": "C",
          "coord": [
            1.2230000495910645,
            2.066999912261963,
            3.024899959564209
          ]
        },
        {
          "atom_index": 307,
          "name": "CE",
          "element": "C",
          "coord": [
            1.1591999530792236,
            1.9318000078201294,
            2.982100009918213
          ]
        },
        {
          "atom_index": 308,
          "name": "NZ",
          "element": "N",
          "coord": [
            1.225000023841858,
            1.8628000020980835,
            2.86299991607666
          ]
        }
      ]
    },
    {
      "id": "L:40",
      "chain": "L",
      "resseq": 40,
      "icode": "",
      "resname": "PRO",
      "hetflag": " ",
      "sasa": 0.0,
      "atoms": [
        {
          "atom_index": 309,
          "name": "N",
          "element": "N",
          "coord": [
            1.180400013923645,
            2.476099967956543,
            3.4102001190185547
          ]
        },
        {
          "atom_index": 310,
          "name": "CA",
          "element": "C",
          "coord": [
            1.2206000089645386,
            2.6057000160217285,
            3.4677000045776367
          ]
        },
        {
          "atom_index": 311,
          "name": "C",
          "element": "C",
          "coord": [
            1.2717000246047974,
            2.7100000381469727,
            3.3682000637054443
          ]
        },
        {
          "atom_index": 312,
          "name": "O",
          "element": "O",
          "coord": [
            1.3545000553131104,
            2.6816000938415527,
            3.281100034713745
          ]
        },
        {
          "atom_index": 313,
          "name": "CB",
          "element": "C",
          "coord": [
            1.3264000415802002,
            2.5659000873565674,
            3.57069993019104
          ]
        },
        {
          "atom_index": 314,
          "name": "CG",
          "element": "C",
          "coord": [
            1.2831000089645386,
            2.4274001121520996,
            3.612799882888794
          ]
        },
        {
          "atom_index": 315,
          "name": "CD",
          "element": "C",
          "coord": [
            1.2508000135421753,
            2.3649001121520996,
            3.4763998985290527
          ]
        }
      ]
    },
    {
      "id": "L:41",
      "chain": "L",
      "resseq": 41,
      "icode": "",
      "resname": "GLY",
      "hetflag": " ",
      "sasa": 0.0,
      "atoms": [
        {
          "atom_index": 316,
          "name": "N",
          "element": "N",
          "coord": [
            1.2192000150680542,
            2.8308000564575195,
            3.380500078201294
          ]
        },
        {
          "atom_index": 317,
          "name": "CA",
          "element": "C",
          "coord": [
            1.2604000568389893,
            2.9403998851776123,
            3.2939999103546143
          ]
        },
        {
          "atom_index": 318,
          "name": "C",
          "element": "C",
          "coord": [
            1.2167999744415283,
            2.9339001178741455,
            3.1486001014709473
          ]
        },
        {
          "atom_index": 319,
          "name": "O",
          "element": "O",
          "coord": [
            1.2651000022888184,
            3.0116000175476074,
            3.0664000511169434
          ]
        }
      ]
    },
    {
      "id": "L:42",
      "chain": "L",
      "resseq": 42,
      "icode": "",
      "resname": "LYS",
      "hetflag": " ",
      "sasa": 0.0,
      "atoms": [
        {
          "atom_index": 320,
          "name": "N",
          "element": "N",
          "coord": [
            1.1272000074386597,
            2.842400074005127,
            3.113800048828125
          ]
        },
        {
          "atom_index": 321,
          "name": "CA",
          "element": "C",
          "coord": [
            1.0846999883651733,
            2.8345999717712402,
            2.975399971008301
          ]
        },
        {
          "atom_index": 322,
          "name": "C",
          "element": "C",
          "coord": [
            0.9343000054359436,
            2.846400022506714,
            2.9621999263763428
          ]
        },
        {
          "atom_index": 323,
          "name": "O",
          "element": "O",
          "coord": [
            0.8615000247955322,
            2.8257999420166016,
            3.059000015258789
          ]
        },
        {
          "atom_index": 324,
          "name": "CB",
          "element": "C",
          "coord": [
            1.1233999729156494,
            2.700900077819824,
            2.914900064468384
          ]
        },
        {
          "atom_index": 325,
          "name": "CG",
          "element": "C",
          "coord": [
            1.2684999704360962,
            2.664400100708008,
            2.9175000190734863
          ]
        },
        {
          "atom_index": 326,
          "name": "CD",
          "element": "C",
          "coord": [
            1.281599998474121,
            2.532099962234497,
            2.8422000408172607
          ]
        },
        {
          "atom_index": 327,
          "name": "CE",
          "element": "C",
          "coord": [
            1.4250999689102173,
            2.4804000854492188,
            2.837899923324585
          ]
        },
        {
          "atom_index": 328,
          "name": "NZ",
          "element": "N",
          "coord": [
            1.427899956703186,
            2.3380000591278076,
            2.792099952697754
          ]
        }
      ]
    },
    {
      "id": "L:43",
      "chain": "L",
      "resseq": 43,
      "icode": "",
      "resname": "ALA",
      "hetflag": " ",
      "sasa": 0.0,
      "atoms": [
        {
          "atom_index": 329,
          "name": "N",
          "element": "N",
          "coord": [
            0.8889999985694885,
            2.88100004196167,
            2.8417999744415283
          ]
        },
        {
          "atom_index": 330,
          "name": "CA",
          "element": "C",
          "coord": [
            0.744700014591217,
            2.8882999420166016,
            2.812999963760376
          ]
        },
        {
          "atom_index": 331,
          "name": "C",
          "element": "C",
          "coord": [
            0.692300021648407,
            2.744499921798706,
            2.8183999061584473
          ]
        },
        {
          "atom_index": 332,
          "name": "O",
          "element": "O",
          "coord": [
            0.770799994468689,
            2.6500000953674316,
            2.803999900817871
          ]
        },
        {
          "atom_index": 333,
          "name": "CB",
          "element": "C",
          "coord": [
            0.7235999703407288,
            2.943000078201294,
            2.6737000942230225
          ]
        }
      ]
    },
    {
      "id": "L:44",
      "chain": "L",
      "resseq": 44,
      "icode": "",
      "resname": "PRO",
      "hetflag": " ",
      "sasa": 0.0,
      "atoms": [
        {
          "atom_index": 334,
          "name": "N",
          "element": "N",
          "coord": [
            0.5612999796867371,
            2.724600076675415,
            2.842099905014038
          ]
        },
        {
          "atom_index": 335,
          "name": "CA",
          "element": "C",
          "coord": [
            0.5078999996185303,
            2.5873000621795654,
            2.8457999229431152
          ]
        },
        {
          "atom_index": 336,
          "name": "C",
          "element": "C",
          "coord": [
            0.5139999985694885,
            2.5292000770568848,
            2.7019999027252197
          ]
        },
        {
          "atom_index": 337,
          "name": "O",
          "element": "O",
          "coord": [
            0.5236999988555908,
            2.606300115585327,
            2.6045000553131104
          ]
        },
        {
          "atom_index": 338,
          "name": "CB",
          "element": "C",
          "coord": [
            0.3644999861717224,
            2.6082000732421875,
            2.8903000354766846
          ]
        },
        {
          "atom_index": 339,
          "name": "CG",
          "element": "C",
          "coord": [
            0.37119999527931213,
            2.7314999103546143,
            2.973299980163574
          ]
        },
        {
          "atom_index": 340,
          "name": "CD",
          "element": "C",
          "coord": [
            0.46059998869895935,
            2.8203001022338867,
            2.8884999752044678
          ]
        }
      ]
    },
    {
      "id": "L:45",
      "chain": "L",
      "resseq": 45,
      "icode": "",
      "resname": "LYS",
      "hetflag": " ",
      "sasa": 0.0,
      "atoms": [
        {
          "atom_index": 341,
          "name": "N",
          "element": "N",
          "coord": [
            0.5073999762535095,
            2.396399974822998,
            2.691200017929077
          ]
        },
        {
          "atom_index": 342,
          "name": "CA",
          "element": "C",
          "coord": [
            0.511900007724762,
            2.319999933242798,
            2.565700054168701
          ]
        },
        {
          "atom_index": 343,
          "name": "C",
          "element": "C",
          "coord": [
            0.39430001378059387,
            2.221299886703491,
            2.567199945449829
          ]
        },
        {
          "atom_index": 344,
          "name": "O",
          "element": "O",
          "coord": [
            0.37779998779296875,
            2.1445999145507812,
            2.660799980163574
          ]
        },
        {
          "atom_index": 345,
          "name": "CB",
          "element": "C",
          "coord": [
            0.646399974822998,
            2.2421998977661133,
            2.5566000938415527
          ]
        },
        {
          "atom_index": 346,
          "name": "CG",
          "element": "C",
          "coord": [
            0.6481999754905701,
            2.1103999614715576,
            2.4707000255584717
          ]
        },
        {
          "atom_index": 347,
          "name": "CD",
          "element": "C",
          "coord": [
            0.7853999733924866,
            2.033600091934204,
            2.487799882888794
          ]
        },
        {
          "atom_index": 348,
          "name": "CE",
          "element": "C",
          "coord": [
            0.7746999859809875,
            1.8769999742507935,
            2.4895999431610107
          ]
        },
        {
          "atom_index": 349,
          "name": "NZ",
          "element": "N",
          "coord": [
            0.8863999843597412,
            1.8011000156402588,
            2.5689001083374023
          ]
        }
      ]
    },
    {
      "id": "L:46",
      "chain": "L",
      "resseq": 46,
      "icode": "",
      "resname": "VAL",
      "hetflag": " ",
      "sasa": 0.0,
      "atoms": [
        {
          "atom_index": 350,
          "name": "N",
          "element": "N",
          "coord": [
            0.31130000948905945,
            2.2223000526428223,
            2.464400053024292
          ]
        },
        {
          "atom_index": 351,
          "name": "CA",
          "element": "C",
          "coord": [
            0.19939999282360077,
            2.13100004196167,
            2.4663000106811523
          ]
        },
        {
          "atom_index": 352,
          "name": "C",
          "element": "C",
          "coord": [
            0.24449999630451202,
            1.9847999811172485,
            2.456399917602539
          ]
        },
        {
          "atom_index": 353,
          "name": "O",
          "element": "O",
          "coord": [
            0.3449000120162964,
            1.954300045967102,
            2.391400098800659
          ]
        },
        {
          "atom_index": 354,
          "name": "CB",
          "element": "C",
          "coord": [
            0.10530000180006027,
            2.1582000255584717,
            2.3487000465393066
          ]
        },
        {
          "atom_index": 355,
          "name": "CG1",
          "element": "C",
          "coord": [
            0.17790000140666962,
            2.1331000328063965,
            2.218400001525879
          ]
        },
        {
          "atom_index": 356,
          "name": "CG2",
          "element": "C",
          "coord": [
            -0.015399999916553497,
            2.065000057220459,
            2.358099937438965
          ]
        }
      ]
    },
    {
      "id": "L:47",
      "chain": "L",
      "resseq": 47,
      "icode": "",
      "resname": "LEU",
      "hetflag": " ",
      "sasa": 0.0,
      "atoms": [
        {
          "atom_index": 357,
          "name": "N",
          "element": "N",
          "coord": [
            0.1688999980688095,
            1.8954999446868896,
            2.5206000804901123
          ]
        },
        {
          "atom_index": 358,
          "name": "CA",
          "element": "C",
          "coord": [
            0.19619999825954437,
            1.7538000345230103,
            2.5141000747680664
          ]
        },
        {
          "atom_index": 359,
          "name": "C",
          "element": "C",
          "coord": [
            0.07649999856948853,
            1.680899977684021,
            2.450700044631958
          ]
        },
        {
          "atom_index": 360,
          "name": "O",
          "element": "O",
          "coord": [
            0.09269999712705612,
            1.6043000221252441,
            2.3550000190734863
          ]
        },
        {
          "atom_index": 361,
          "name": "CB",
          "element": "C",
          "coord": [
            0.21789999306201935,
            1.6944999694824219,
            2.653599977493286
          ]
        },
        {
          "atom_index": 362,
          "name": "CG",
          "element": "C",
          "coord": [
            0.33149999380111694,
            1.7518999576568604,
            2.738600015640259
          ]
        },
        {
          "atom_index": 363,
          "name": "CD1",
          "element": "C",
          "coord": [
            0.3237000107765198,
            1.6928999423980713,
            2.882499933242798
          ]
        },
        {
          "atom_index": 364,
          "name": "CD2",
          "element": "C",
          "coord": [
            0.4636000096797943,
            1.7199000120162964,
            2.6717000007629395
          ]
        }
      ]
    },
    {
      "id": "L:48",
      "chain": "L",
      "resseq": 48,
      "icode": "",
      "resname": "ILE",
      "hetflag": " ",
      "sasa": 0.0,
      "atoms": [
        {
          "atom_index": 365,
          "name": "N",
          "element": "N",
          "coord": [
            -0.0421999990940094,
            1.7080999612808228,
            2.505199909210205
          ]
        },
        {
          "atom_index": 366,
          "name": "CA",
          "element": "C",
          "coord": [
            -0.16869999468326569,
            1.6437000036239624,
            2.4683001041412354
          ]
        },
        {
          "atom_index": 367,
          "name": "C",
          "element": "C",
          "coord": [
            -0.27570000290870667,
            1.7496000528335571,
            2.4403998851776123
          ]
        },
        {
          "atom_index": 368,
          "name": "O",
          "element": "O",
          "coord": [
            -0.28209999203681946,
            1.8495999574661255,
            2.5102999210357666
          ]
        },
        {
          "atom_index": 369,
          "name": "CB",
          "element": "C",
          "coord": [
            -0.22100000083446503,
            1.5577000379562378,
            2.590399980545044
          ]
        },
        {
          "atom_index": 370,
          "name": "CG1",
          "element": "C",
          "coord": [
            -0.11460000276565552,
            1.4572999477386475,
            2.6354000568389893
          ]
        },
        {
          "atom_index": 371,
          "name": "CG2",
          "element": "C",
          "coord": [
            -0.35109999775886536,
            1.4847999811172485,
            2.5532000064849854
          ]
        },
        {
          "atom_index": 372,
          "name": "CD1",
          "element": "C",
          "coord": [
            -0.08910000324249268,
            1.3488999605178833,
            2.533099889755249
          ]
        }
      ]
    },
    {
      "id": "L:49",
      "chain": "L",
      "resseq": 49,
      "icode": "",
      "resname": "TYR",
      "hetflag": " ",
      "sasa": 1.5134332180023193,
      "atoms": [
        {
          "atom_index": 373,
          "name": "N",
          "element": "N",
          "coord": [
            -0.3582000136375427,
            1.7288000583648682,
            2.337599992752075
          ]
        },
        {
          "atom_index": 374,
          "name": "CA",
          "element": "C",
          "coord": [
            -0.4666999876499176,
            1.8210999965667725,
            2.3111000061035156
          ]
        },
        {
          "atom_index": 375,
          "name": "C",
          "element": "C",
          "coord": [
            -0.5958999991416931,
            1.7381000518798828,
            2.296099901199341
          ]
        },
        {
          "atom_index": 376,
          "name": "O",
          "element": "O",
          "coord": [
            -0.5922999978065491,
            1.6160999536514282,
            2.2699999809265137
          ]
        },
        {
          "atom_index": 377,
          "name": "CB",
          "element": "C",
          "coord": [
            -0.4390999972820282,
            1.9072999954223633,
            2.186199903488159
          ]
        },
        {
          "atom_index": 378,
          "name": "CG",
          "element": "C",
          "coord": [
            -0.4327000081539154,
            1.830899953842163,
            2.057300090789795
          ]
        },
        {
          "atom_index": 379,
          "name": "CD1",
          "element": "C",
          "coord": [
            -0.3133000135421753,
            1.773900032043457,
            2.014699935913086
          ]
        },
        {
          "atom_index": 380,
          "name": "CD2",
          "element": "C",
          "coord": [
            -0.5457000136375427,
            1.8158999681472778,
            1.9771000146865845
          ]
        },
        {
          "atom_index": 381,
          "name": "CE1",
          "element": "C",
          "coord": [
            -0.3050000071525574,
            1.7045999765396118,
            1.8961000442504883
          ]
        },
        {
          "atom_index": 382,
          "name": "CE2",
          "element": "C",
          "coord": [
            -0.5389000177383423,
            1.7455999851226807,
            1.8566999435424805
          ]
        },
        {
          "atom_index": 383,
          "name": "CZ",
          "element": "C",
          "coord": [
            -0.41760000586509705,
            1.6904000043869019,
            1.8171000480651855
          ]
        },
        {
          "atom_index": 384,
          "name": "OH",
          "element": "O",
          "coord": [
            -0.4081999957561493,
            1.621500015258789,
            1.6985000371932983
          ]
        }
      ]
    },
    {
      "id": "L:50",
      "chain": "L",
      "resseq": 50,
      "icode": "",
      "resname": "TYR",
      "hetflag": " ",
      "sasa": 2.6038384437561035,
      "atoms": [
        {
          "atom_index": 385,
          "name": "N",
          "element": "N",
          "coord": [
            -0.7092999815940857,
            1.8036999702453613,
            2.3183000087738037
          ]
        },
        {
          "atom_index": 386,
          "name": "CA",
          "element": "C",
          "coord": [
            -0.8403000235557556,
            1.7389999628067017,
            2.3113999366760254
          ]
        },
        {
          "atom_index": 387,
          "name": "C",
          "element": "C",
          "coord": [
            -0.8446999788284302,
            1.6074999570846558,
            2.3879001140594482
          ]
        },
        {
          "atom_index": 388,
          "name": "O",
          "element": "O",
          "coord": [
            -0.8910999894142151,
            1.5039000511169434,
            2.3369998931884766
          ]
        },
        {
          "atom_index": 389,
          "name": "CB",
          "element": "C",
          "coord": [
            -0.8823000192642212,
            1.7146999835968018,
            2.167099952697754
          ]
        },
        {
          "atom_index": 390,
          "name": "CG",
          "element": "C",
          "coord": [
            -1.031499981880188,
            1.6892000436782837,
            2.1521999835968018
          ]
        },
        {
          "atom_index": 391,
          "name": "CD1",
          "element": "C",
          "coord": [
            -1.1247999668121338,
            1.7805999517440796,
            2.203700065612793
          ]
        },
        {
          "atom_index": 392,
          "name": "CD2",
          "element": "C",
          "coord": [
            -1.079699993133545,
            1.5771000385284424,
            2.08270001411438
          ]
        },
        {
          "atom_index": 393,
          "name": "CE1",
          "element": "C",
          "coord": [
            -1.2627999782562256,
            1.7628999948501587,
            2.186300039291382
          ]
        },
        {
          "atom_index": 394,
          "name": "CE2",
          "element": "C",
          "coord": [
            -1.2182999849319458,
            1.55840003490448,
            2.0652999877929688
          ]
        },
        {
          "atom_index": 395,
          "name": "CZ",
          "element": "C",
          "coord": [
            -1.3086999654769897,
            1.6519999504089355,
            2.1159000396728516
          ]
        },
        {
          "atom_index": 396,
          "name": "OH",
          "element": "O",
          "coord": [
            -1.4448000192642212,
            1.643399953842163,
            2.087399959564209
          ]
        }
      ]
    },
    {
      "id": "L:51",
      "chain": "L",
      "resseq": 51,
      "icode": "",
      "resname": "ALA",
      "hetflag": " ",
      "sasa": 0.0,
      "atoms": [
        {
          "atom_index": 397,
          "name": "N",
          "element": "N",
          "coord": [
            -0.7943000197410583,
            1.6167000532150269,
            2.510699987411499
          ]
        },
        {
          "atom_index": 398,
          "name": "CA",
          "element": "C",
          "coord": [
            -0.786300003528595,
            1.5115000009536743,
            2.6098999977111816
          ]
        },
        {
          "atom_index": 399,
          "name": "C",
          "element": "C",
          "coord": [
            -0.7013000249862671,
            1.3894000053405762,
            2.5789999961853027
          ]
        },
        {
          "atom_index": 400,
          "name": "O",
          "element": "O",
          "coord": [
            -0.6353999972343445,
            1.3378000259399414,
            2.668100118637085
          ]
        },
        {
          "atom_index": 401,
          "name": "CB",
          "element": "C",
          "coord": [
            -0.9271000027656555,
            1.465499997138977,
            2.6494998931884766
          ]
        }
      ]
    },
    {
      "id": "L:52",
      "chain": "L",
      "resseq": 52,
      "icode": "",
      "resname": "THR",
      "hetflag": " ",
      "sasa": 1.264136791229248,
      "atoms": [
        {
          "atom_index": 402,
          "name": "N",
          "element": "N",
          "coord": [
            -0.7034000158309937,
            1.3423999547958374,
            2.4542999267578125
          ]
        },
        {
          "atom_index": 403,
          "name": "CA",
          "element": "C",
          "coord": [
            -0.6326000094413757,
            1.218999981880188,
            2.422100067138672
          ]
        },
        {
          "atom_index": 404,
          "name": "C",
          "element": "C",
          "coord": [
            -0.5375999808311462,
            1.2197999954223633,
            2.305299997329712
          ]
        },
        {
          "atom_index": 405,
          "name": "O",
          "element": "O",
          "coord": [
            -0.4772000014781952,
            1.117799997329712,
            2.27620005607605
          ]
        },
        {
          "atom_index": 406,
          "name": "CB",
          "element": "C",
          "coord": [
            -0.7379999756813049,
            1.1062999963760376,
            2.3935999870300293
          ]
        },
        {
          "atom_index": 407,
          "name": "OG1",
          "element": "O",
          "coord": [
            -0.8105000257492065,
            1.138700008392334,
            2.2732999324798584
          ]
        },
        {
          "atom_index": 408,
          "name": "CG2",
          "element": "C",
          "coord": [
            -0.8392000198364258,
            1.097100019454956,
            2.5088000297546387
          ]
        }
      ]
    },
    {
      "id": "L:53",
      "chain": "L",
      "resseq": 53,
      "icode": "",
      "resname": "SER",
      "hetflag": " ",
      "sasa": 0.5990673303604126,
      "atoms": [
        {
          "atom_index": 409,
          "name": "N",
          "element": "N",
          "coord": [
            -0.5224000215530396,
            1.332200050354004,
            2.236299991607666
          ]
        },
        {
          "atom_index": 410,
          "name": "CA",
          "element": "C",
          "coord": [
            -0.43700000643730164,
            1.3313000202178955,
            2.1189000606536865
          ]
        },
        {
          "atom_index": 411,
          "name": "C",
          "element": "C",
          "coord": [
            -0.296099990606308,
            1.378999948501587,
            2.152400016784668
          ]
        },
        {
          "atom_index": 412,
          "name": "O",
          "element": "O",
          "coord": [
            -0.28040000796318054,
            1.4793000221252441,
            2.2193000316619873
          ]
        },
        {
          "atom_index": 413,
          "name": "CB",
          "element": "C",
          "coord": [
            -0.492000013589859,
            1.4213000535964966,
            2.0076000690460205
          ]
        },
        {
          "atom_index": 414,
          "name": "OG",
          "element": "O",
          "coord": [
            -0.6195999979972839,
            1.3797999620437622,
            1.9594000577926636
          ]
        }
      ]
    },
    {
      "id": "L:54",
      "chain": "L",
      "resseq": 54,
      "icode": "",
      "resname": "LEU",
      "hetflag": " ",
      "sasa": 0.09458957612514496,
      "atoms": [
        {
          "atom_index": 415,
          "name": "N",
          "element": "N",
          "coord": [
            -0.195700004696846,
            1.3076000213623047,
            2.1003000736236572
          ]
        },
        {
          "atom_index": 416,
          "name": "CA",
          "element": "C",
          "coord": [
            -0.05530000105500221,
            1.3436000347137451,
            2.1231000423431396
          ]
        },
        {
          "atom_index": 417,
          "name": "C",
          "element": "C",
          "coord": [
            -0.012199999764561653,
            1.4498000144958496,
            2.024600028991699
          ]
        },
        {
          "atom_index": 418,
          "name": "O",
          "element": "O",
          "coord": [
            -0.02329999953508377,
            1.4292999505996704,
            1.9046000242233276
          ]
        },
        {
          "atom_index": 419,
          "name": "CB",
          "element": "C",
          "coord": [
            0.03189999982714653,
            1.219099998474121,
            2.1059999465942383
          ]
        },
        {
          "atom_index": 420,
          "name": "CG",
          "element": "C",
          "coord": [
            0.17910000681877136,
            1.225600004196167,
            2.1417999267578125
          ]
        },
        {
          "atom_index": 421,
          "name": "CD1",
          "element": "C",
          "coord": [
            0.19589999318122864,
            1.2752000093460083,
            2.286799907684326
          ]
        },
        {
          "atom_index": 422,
          "name": "CD2",
          "element": "C",
          "coord": [
            0.23729999363422394,
            1.0831999778747559,
            2.123300075531006
          ]
        }
      ]
    },
    {
      "id": "L:55",
      "chain": "L",
      "resseq": 55,
      "icode": "",
      "resname": "ALA",
      "hetflag": " ",
      "sasa": 0.0,
      "atoms": [
        {
          "atom_index": 423,
          "name": "N",
          "element": "N",
          "coord": [
            0.03889999911189079,
            1.5621999502182007,
            2.074899911880493
          ]
        },
        {
          "atom_index": 424,
          "name": "CA",
          "element": "C",
          "coord": [
            0.08370000123977661,
            1.6728999614715576,
            1.990399956703186
          ]
        },
        {
          "atom_index": 425,
          "name": "C",
          "element": "C",
          "coord": [
            0.2037999927997589,
            1.632099986076355,
            1.9063999652862549
          ]
        },
        {
          "atom_index": 426,
          "name": "O",
          "element": "O",
          "coord": [
            0.28130000829696655,
            1.545699954032898,
            1.945199966430664
          ]
        },
        {
          "atom_index": 427,
          "name": "CB",
          "element": "C",
          "coord": [
            0.11969999969005585,
            1.794700026512146,
            2.07669997215271
          ]
        }
      ]
    },
    {
      "id": "L:56",
      "chain": "L",
      "resseq": 56,
      "icode": "",
      "resname": "GLU",
      "hetflag": " ",
      "sasa": 2.5979537963867188,
      "atoms": [
        {
          "atom_index": 428,
          "name": "N",
          "element": "N",
          "coord": [
            0.2198999971151352,
            1.6963000297546387,
            1.791200041770935
          ]
        },
        {
          "atom_index": 429,
          "name": "CA",
          "element": "C",
          "coord": [
            0.33309999108314514,
            1.6627000570297241,
            1.704200029373169
          ]
        },
        {
          "atom_index": 430,
          "name": "C",
          "element": "C",
          "coord": [
            0.46700000762939453,
            1.6837999820709229,
            1.777999997138977
          ]
        },
        {
          "atom_index": 431,
          "name": "O",
          "element": "O",
          "coord": [
            0.4814999997615814,
            1.7762000560760498,
            1.8575999736785889
          ]
        },
        {
          "atom_index": 432,
          "name": "CB",
          "element": "C",
          "coord": [
            0.32919999957084656,
            1.7470999956130981,
            1.5759999752044678
          ]
        },
        {
          "atom_index": 433,
          "name": "CG",
          "element": "C",
          "coord": [
            0.3637000024318695,
            1.8946000337600708,
            1.596500039100647
          ]
        },
        {
          "atom_index": 434,
          "name": "CD",
          "element": "C",
          "coord": [
            0.4027000069618225,
            1.9670000076293945,
            1.4664000272750854
          ]
        },
        {
          "atom_index": 435,
          "name": "OE1",
          "element": "O",
          "coord": [
            0.31779998540878296,
            1.9780000448226929,
            1.374400019645691
          ]
        },
        {
          "atom_index": 436,
          "name": "OE2",
          "element": "O",
          "coord": [
            0.5192000269889832,
            2.0130999088287354,
            1.4571000337600708
          ]
        }
      ]
    },
    {
      "id": "L:57",
      "chain": "L",
      "resseq": 57,
      "icode": "",
      "resname": "GLY",
      "hetflag": " ",
      "sasa": 1.1554242372512817,
      "atoms": [
        {
          "atom_index": 437,
          "name": "N",
          "element": "N",
          "coord": [
            0.5619000196456909,
            1.594099998474121,
            1.7533999681472778
          ]
        },
        {
          "atom_index": 438,
          "name": "CA",
          "element": "C",
          "coord": [
            0.6930999755859375,
            1.6050000190734863,
            1.8142999410629272
          ]
        },
        {
          "atom_index": 439,
          "name": "C",
          "element": "C",
          "coord": [
            0.705299973487854,
            1.5547000169754028,
            1.9574999809265137
          ]
        },
        {
          "atom_index": 440,
          "name": "O",
          "element": "O",
          "coord": [
            0.816100001335144,
            1.5419000387191772,
            2.010699987411499
          ]
        }
      ]
    },
    {
      "id": "L:58",
      "chain": "L",
      "resseq": 58,
      "icode": "",
      "resname": "VAL",
      "hetflag": " ",
      "sasa": 0.0,
      "atoms": [
        {
          "atom_index": 441,
          "name": "N",
          "element": "N",
          "coord": [
            0.5932999849319458,
            1.524899959564209,
            2.021899938583374
          ]
        },
        {
          "atom_index": 442,
          "name": "CA",
          "element": "C",
          "coord": [
            0.5992000102996826,
            1.4776999950408936,
            2.15939998626709
          ]
        },
        {
          "atom_index": 443,
          "name": "C",
          "element": "C",
          "coord": [
            0.6223000288009644,
            1.326200008392334,
            2.1656999588012695
          ]
        },
        {
          "atom_index": 444,
          "name": "O",
          "element": "O",
          "coord": [
            0.5604000091552734,
            1.2502000331878662,
            2.0908000469207764
          ]
        },
        {
          "atom_index": 445,
          "name": "CB",
          "element": "C",
          "coord": [
            0.4684999883174896,
            1.5166000127792358,
            2.232300043106079
          ]
        },
        {
          "atom_index": 446,
          "name": "CG1",
          "element": "C",
          "coord": [
            0.4702000021934509,
            1.4697999954223633,
            2.3778998851776123
          ]
        },
        {
          "atom_index": 447,
          "name": "CG2",
          "element": "C",
          "coord": [
            0.453000009059906,
            1.6656999588012695,
            2.2262001037597656
          ]
        }
      ]
    },
    {
      "id": "L:59",
      "chain": "L",
      "resseq": 59,
      "icode": "",
      "resname": "PRO",
      "hetflag": " ",
      "sasa": 0.03226546198129654,
      "atoms": [
        {
          "atom_index": 448,
          "name": "N",
          "element": "N",
          "coord": [
            0.7128000259399414,
            1.280400037765503,
            2.2544000148773193
          ]
        },
        {
          "atom_index": 449,
          "name": "CA",
          "element": "C",
          "coord": [
            0.7443000078201294,
            1.1377999782562256,
            2.27020001411438
          ]
        },
        {
          "atom_index": 450,
          "name": "C",
          "element": "C",
          "coord": [
            0.6204000115394592,
            1.0546000003814697,
            2.302299976348877
          ]
        },
        {
          "atom_index": 451,
          "name": "O",
          "element": "O",
          "coord": [
            0.531000018119812,
            1.0978000164031982,
            2.378000020980835
          ]
        },
        {
          "atom_index": 452,
          "name": "CB",
          "element": "C",
          "coord": [
            0.8472999930381775,
            1.1374000310897827,
            2.3840999603271484
          ]
        },
        {
          "atom_index": 453,
          "name": "CG",
          "element": "C",
          "coord": [
            0.9154000282287598,
            1.2724000215530396,
            2.367500066757202
          ]
        },
        {
          "atom_index": 454,
          "name": "CD",
          "element": "C",
          "coord": [
            0.7957000136375427,
            1.3621000051498413,
            2.345099925994873
          ]
        }
      ]
    },
    {
      "id": "L:60",
      "chain": "L",
      "resseq": 60,
      "icode": "",
      "resname": "SER",
      "hetflag": " ",
      "sasa": 5.272943496704102,
      "atoms": [
        {
          "atom_index": 455,
          "name": "N",
          "element": "N",
          "coord": [
            0.6136999726295471,
            0.9348000288009644,
            2.2460999488830566
          ]
        },
        {
          "atom_index": 456,
          "name": "CA",
          "element": "C",
          "coord": [
            0.49709999561309814,
            0.8479999899864197,
            2.2667999267578125
          ]
        },
        {
          "atom_index": 457,
          "name": "C",
          "element": "C",
          "coord": [
            0.477400004863739,
            0.7967000007629395,
            2.408400058746338
          ]
        },
        {
          "atom_index": 458,
          "name": "O",
          "element": "O",
          "coord": [
            0.37459999322891235,
            0.734000027179718,
            2.438800096511841
          ]
        },
        {
          "atom_index": 459,
          "name": "CB",
          "element": "C",
          "coord": [
            0.5041000247001648,
            0.7297000288963318,
            2.1686999797821045
          ]
        },
        {
          "atom_index": 460,
          "name": "OG",
          "element": "O",
          "coord": [
            0.6315000057220459,
            0.6682000160217285,
            2.1789000034332275
          ]
        }
      ]
    },
    {
      "id": "L:61",
      "chain": "L",
      "resseq": 61,
      "icode": "",
      "resname": "ARG",
      "hetflag": " ",
      "sasa": 0.0,
      "atoms": [
        {
          "atom_index": 461,
          "name": "N",
          "element": "N",
          "coord": [
            0.5746999979019165,
            0.8215000033378601,
            2.4972000122070312
          ]
        },
        {
          "atom_index": 462,
          "name": "CA",
          "element": "C",
          "coord": [
            0.557699978351593,
            0.777999997138977,
            2.6347999572753906
          ]
        },
        {
          "atom_index": 463,
          "name": "C",
          "element": "C",
          "coord": [
            0.4514000117778778,
            0.8636000156402588,
            2.7063000202178955
          ]
        },
        {
          "atom_index": 464,
          "name": "O",
          "element": "O",
          "coord": [
            0.40619999170303345,
            0.8295000195503235,
            2.8153998851776123
          ]
        },
        {
          "atom_index": 465,
          "name": "CB",
          "element": "C",
          "coord": [
            0.6917999982833862,
            0.7821999788284302,
            2.712100028991699
          ]
        },
        {
          "atom_index": 466,
          "name": "CG",
          "element": "C",
          "coord": [
            0.7594000101089478,
            0.9193999767303467,
            2.7242000102996826
          ]
        },
        {
          "atom_index": 467,
          "name": "CD",
          "element": "C",
          "coord": [
            0.8816999793052673,
            0.9064000248908997,
            2.819000005722046
          ]
        },
        {
          "atom_index": 468,
          "name": "NE",
          "element": "N",
          "coord": [
            0.9517999887466431,
            1.031599998474121,
            2.8326001167297363
          ]
        },
        {
          "atom_index": 469,
          "name": "CZ",
          "element": "C",
          "coord": [
            1.0322999954223633,
            1.0801000595092773,
            2.740299940109253
          ]
        },
        {
          "atom_index": 470,
          "name": "NH1",
          "element": "N",
          "coord": [
            1.0543999671936035,
            1.010699987411499,
            2.6268999576568604
          ]
        },
        {
          "atom_index": 471,
          "name": "NH2",
          "element": "N",
          "coord": [
            1.0865000486373901,
            1.1988999843597412,
            2.757200002670288
          ]
        }
      ]
    },
    {
      "id": "L:62",
      "chain": "L",
      "resseq": 62,
      "icode": "",
      "resname": "PHE",
      "hetflag": " ",
      "sasa": 0.0,
      "atoms": [
        {
          "atom_index": 472,
          "name": "N",
          "element": "N",
          "coord": [
            0.41359999775886536,
            0.9750999808311462,
            2.6438000202178955
          ]
        },
        {
          "atom_index": 473,
          "name": "CA",
          "element": "C",
          "coord": [
            0.3098999857902527,
            1.0642000436782837,
            2.698899984359741
          ]
        },
        {
          "atom_index": 474,
          "name": "C",
          "element": "C",
          "coord": [
            0.1761000007390976,
            1.0227999687194824,
            2.640000104904175
          ]
        },
        {
          "atom_index": 475,
          "name": "O",
          "element": "O",
          "coord": [
            0.16539999842643738,
            0.9975000023841858,
            2.5199999809265137
          ]
        },
        {
          "atom_index": 476,
          "name": "CB",
          "element": "C",
          "coord": [
            0.3352000117301941,
            1.211400032043457,
            2.659600019454956
          ]
        },
        {
          "atom_index": 477,
          "name": "CG",
          "element": "C",
          "coord": [
            0.4528000056743622,
            1.2746000289916992,
            2.730600118637085
          ]
        },
        {
          "atom_index": 478,
          "name": "CD1",
          "element": "C",
          "coord": [
            0.438400000333786,
            1.327299952507019,
            2.859100103378296
          ]
        },
        {
          "atom_index": 479,
          "name": "CD2",
          "element": "C",
          "coord": [
            0.5789999961853027,
            1.2727999687194824,
            2.672800064086914
          ]
        },
        {
          "atom_index": 480,
          "name": "CE1",
          "element": "C",
          "coord": [
            0.5482000112533569,
            1.3761999607086182,
            2.92930006980896
          ]
        },
        {
          "atom_index": 481,
          "name": "CE2",
          "element": "C",
          "coord": [
            0.6912999749183655,
            1.3220000267028809,
            2.74399995803833
          ]
        },
        {
          "atom_index": 482,
          "name": "CZ",
          "element": "C",
          "coord": [
            0.675599992275238,
            1.3729000091552734,
            2.8710999488830566
          ]
        }
      ]
    },
    {
      "id": "L:63",
      "chain": "L",
      "resseq": 63,
      "icode": "",
      "resname": "SER",
      "hetflag": " ",
      "sasa": 0.1613273024559021,
      "atoms": [
        {
          "atom_index": 483,
          "name": "N",
          "element": "N",
          "coord": [
            0.07479999959468842,
            1.0121999979019165,
            2.7246999740600586
          ]
        },
        {
          "atom_index": 484,
          "name": "CA",
          "element": "C",
          "coord": [
            -0.059300001710653305,
            0.9815999865531921,
            2.674499988555908
          ]
        },
        {
          "atom_index": 485,
          "name": "C",
          "element": "C",
          "coord": [
            -0.1624000072479248,
            1.0456000566482544,
            2.7681000232696533
          ]
        },
        {
          "atom_index": 486,
          "name": "O",
          "element": "O",
          "coord": [
            -0.13590000569820404,
            1.0651999711990356,
            2.886199951171875
          ]
        },
        {
          "atom_index": 487,
          "name": "CB",
          "element": "C",
          "coord": [
            -0.08449999988079071,
            0.8305000066757202,
            2.665600061416626
          ]
        },
        {
          "atom_index": 488,
          "name": "OG",
          "element": "O",
          "coord": [
            -0.08089999854564667,
            0.7723000049591064,
            2.7934999465942383
          ]
        }
      ]
    },
    {
      "id": "L:64",
      "chain": "L",
      "resseq": 64,
      "icode": "",
      "resname": "GLY",
      "hetflag": " ",
      "sasa": 0.0,
      "atoms": [
        {
          "atom_index": 489,
          "name": "N",
          "element": "N",
          "coord": [
            -0.27810001373291016,
            1.0800000429153442,
            2.7121999263763428
          ]
        },
        {
          "atom_index": 490,
          "name": "CA",
          "element": "C",
          "coord": [
            -0.3853999972343445,
            1.1402000188827515,
            2.788800001144409
          ]
        },
        {
          "atom_index": 491,
          "name": "C",
          "element": "C",
          "coord": [
            -0.5144000053405762,
            1.059999942779541,
            2.7720999717712402
          ]
        },
        {
          "atom_index": 492,
          "name": "O",
          "element": "O",
          "coord": [
            -0.5364000201225281,
            0.995199978351593,
            2.6689999103546143
          ]
        }
      ]
    },
    {
      "id": "L:65",
      "chain": "L",
      "resseq": 65,
      "icode": "",
      "resname": "SER",
      "hetflag": " ",
      "sasa": 0.5807783007621765,
      "atoms": [
        {
          "atom_index": 493,
          "name": "N",
          "element": "N",
          "coord": [
            -0.5979999899864197,
            1.0609999895095825,
            2.875
          ]
        },
        {
          "atom_index": 494,
          "name": "CA",
          "element": "C",
          "coord": [
            -0.724399983882904,
            0.9908000230789185,
            2.8687000274658203
          ]
        },
        {
          "atom_index": 495,
          "name": "C",
          "element": "C",
          "coord": [
            -0.8237000107765198,
            1.0706000328063965,
            2.9495999813079834
          ]
        },
        {
          "atom_index": 496,
          "name": "O",
          "element": "O",
          "coord": [
            -0.785099983215332,
            1.1622999906539917,
            3.0223000049591064
          ]
        },
        {
          "atom_index": 497,
          "name": "CB",
          "element": "C",
          "coord": [
            -0.7134000062942505,
            0.8499000072479248,
            2.927999973297119
          ]
        },
        {
          "atom_index": 498,
          "name": "OG",
          "element": "O",
          "coord": [
            -0.6769000291824341,
            0.8557999730110168,
            3.065000057220459
          ]
        }
      ]
    },
    {
      "id": "L:66",
      "chain": "L",
      "resseq": 66,
      "icode": "",
      "resname": "GLY",
      "hetflag": " ",
      "sasa": 0.0,
      "atoms": [
        {
          "atom_index": 499,
          "name": "N",
          "element": "N",
          "coord": [
            -0.9513999819755554,
            1.0369999408721924,
            2.9344000816345215
          ]
        },
        {
          "atom_index": 500,
          "name": "CA",
          "element": "C",
          "coord": [
            -1.0544999837875366,
            1.1019999980926514,
            3.011699914932251
          ]
        },
        {
          "atom_index": 501,
          "name": "C",
          "element": "C",
          "coord": [
            -1.1615999937057495,
            1.1685999631881714,
            2.9267001152038574
          ]
        },
        {
          "atom_index": 502,
          "name": "O",
          "element": "O",
          "coord": [
            -1.1469999551773071,
            1.1792999505996704,
            2.805000066757202
          ]
        }
      ]
    },
    {
      "id": "L:67",
      "chain": "L",
      "resseq": 67,
      "icode": "",
      "resname": "SER",
      "hetflag": " ",
      "sasa": 3.218252182006836,
      "atoms": [
        {
          "atom_index": 503,
          "name": "N",
          "element": "N",
          "coord": [
            -1.2687000036239624,
            1.2121000289916992,
            2.9928998947143555
          ]
        },
        {
          "atom_index": 504,
          "name": "CA",
          "element": "C",
          "coord": [
            -1.381700038909912,
            1.278499960899353,
            2.9279000759124756
          ]
        },
        {
          "atom_index": 505,
          "name": "C",
          "element": "C",
          "coord": [
            -1.4664000272750854,
            1.3367999792099,
            3.0409998893737793
          ]
        },
        {
          "atom_index": 506,
          "name": "O",
          "element": "O",
          "coord": [
            -1.440999984741211,
            1.3102999925613403,
            3.1582999229431152
          ]
        },
        {
          "atom_index": 507,
          "name": "CB",
          "element": "C",
          "coord": [
            -1.4620000123977661,
            1.1757999658584595,
            2.849400043487549
          ]
        },
        {
          "atom_index": 508,
          "name": "OG",
          "element": "O",
          "coord": [
            -1.5182000398635864,
            1.0844000577926636,
            2.941800117492676
          ]
        }
      ]
    },
    {
      "id": "L:68",
      "chain": "L",
      "resseq": 68,
      "icode": "",
      "resname": "GLY",
      "hetflag": " ",
      "sasa": 0.0,
      "atoms": [
        {
          "atom_index": 509,
          "name": "N",
          "element": "N",
          "coord": [
            -1.5673999786376953,
            1.416599988937378,
            3.0072999000549316
          ]
        },
        {
          "atom_index": 510,
          "name": "CA",
          "element": "C",
          "coord": [
            -1.6510000228881836,
            1.4736000299453735,
            3.1112000942230225
          ]
        },
        {
          "atom_index": 511,
          "name": "C",
          "element": "C",
          "coord": [
            -1.5753999948501587,
            1.5721999406814575,
            3.1979000568389893
          ]
        },
        {
          "atom_index": 512,
          "name": "O",
          "element": "O",
          "coord": [
            -1.531999945640564,
            1.676300048828125,
            3.150099992752075
          ]
        }
      ]
    },
    {
      "id": "L:69",
      "chain": "L",
      "resseq": 69,
      "icode": "",
      "resname": "THR",
      "hetflag": " ",
      "sasa": 0.3512420654296875,
      "atoms": [
        {
          "atom_index": 513,
          "name": "N",
          "element": "N",
          "coord": [
            -1.5609999895095825,
            1.5397000312805176,
            3.326200008392334
          ]
        },
        {
          "atom_index": 514,
          "name": "CA",
          "element": "C",
          "coord": [
            -1.4903000593185425,
            1.6258000135421753,
            3.4189000129699707
          ]
        },
        {
          "atom_index": 515,
          "name": "C",
          "element": "C",
          "coord": [
            -1.3523000478744507,
            1.5721999406814575,
            3.462100028991699
          ]
        },
        {
          "atom_index": 516,
          "name": "O",
          "element": "O",
          "coord": [
            -1.2711000442504883,
            1.6473000049591064,
            3.5165998935699463
          ]
        },
        {
          "atom_index": 517,
          "name": "CB",
          "element": "C",
          "coord": [
            -1.5707000494003296,
            1.6447999477386475,
            3.5499000549316406
          ]
        },
        {
          "atom_index": 518,
          "name": "OG1",
          "element": "O",
          "coord": [
            -1.5851999521255493,
            1.5166000127792358,
            3.615499973297119
          ]
        },
        {
          "atom_index": 519,
          "name": "CG2",
          "element": "C",
          "coord": [
            -1.7101999521255493,
            1.7059999704360962,
            3.520400047302246
          ]
        }
      ]
    },
    {
      "id": "L:70",
      "chain": "L",
      "resseq": 70,
      "icode": "",
      "resname": "ASP",
      "hetflag": " ",
      "sasa": 0.945895791053772,
      "atoms": [
        {
          "atom_index": 520,
          "name": "N",
          "element": "N",
          "coord": [
            -1.3264000415802002,
            1.4444999694824219,
            3.4367001056671143
          ]
        },
        {
          "atom_index": 521,
          "name": "CA",
          "element": "C",
          "coord": [
            -1.2028000354766846,
            1.3818999528884888,
            3.484600067138672
          ]
        },
        {
          "atom_index": 522,
          "name": "C",
          "element": "C",
          "coord": [
            -1.1045000553131104,
            1.3454999923706055,
            3.3768999576568604
          ]
        },
        {
          "atom_index": 523,
          "name": "O",
          "element": "O",
          "coord": [
            -1.1405999660491943,
            1.2761000394821167,
            3.282900094985962
          ]
        },
        {
          "atom_index": 524,
          "name": "CB",
          "element": "C",
          "coord": [
            -1.2386000156402588,
            1.2554999589920044,
            3.56469988822937
          ]
        },
        {
          "atom_index": 525,
          "name": "CG",
          "element": "C",
          "coord": [
            -1.317199945449829,
            1.2863999605178833,
            3.6909000873565674
          ]
        },
        {
          "atom_index": 526,
          "name": "OD1",
          "element": "O",
          "coord": [
            -1.3401999473571777,
            1.4056999683380127,
            3.7239999771118164
          ]
        },
        {
          "atom_index": 527,
          "name": "OD2",
          "element": "O",
          "coord": [
            -1.3552000522613525,
            1.1895999908447266,
            3.759200096130371
          ]
        }
      ]
    },
    {
      "id": "L:71",
      "chain": "L",
      "resseq": 71,
      "icode": "",
      "resname": "TYR",
      "hetflag": " ",
      "sasa": 0.0,
      "atoms": [
        {
          "atom_index": 528,
          "name": "N",
          "element": "N",
          "coord": [
            -0.9787999987602234,
            1.3877999782562256,
            3.3921000957489014
          ]
        },
        {
          "atom_index": 529,
          "name": "CA",
          "element": "C",
          "coord": [
            -0.8776999711990356,
            1.3624999523162842,
            3.289400100708008
          ]
        },
        {
          "atom_index": 530,
          "name": "C",
          "element": "C",
          "coord": [
            -0.7487000226974487,
            1.3127000331878662,
            3.35260009765625
          ]
        },
        {
          "atom_index": 531,
          "name": "O",
          "element": "O",
          "coord": [
            -0.7210999727249146,
            1.3437999486923218,
            3.4656999111175537
          ]
        },
        {
          "atom_index": 532,
          "name": "CB",
          "element": "C",
          "coord": [
            -0.8525999784469604,
            1.4917000532150269,
            3.210599899291992
          ]
        },
        {
          "atom_index": 533,
          "name": "CG",
          "element": "C",
          "coord": [
            -0.9778000116348267,
            1.5398000478744507,
            3.1396000385284424
          ]
        },
        {
          "atom_index": 534,
          "name": "CD1",
          "element": "C",
          "coord": [
            -1.0061999559402466,
            1.4976999759674072,
            3.009700059890747
          ]
        },
        {
          "atom_index": 535,
          "name": "CD2",
          "element": "C",
          "coord": [
            -1.0736000537872314,
            1.6159000396728516,
            3.2070000171661377
          ]
        },
        {
          "atom_index": 536,
          "name": "CE1",
          "element": "C",
          "coord": [
            -1.1253999471664429,
            1.529099941253662,
            2.948699951171875
          ]
        },
        {
          "atom_index": 537,
          "name": "CE2",
          "element": "C",
          "coord": [
            -1.1938999891281128,
            1.6475000381469727,
            3.147599935531616
          ]
        },
        {
          "atom_index": 538,
          "name": "CZ",
          "element": "C",
          "coord": [
            -1.218400001525879,
            1.6030000448226929,
            3.0174999237060547
          ]
        },
        {
          "atom_index": 539,
          "name": "OH",
          "element": "O",
          "coord": [
            -1.3382999897003174,
            1.628600001335144,
            2.957900047302246
          ]
        }
      ]
    },
    {
      "id": "L:72",
      "chain": "L",
      "resseq": 72,
      "icode": "",
      "resname": "THR",
      "hetflag": " ",
      "sasa": 0.0,
      "atoms": [
        {
          "atom_index": 540,
          "name": "N",
          "element": "N",
          "coord": [
            -0.6697999835014343,
            1.238700032234192,
            3.2776999473571777
          ]
        },
        {
          "atom_index": 541,
          "name": "CA",
          "element": "C",
          "coord": [
            -0.5455999970436096,
            1.1813000440597534,
            3.3304998874664307
          ]
        },
        {
          "atom_index": 542,
          "name": "C",
          "element": "C",
          "coord": [
            -0.4325000047683716,
            1.1888999938964844,
            3.228600025177002
          ]
        },
        {
          "atom_index": 543,
          "name": "O",
          "element": "O",
          "coord": [
            -0.4528999924659729,
            1.1627000570297241,
            3.1110999584198
          ]
        },
        {
          "atom_index": 544,
          "name": "CB",
          "element": "C",
          "coord": [
            -0.5659999847412109,
            1.0324000120162964,
            3.364000082015991
          ]
        },
        {
          "atom_index": 545,
          "name": "OG1",
          "element": "O",
          "coord": [
            -0.6725999712944031,
            1.0197999477386475,
            3.4590001106262207
          ]
        },
        {
          "atom_index": 546,
          "name": "CG2",
          "element": "C",
          "coord": [
            -0.43799999356269836,
            0.9711999893188477,
            3.422499895095825
          ]
        }
      ]
    },
    {
      "id": "L:73",
      "chain": "L",
      "resseq": 73,
      "icode": "",
      "resname": "LEU",
      "hetflag": " ",
      "sasa": 0.0,
      "atoms": [
        {
          "atom_index": 547,
          "name": "N",
          "element": "N",
          "coord": [
            -0.31380000710487366,
            1.2268999814987183,
            3.274899959564209
          ]
        },
        {
          "atom_index": 548,
          "name": "CA",
          "element": "C",
          "coord": [
            -0.19589999318122864,
            1.2336000204086304,
            3.190000057220459
          ]
        },
        {
          "atom_index": 549,
          "name": "C",
          "element": "C",
          "coord": [
            -0.10859999805688858,
            1.1198999881744385,
            3.2427000999450684
          ]
        },
        {
          "atom_index": 550,
          "name": "O",
          "element": "O",
          "coord": [
            -0.08789999783039093,
            1.1065000295639038,
            3.3659000396728516
          ]
        },
        {
          "atom_index": 551,
          "name": "CB",
          "element": "C",
          "coord": [
            -0.11940000206232071,
            1.36489999294281,
            3.2095999717712402
          ]
        },
        {
          "atom_index": 552,
          "name": "CG",
          "element": "C",
          "coord": [
            0.016100000590085983,
            1.3783999681472778,
            3.140000104904175
          ]
        },
        {
          "atom_index": 553,
          "name": "CD1",
          "element": "C",
          "coord": [
            -0.0007999999797903001,
            1.3787000179290771,
            2.9883999824523926
          ]
        },
        {
          "atom_index": 554,
          "name": "CD2",
          "element": "C",
          "coord": [
            0.08070000261068344,
            1.5118000507354736,
            3.1846001148223877
          ]
        }
      ]
    },
    {
      "id": "L:74",
      "chain": "L",
      "resseq": 74,
      "icode": "",
      "resname": "THR",
      "hetflag": " ",
      "sasa": 0.0,
      "atoms": [
        {
          "atom_index": 555,
          "name": "N",
          "element": "N",
          "coord": [
            -0.0608999989926815,
            1.038100004196167,
            3.1503000259399414
          ]
        },
        {
          "atom_index": 556,
          "name": "CA",
          "element": "C",
          "coord": [
            0.027400000020861626,
            0.9296000003814697,
            3.186800003051758
          ]
        },
        {
          "atom_index": 557,
          "name": "C",
          "element": "C",
          "coord": [
            0.16269999742507935,
            0.9373999834060669,
            3.1149001121520996
          ]
        },
        {
          "atom_index": 558,
          "name": "O",
          "element": "O",
          "coord": [
            0.16779999434947968,
            0.9649999737739563,
            2.994499921798706
          ]
        },
        {
          "atom_index": 559,
          "name": "CB",
          "element": "C",
          "coord": [
            -0.03849999979138374,
            0.7954999804496765,
            3.1556999683380127
          ]
        },
        {
          "atom_index": 560,
          "name": "OG1",
          "element": "O",
          "coord": [
            -0.15809999406337738,
            0.7818999886512756,
            3.234600067138672
          ]
        },
        {
          "atom_index": 561,
          "name": "CG2",
          "element": "C",
          "coord": [
            0.05779999867081642,
            0.6798999905586243,
            3.190200090408325
          ]
        }
      ]
    },
    {
      "id": "L:75",
      "chain": "L",
      "resseq": 75,
      "icode": "",
      "resname": "ILE",
      "hetflag": " ",
      "sasa": 0.0,
      "atoms": [
        {
          "atom_index": 562,
          "name": "N",
          "element": "N",
          "coord": [
            0.2718000113964081,
            0.9182000160217285,
            3.1898999214172363
          ]
        },
        {
          "atom_index": 563,
          "name": "CA",
          "element": "C",
          "coord": [
            0.40610000491142273,
            0.911899983882904,
            3.1312999725341797
          ]
        },
        {
          "atom_index": 564,
          "name": "C",
          "element": "C",
          "coord": [
            0.444599986076355,
            0.7667999863624573,
            3.1598000526428223
          ]
        },
        {
          "atom_index": 565,
          "name": "O",
          "element": "O",
          "coord": [
            0.46470001339912415,
            0.7293000221252441,
            3.276599884033203
          ]
        },
        {
          "atom_index": 566,
          "name": "CB",
          "element": "C",
          "coord": [
            0.5080000162124634,
            0.9998999834060669,
            3.2018001079559326
          ]
        },
        {
          "atom_index": 567,
          "name": "CG1",
          "element": "C",
          "coord": [
            0.45399999618530273,
            1.1413999795913696,
            3.2195000648498535
          ]
        },
        {
          "atom_index": 568,
          "name": "CG2",
          "element": "C",
          "coord": [
            0.6377000212669373,
            1.0024000406265259,
            3.1178998947143555
          ]
        },
        {
          "atom_index": 569,
          "name": "CD1",
          "element": "C",
          "coord": [
            0.5501999855041504,
            1.2294000387191772,
            3.293600082397461
          ]
        }
      ]
    },
    {
      "id": "L:76",
      "chain": "L",
      "resseq": 76,
      "icode": "",
      "resname": "SER",
      "hetflag": " ",
      "sasa": 0.7083688974380493,
      "atoms": [
        {
          "atom_index": 570,
          "name": "N",
          "element": "N",
          "coord": [
            0.4562999904155731,
            0.6865000128746033,
            3.0546000003814697
          ]
        },
        {
          "atom_index": 571,
          "name": "CA",
          "element": "C",
          "coord": [
            0.48249998688697815,
            0.5426999926567078,
            3.0710999965667725
          ]
        },
        {
          "atom_index": 572,
          "name": "C",
          "element": "C",
          "coord": [
            0.6186000108718872,
            0.5009999871253967,
            3.1263999938964844
          ]
        },
        {
          "atom_index": 573,
          "name": "O",
          "element": "O",
          "coord": [
            0.6298999786376953,
            0.3991999924182892,
            3.199700117111206
          ]
        },
        {
          "atom_index": 574,
          "name": "CB",
          "element": "C",
          "coord": [
            0.45899999141693115,
            0.4733000099658966,
            2.9377999305725098
          ]
        },
        {
          "atom_index": 575,
          "name": "OG",
          "element": "O",
          "coord": [
            0.5440000295639038,
            0.5289999842643738,
            2.83870005607605
          ]
        }
      ]
    },
    {
      "id": "L:77",
      "chain": "L",
      "resseq": 77,
      "icode": "",
      "resname": "SER",
      "hetflag": " ",
      "sasa": 0.9503093957901001,
      "atoms": [
        {
          "atom_index": 576,
          "name": "N",
          "element": "N",
          "coord": [
            0.7214999794960022,
            0.5770999789237976,
            3.0906999111175537
          ]
        },
        {
          "atom_index": 577,
          "name": "CA",
          "element": "C",
          "coord": [
            0.8572999835014343,
            0.5482000112533569,
            3.1363000869750977
          ]
        },
        {
          "atom_index": 578,
          "name": "C",
          "element": "C",
          "coord": [
            0.927299976348877,
            0.6815000176429749,
            3.1600000858306885
          ]
        },
        {
          "atom_index": 579,
          "name": "O",
          "element": "O",
          "coord": [
            0.9853000044822693,
            0.7382000088691711,
            3.069000005722046
          ]
        },
        {
          "atom_index": 580,
          "name": "CB",
          "element": "C",
          "coord": [
            0.9309999942779541,
            0.4708999991416931,
            3.029099941253662
          ]
        },
        {
          "atom_index": 581,
          "name": "OG",
          "element": "O",
          "coord": [
            1.063099980354309,
            0.44749999046325684,
            3.0696001052856445
          ]
        }
      ]
    },
    {
      "id": "L:78",
      "chain": "L",
      "resseq": 78,
      "icode": "",
      "resname": "LEU",
      "hetflag": " ",
      "sasa": 0.0,
      "atoms": [
        {
          "atom_index": 582,
          "name": "N",
          "element": "N",
          "coord": [
            0.921500027179718,
            0.7307000160217285,
            3.282399892807007
          ]
        },
        {
          "atom_index": 583,
          "name": "CA",
          "element": "C",
          "coord": [
            0.9804999828338623,
            0.8596000075340271,
            3.3127999305725098
          ]
        },
        {
          "atom_index": 584,
          "name": "C",
          "element": "C",
          "coord": [
            1.1304999589920044,
            0.8727999925613403,
            3.27620005607605
          ]
        },
        {
          "atom_index": 585,
          "name": "O",
          "element": "O",
          "coord": [
            1.211300015449524,
            0.7838000059127808,
            3.302999973297119
          ]
        },
        {
          "atom_index": 586,
          "name": "CB",
          "element": "C",
          "coord": [
            0.9592999815940857,
            0.8871999979019165,
            3.459199905395508
          ]
        },
        {
          "atom_index": 587,
          "name": "CG",
          "element": "C",
          "coord": [
            0.9975000023841858,
            1.0264999866485596,
            3.5062999725341797
          ]
        },
        {
          "atom_index": 588,
          "name": "CD1",
          "element": "C",
          "coord": [
            0.8996999859809875,
            1.1302000284194946,
            3.4563000202178955
          ]
        },
        {
          "atom_index": 589,
          "name": "CD2",
          "element": "C",
          "coord": [
            0.9940000176429749,
            1.0262999534606934,
            3.653700113296509
          ]
        }
      ]
    },
    {
      "id": "L:79",
      "chain": "L",
      "resseq": 79,
      "icode": "",
      "resname": "GLN",
      "hetflag": " ",
      "sasa": 1.324376106262207,
      "atoms": [
        {
          "atom_index": 590,
          "name": "N",
          "element": "N",
          "coord": [
            1.167099952697754,
            0.9851999878883362,
            3.217099905014038
          ]
        },
        {
          "atom_index": 591,
          "name": "CA",
          "element": "C",
          "coord": [
            1.3069000244140625,
            1.0081000328063965,
            3.1774001121520996
          ]
        },
        {
          "atom_index": 592,
          "name": "C",
          "element": "C",
          "coord": [
            1.3597999811172485,
            1.1303000450134277,
            3.2525999546051025
          ]
        },
        {
          "atom_index": 593,
          "name": "O",
          "element": "O",
          "coord": [
            1.2812999486923218,
            1.2172000408172607,
            3.2932000160217285
          ]
        },
        {
          "atom_index": 594,
          "name": "CB",
          "element": "C",
          "coord": [
            1.313099980354309,
            1.030900001525879,
            3.0264999866485596
          ]
        },
        {
          "atom_index": 595,
          "name": "CG",
          "element": "C",
          "coord": [
            1.2700999975204468,
            0.9057000279426575,
            2.948199987411499
          ]
        },
        {
          "atom_index": 596,
          "name": "CD",
          "element": "C",
          "coord": [
            1.363800048828125,
            0.7885000109672546,
            2.9707999229431152
          ]
        },
        {
          "atom_index": 597,
          "name": "OE1",
          "element": "O",
          "coord": [
            1.485700011253357,
            0.8011999726295471,
            2.9514000415802
          ]
        },
        {
          "atom_index": 598,
          "name": "NE2",
          "element": "N",
          "coord": [
            1.309000015258789,
            0.6741999983787537,
            3.01200008392334
          ]
        }
      ]
    },
    {
      "id": "L:80",
      "chain": "L",
      "resseq": 80,
      "icode": "",
      "resname": "PRO",
      "hetflag": " ",
      "sasa": 0.0,
      "atoms": [
        {
          "atom_index": 599,
          "name": "N",
          "element": "N",
          "coord": [
            1.4925999641418457,
            1.1403000354766846,
            3.2708001136779785
          ]
        },
        {
          "atom_index": 600,
          "name": "CA",
          "element": "C",
          "coord": [
            1.5484000444412231,
            1.2551000118255615,
            3.3429999351501465
          ]
        },
        {
          "atom_index": 601,
          "name": "C",
          "element": "C",
          "coord": [
            1.4966000318527222,
            1.3889000415802002,
            3.2918999195098877
          ]
        },
        {
          "atom_index": 602,
          "name": "O",
          "element": "O",
          "coord": [
            1.4642000198364258,
            1.4800000190734863,
            3.3715999126434326
          ]
        },
        {
          "atom_index": 603,
          "name": "CB",
          "element": "C",
          "coord": [
            1.6999000310897827,
            1.2408000230789185,
            3.3203001022338867
          ]
        },
        {
          "atom_index": 604,
          "name": "CG",
          "element": "C",
          "coord": [
            1.7201000452041626,
            1.0910999774932861,
            3.299499988555908
          ]
        },
        {
          "atom_index": 605,
          "name": "CD",
          "element": "C",
          "coord": [
            1.5992000102996826,
            1.0542000532150269,
            3.2142999172210693
          ]
        }
      ]
    },
    {
      "id": "L:81",
      "chain": "L",
      "resseq": 81,
      "icode": "",
      "resname": "GLU",
      "hetflag": " ",
      "sasa": 0.09458957612514496,
      "atoms": [
        {
          "atom_index": 606,
          "name": "N",
          "element": "N",
          "coord": [
            1.4865000247955322,
            1.4004000425338745,
            3.15910005569458
          ]
        },
        {
          "atom_index": 607,
          "name": "CA",
          "element": "C",
          "coord": [
            1.4421000480651855,
            1.5246000289916992,
            3.0973000526428223
          ]
        },
        {
          "atom_index": 608,
          "name": "C",
          "element": "C",
          "coord": [
            1.2949999570846558,
            1.5543999671936035,
            3.1233999729156494
          ]
        },
        {
          "atom_index": 609,
          "name": "O",
          "element": "O",
          "coord": [
            1.246000051498413,
            1.6597000360488892,
            3.0850000381469727
          ]
        },
        {
          "atom_index": 610,
          "name": "CB",
          "element": "C",
          "coord": [
            1.4675999879837036,
            1.523300051689148,
            2.9460999965667725
          ]
        },
        {
          "atom_index": 611,
          "name": "CG",
          "element": "C",
          "coord": [
            1.3918999433517456,
            1.4157999753952026,
            2.8698999881744385
          ]
        },
        {
          "atom_index": 612,
          "name": "CD",
          "element": "C",
          "coord": [
            1.4730000495910645,
            1.2851999998092651,
            2.851799964904785
          ]
        },
        {
          "atom_index": 613,
          "name": "OE1",
          "element": "O",
          "coord": [
            1.5618000030517578,
            1.2515000104904175,
            2.937299966812134
          ]
        },
        {
          "atom_index": 614,
          "name": "OE2",
          "element": "O",
          "coord": [
            1.4452999830245972,
            1.215399980545044,
            2.750699996948242
          ]
        }
      ]
    },
    {
      "id": "L:82",
      "chain": "L",
      "resseq": 82,
      "icode": "",
      "resname": "ASP",
      "hetflag": " ",
      "sasa": 0.0,
      "atoms": [
        {
          "atom_index": 615,
          "name": "N",
          "element": "N",
          "coord": [
            1.225000023841858,
            1.4630000591278076,
            3.188699960708618
          ]
        },
        {
          "atom_index": 616,
          "name": "CA",
          "element": "C",
          "coord": [
            1.0823999643325806,
            1.4855999946594238,
            3.216900110244751
          ]
        },
        {
          "atom_index": 617,
          "name": "C",
          "element": "C",
          "coord": [
            1.055999994277954,
            1.5678000450134277,
            3.3422999382019043
          ]
        },
        {
          "atom_index": 618,
          "name": "O",
          "element": "O",
          "coord": [
            0.939300000667572,
            1.592900037765503,
            3.378200054168701
          ]
        },
        {
          "atom_index": 619,
          "name": "CB",
          "element": "C",
          "coord": [
            1.003600001335144,
            1.3543000221252441,
            3.225600004196167
          ]
        },
        {
          "atom_index": 620,
          "name": "CG",
          "element": "C",
          "coord": [
            1.0003999471664429,
            1.2764999866485596,
            3.0915000438690186
          ]
        },
        {
          "atom_index": 621,
          "name": "OD1",
          "element": "O",
          "coord": [
            1.0166000127792358,
            1.3365000486373901,
            2.982800006866455
          ]
        },
        {
          "atom_index": 622,
          "name": "OD2",
          "element": "O",
          "coord": [
            0.9815999865531921,
            1.1531000137329102,
            3.0968000888824463
          ]
        }
      ]
    },
    {
      "id": "L:83",
      "chain": "L",
      "resseq": 83,
      "icode": "",
      "resname": "PHE",
      "hetflag": " ",
      "sasa": 0.0,
      "atoms": [
        {
          "atom_index": 623,
          "name": "N",
          "element": "N",
          "coord": [
            1.1634999513626099,
            1.6083999872207642,
            3.4105000495910645
          ]
        },
        {
          "atom_index": 624,
          "name": "CA",
          "element": "C",
          "coord": [
            1.1492999792099,
            1.694000005722046,
            3.5246999263763428
          ]
        },
        {
          "atom_index": 625,
          "name": "C",
          "element": "C",
          "coord": [
            1.0825999975204468,
            1.8243999481201172,
            3.4765000343322754
          ]
        },
        {
          "atom_index": 626,
          "name": "O",
          "element": "O",
          "coord": [
            1.1333999633789062,
            1.8898999691009521,
            3.3833999633789062
          ]
        },
        {
          "atom_index": 627,
          "name": "CB",
          "element": "C",
          "coord": [
            1.2860000133514404,
            1.7259000539779663,
            3.5810999870300293
          ]
        },
        {
          "atom_index": 628,
          "name": "CG",
          "element": "C",
          "coord": [
            1.2869999408721924,
            1.8483999967575073,
            3.663599967956543
          ]
        },
        {
          "atom_index": 629,
          "name": "CD1",
          "element": "C",
          "coord": [
            1.2207000255584717,
            1.8516000509262085,
            3.7857000827789307
          ]
        },
        {
          "atom_index": 630,
          "name": "CD2",
          "element": "C",
          "coord": [
            1.3502999544143677,
            1.9625999927520752,
            3.617799997329712
          ]
        },
        {
          "atom_index": 631,
          "name": "CE1",
          "element": "C",
          "coord": [
            1.2175999879837036,
            1.9682999849319458,
            3.861299991607666
          ]
        },
        {
          "atom_index": 632,
          "name": "CE2",
          "element": "C",
          "coord": [
            1.3476999998092651,
            2.080899953842163,
            3.693000078201294
          ]
        },
        {
          "atom_index": 633,
          "name": "CZ",
          "element": "C",
          "coord": [
            1.2818000316619873,
            2.083400011062622,
            3.814300060272217
          ]
        }
      ]
    },
    {
      "id": "L:84",
      "chain": "L",
      "resseq": 84,
      "icode": "",
      "resname": "ALA",
      "hetflag": " ",
      "sasa": 0.0,
      "atoms": [
        {
          "atom_index": 634,
          "name": "N",
          "element": "N",
          "coord": [
            0.9714999794960022,
            1.864400029182434,
            3.5387001037597656
          ]
        },
        {
          "atom_index": 635,
          "name": "CA",
          "element": "C",
          "coord": [
            0.9038000106811523,
            1.9851000308990479,
            3.4937000274658203
          ]
        },
        {
          "atom_index": 636,
          "name": "C",
          "element": "C",
          "coord": [
            0.7785999774932861,
            1.9938000440597534,
            3.5768001079559326
          ]
        },
        {
          "atom_index": 637,
          "name": "O",
          "element": "O",
          "coord": [
            0.7565000057220459,
            1.9114999771118164,
            3.662400007247925
          ]
        },
        {
          "atom_index": 638,
          "name": "CB",
          "element": "C",
          "coord": [
            0.862500011920929,
            1.9723000526428223,
            3.344599962234497
          ]
        }
      ]
    },
    {
      "id": "L:85",
      "chain": "L",
      "resseq": 85,
      "icode": "",
      "resname": "THR",
      "hetflag": " ",
      "sasa": 0.0,
      "atoms": [
        {
          "atom_index": 639,
          "name": "N",
          "element": "N",
          "coord": [
            0.698199987411499,
            2.0961999893188477,
            3.550299882888794
          ]
        },
        {
          "atom_index": 640,
          "name": "CA",
          "element": "C",
          "coord": [
            0.5699999928474426,
            2.112299919128418,
            3.6166999340057373
          ]
        },
        {
          "atom_index": 641,
          "name": "C",
          "element": "C",
          "coord": [
            0.47049999237060547,
            2.094399929046631,
            3.5023000240325928
          ]
        },
        {
          "atom_index": 642,
          "name": "O",
          "element": "O",
          "coord": [
            0.48739999532699585,
            2.153700113296509,
            3.395699977874756
          ]
        },
        {
          "atom_index": 643,
          "name": "CB",
          "element": "C",
          "coord": [
            0.5508000254631042,
            2.2528998851776123,
            3.677000045776367
          ]
        },
        {
          "atom_index": 644,
          "name": "OG1",
          "element": "O",
          "coord": [
            0.6442000269889832,
            2.2713000774383545,
            3.7836999893188477
          ]
        },
        {
          "atom_index": 645,
          "name": "CG2",
          "element": "C",
          "coord": [
            0.4097000062465668,
            2.266700029373169,
            3.7332000732421875
          ]
        }
      ]
    },
    {
      "id": "L:86",
      "chain": "L",
      "resseq": 86,
      "icode": "",
      "resname": "TYR",
      "hetflag": " ",
      "sasa": 0.0,
      "atoms": [
        {
          "atom_index": 646,
          "name": "N",
          "element": "N",
          "coord": [
            0.3702000081539154,
            2.0109000205993652,
            3.5260000228881836
          ]
        },
        {
          "atom_index": 647,
          "name": "CA",
          "element": "C",
          "coord": [
            0.26829999685287476,
            1.9780999422073364,
            3.4256999492645264
          ]
        },
        {
          "atom_index": 648,
          "name": "C",
          "element": "C",
          "coord": [
            0.13740000128746033,
            2.048799991607666,
            3.4612998962402344
          ]
        },
        {
          "atom_index": 649,
          "name": "O",
          "element": "O",
          "coord": [
            0.09640000015497208,
            2.0462000370025635,
            3.577199935913086
          ]
        },
        {
          "atom_index": 650,
          "name": "CB",
          "element": "C",
          "coord": [
            0.24950000643730164,
            1.8264000415802002,
            3.425100088119507
          ]
        },
        {
          "atom_index": 651,
          "name": "CG",
          "element": "C",
          "coord": [
            0.37380000948905945,
            1.7525999546051025,
            3.376699924468994
          ]
        },
        {
          "atom_index": 652,
          "name": "CD1",
          "element": "C",
          "coord": [
            0.4805000126361847,
            1.7243000268936157,
            3.4647998809814453
          ]
        },
        {
          "atom_index": 653,
          "name": "CD2",
          "element": "C",
          "coord": [
            0.38989999890327454,
            1.7229000329971313,
            3.2404000759124756
          ]
        },
        {
          "atom_index": 654,
          "name": "CE1",
          "element": "C",
          "coord": [
            0.6010000109672546,
            1.6692999601364136,
            3.4161999225616455
          ]
        },
        {
          "atom_index": 655,
          "name": "CE2",
          "element": "C",
          "coord": [
            0.5073999762535095,
            1.6684999465942383,
            3.1914000511169434
          ]
        },
        {
          "atom_index": 656,
          "name": "CZ",
          "element": "C",
          "coord": [
            0.6144000291824341,
            1.6424000263214111,
            3.2797000408172607
          ]
        },
        {
          "atom_index": 657,
          "name": "OH",
          "element": "O",
          "coord": [
            0.7354999780654907,
            1.5958000421524048,
            3.2290000915527344
          ]
        }
      ]
    },
    {
      "id": "L:87",
      "chain": "L",
      "resseq": 87,
      "icode": "",
      "resname": "TYR",
      "hetflag": " ",
      "sasa": 0.0,
      "atoms": [
        {
          "atom_index": 658,
          "name": "N",
          "element": "N",
          "coord": [
            0.07090000063180923,
            2.1082000732421875,
            3.3606998920440674
          ]
        },
        {
          "atom_index": 659,
          "name": "CA",
          "element": "C",
          "coord": [
            -0.05290000140666962,
            2.1842000484466553,
            3.381999969482422
          ]
        },
        {
          "atom_index": 660,
          "name": "C",
          "element": "C",
          "coord": [
            -0.16329999268054962,
            2.1375999450683594,
            3.2890000343322754
          ]
        },
        {
          "atom_index": 661,
          "name": "O",
          "element": "O",
          "coord": [
            -0.13600000739097595,
            2.1075000762939453,
            3.1719000339508057
          ]
        },
        {
          "atom_index": 662,
          "name": "CB",
          "element": "C",
          "coord": [
            -0.03200000151991844,
            2.333199977874756,
            3.3475000858306885
          ]
        },
        {
          "atom_index": 663,
          "name": "CG",
          "element": "C",
          "coord": [
            0.058800000697374344,
            2.4077999591827393,
            3.440200090408325
          ]
        },
        {
          "atom_index": 664,
          "name": "CD1",
          "element": "C",
          "coord": [
            0.007699999958276749,
            2.470599889755249,
            3.5539000034332275
          ]
        },
        {
          "atom_index": 665,
          "name": "CD2",
          "element": "C",
          "coord": [
            0.19509999454021454,
            2.415600061416626,
            3.415600061416626
          ]
        },
        {
          "atom_index": 666,
          "name": "CE1",
          "element": "C",
          "coord": [
            0.0917000025510788,
            2.540299892425537,
            3.6405999660491943
          ]
        },
        {
          "atom_index": 667,
          "name": "CE2",
          "element": "C",
          "coord": [
            0.28110000491142273,
            2.4848999977111816,
            3.5023999214172363
          ]
        },
        {
          "atom_index": 668,
          "name": "CZ",
          "element": "C",
          "coord": [
            0.2273000031709671,
            2.547100067138672,
            3.614000082015991
          ]
        },
        {
          "atom_index": 669,
          "name": "OH",
          "element": "O",
          "coord": [
            0.30889999866485596,
            2.619999885559082,
            3.697999954223633
          ]
        }
      ]
    },
    {
      "id": "L:88",
      "chain": "L",
      "resseq": 88,
      "icode": "",
      "resname": "CYS",
      "hetflag": " ",
      "sasa": 0.0,
      "atoms": [
        {
          "atom_index": 670,
          "name": "N",
          "element": "N",
          "coord": [
            -0.28540000319480896,
            2.1268999576568604,
            3.3399999141693115
          ]
        },
        {
          "atom_index": 671,
          "name": "CA",
          "element": "C",
          "coord": [
            -0.3935000002384186,
            2.0947000980377197,
            3.249799966812134
          ]
        },
        {
          "atom_index": 672,
          "name": "C",
          "element": "C",
          "coord": [
            -0.4553999900817871,
            2.2304999828338623,
            3.2183001041412354
          ]
        },
        {
          "atom_index": 673,
          "name": "O",
          "element": "O",
          "coord": [
            -0.4424000084400177,
            2.323699951171875,
            3.2971999645233154
          ]
        },
        {
          "atom_index": 674,
          "name": "CB",
          "element": "C",
          "coord": [
            -0.4952000081539154,
            2.0000998973846436,
            3.313999891281128
          ]
        },
        {
          "atom_index": 675,
          "name": "SG",
          "element": "S",
          "coord": [
            -0.5677000284194946,
            2.0467000007629395,
            3.4746999740600586
          ]
        }
      ]
    },
    {
      "id": "L:89",
      "chain": "L",
      "resseq": 89,
      "icode": "",
      "resname": "LEU",
      "hetflag": " ",
      "sasa": 0.0,
      "atoms": [
        {
          "atom_index": 676,
          "name": "N",
          "element": "N",
          "coord": [
            -0.5224999785423279,
            2.2423999309539795,
            3.1038999557495117
          ]
        },
        {
          "atom_index": 677,
          "name": "CA",
          "element": "C",
          "coord": [
            -0.5857999920845032,
            2.3677000999450684,
            3.0641000270843506
          ]
        },
        {
          "atom_index": 678,
          "name": "C",
          "element": "C",
          "coord": [
            -0.7174000144004822,
            2.3322999477386475,
            2.995500087738037
          ]
        },
        {
          "atom_index": 679,
          "name": "O",
          "element": "O",
          "coord": [
            -0.7184000015258789,
            2.2527999877929688,
            2.9003000259399414
          ]
        },
        {
          "atom_index": 680,
          "name": "CB",
          "element": "C",
          "coord": [
            -0.4943000078201294,
            2.4458999633789062,
            2.9632999897003174
          ]
        },
        {
          "atom_index": 681,
          "name": "CG",
          "element": "C",
          "coord": [
            -0.5611000061035156,
            2.561000108718872,
            2.8833999633789062
          ]
        },
        {
          "atom_index": 682,
          "name": "CD1",
          "element": "C",
          "coord": [
            -0.590499997138977,
            2.6758999824523926,
            2.977099895477295
          ]
        },
        {
          "atom_index": 683,
          "name": "CD2",
          "element": "C",
          "coord": [
            -0.4754999876022339,
            2.6089000701904297,
            2.7701001167297363
          ]
        }
      ]
    },
    {
      "id": "L:90",
      "chain": "L",
      "resseq": 90,
      "icode": "",
      "resname": "GLN",
      "hetflag": " ",
      "sasa": 0.0,
      "atoms": [
        {
          "atom_index": 684,
          "name": "N",
          "element": "N",
          "coord": [
            -0.8285999894142151,
            2.385499954223633,
            3.0460000038146973
          ]
        },
        {
          "atom_index": 685,
          "name": "CA",
          "element": "C",
          "coord": [
            -0.9567999839782715,
            2.3598999977111816,
            2.9807000160217285
          ]
        },
        {
          "atom_index": 686,
          "name": "C",
          "element": "C",
          "coord": [
            -0.9836999773979187,
            2.4790000915527344,
            2.891400098800659
          ]
        },
        {
          "atom_index": 687,
          "name": "O",
          "element": "O",
          "coord": [
            -0.9603999853134155,
            2.5947999954223633,
            2.9307000637054443
          ]
        },
        {
          "atom_index": 688,
          "name": "CB",
          "element": "C",
          "coord": [
            -1.068600058555603,
            2.3405001163482666,
            3.0833001136779785
          ]
        },
        {
          "atom_index": 689,
          "name": "CG",
          "element": "C",
          "coord": [
            -1.1130000352859497,
            2.46560001373291,
            3.158799886703491
          ]
        },
        {
          "atom_index": 690,
          "name": "CD",
          "element": "C",
          "coord": [
            -1.208799958229065,
            2.5546000003814697,
            3.0773000717163086
          ]
        },
        {
          "atom_index": 691,
          "name": "OE1",
          "element": "O",
          "coord": [
            -1.271399974822998,
            2.5095999240875244,
            2.9800000190734863
          ]
        },
        {
          "atom_index": 692,
          "name": "NE2",
          "element": "N",
          "coord": [
            -1.222100019454956,
            2.680000066757202,
            3.118499994277954
          ]
        }
      ]
    },
    {
      "id": "L:91",
      "chain": "L",
      "resseq": 91,
      "icode": "",
      "resname": "HIS",
      "hetflag": " ",
      "sasa": 0.0,
      "atoms": [
        {
          "atom_index": 693,
          "name": "N",
          "element": "N",
          "coord": [
            -1.030500054359436,
            2.4504001140594482,
            2.77020001411438
          ]
        },
        {
          "atom_index": 694,
          "name": "CA",
          "element": "C",
          "coord": [
            -1.0598000288009644,
            2.5573999881744385,
            2.674799919128418
          ]
        },
        {
          "atom_index": 695,
          "name": "C",
          "element": "C",
          "coord": [
            -1.1944999694824219,
            2.5272998809814453,
            2.613600015640259
          ]
        },
        {
          "atom_index": 696,
          "name": "O",
          "element": "O",
          "coord": [
            -1.219499945640564,
            2.552799940109253,
            2.4979000091552734
          ]
        },
        {
          "atom_index": 697,
          "name": "CB",
          "element": "C",
          "coord": [
            -0.9452000260353088,
            2.5739998817443848,
            2.57069993019104
          ]
        },
        {
          "atom_index": 698,
          "name": "CG",
          "element": "C",
          "coord": [
            -0.9175999760627747,
            2.4526000022888184,
            2.4862000942230225
          ]
        },
        {
          "atom_index": 699,
          "name": "ND1",
          "element": "N",
          "coord": [
            -0.9427000284194946,
            2.450000047683716,
            2.350600004196167
          ]
        },
        {
          "atom_index": 700,
          "name": "CD2",
          "element": "C",
          "coord": [
            -0.86080002784729,
            2.332900047302246,
            2.516200065612793
          ]
        },
        {
          "atom_index": 701,
          "name": "CE1",
          "element": "C",
          "coord": [
            -0.9023000001907349,
            2.3343000411987305,
            2.3001999855041504
          ]
        },
        {
          "atom_index": 702,
          "name": "NE2",
          "element": "N",
          "coord": [
            -0.8518999814987183,
            2.2614998817443848,
            2.3984999656677246
          ]
        }
      ]
    },
    {
      "id": "L:92",
      "chain": "L",
      "resseq": 92,
      "icode": "",
      "resname": "GLY",
      "hetflag": " ",
      "sasa": 0.0,
      "atoms": [
        {
          "atom_index": 703,
          "name": "N",
          "element": "N",
          "coord": [
            -1.2806999683380127,
            2.472399950027466,
            2.6984000205993652
          ]
        },
        {
          "atom_index": 704,
          "name": "CA",
          "element": "C",
          "coord": [
            -1.4163999557495117,
            2.438999891281128,
            2.6602001190185547
          ]
        },
        {
          "atom_index": 705,
          "name": "C",
          "element": "C",
          "coord": [
            -1.5010000467300415,
            2.5660998821258545,
            2.66129994392395
          ]
        },
        {
          "atom_index": 706,
          "name": "O",
          "element": "O",
          "coord": [
            -1.5936000347137451,
            2.578000068664551,
            2.581899881362915
          ]
        }
      ]
    },
    {
      "id": "L:93",
      "chain": "L",
      "resseq": 93,
      "icode": "",
      "resname": "GLU",
      "hetflag": " ",
      "sasa": 0.3167697787284851,
      "atoms": [
        {
          "atom_index": 707,
          "name": "N",
          "element": "N",
          "coord": [
            -1.4704999923706055,
            2.6605000495910645,
            2.7500998973846436
          ]
        },
        {
          "atom_index": 708,
          "name": "CA",
          "element": "C",
          "coord": [
            -1.5428999662399292,
            2.7876999378204346,
            2.75570011138916
          ]
        },
        {
          "atom_index": 709,
          "name": "C",
          "element": "C",
          "coord": [
            -1.455899953842163,
            2.890500068664551,
            2.823899984359741
          ]
        },
        {
          "atom_index": 710,
          "name": "O",
          "element": "O",
          "coord": [
            -1.3589999675750732,
            2.853600025177002,
            2.8931000232696533
          ]
        },
        {
          "atom_index": 711,
          "name": "CB",
          "element": "C",
          "coord": [
            -1.6725000143051147,
            2.7732999324798584,
            2.8352999687194824
          ]
        },
        {
          "atom_index": 712,
          "name": "CG",
          "element": "C",
          "coord": [
            -1.6520999670028687,
            2.7225000858306885,
            2.9769999980926514
          ]
        },
        {
          "atom_index": 713,
          "name": "CD",
          "element": "C",
          "coord": [
            -1.7865999937057495,
            2.6972999572753906,
            3.0467000007629395
          ]
        },
        {
          "atom_index": 714,
          "name": "OE1",
          "element": "O",
          "coord": [
            -1.8202999830245972,
            2.7711000442504883,
            3.141900062561035
          ]
        },
        {
          "atom_index": 715,
          "name": "OE2",
          "element": "O",
          "coord": [
            -1.857699990272522,
            2.6034998893737793,
            3.003999948501587
          ]
        }
      ]
    },
    {
      "id": "L:94",
      "chain": "L",
      "resseq": 94,
      "icode": "",
      "resname": "SER",
      "hetflag": " ",
      "sasa": 0.15764929354190826,
      "atoms": [
        {
          "atom_index": 716,
          "name": "N",
          "element": "N",
          "coord": [
            -1.490399956703186,
            3.018899917602539,
            2.8048999309539795
          ]
        },
        {
          "atom_index": 717,
          "name": "CA",
          "element": "C",
          "coord": [
            -1.4164999723434448,
            3.1298999786376953,
            2.865499973297119
          ]
        },
        {
          "atom_index": 718,
          "name": "C",
          "element": "C",
          "coord": [
            -1.4688999652862549,
            3.154099941253662,
            3.0046000480651855
          ]
        },
        {
          "atom_index": 719,
          "name": "O",
          "element": "O",
          "coord": [
            -1.5885000228881836,
            3.1389000415802,
            3.0285000801086426
          ]
        },
        {
          "atom_index": 720,
          "name": "CB",
          "element": "C",
          "coord": [
            -1.436900019645691,
            3.2600998878479004,
            2.7869999408721924
          ]
        },
        {
          "atom_index": 721,
          "name": "OG",
          "element": "O",
          "coord": [
            -1.4018000364303589,
            3.2414000034332275,
            2.6531999111175537
          ]
        }
      ]
    },
    {
      "id": "L:95",
      "chain": "L",
      "resseq": 95,
      "icode": "",
      "resname": "PRO",
      "hetflag": " ",
      "sasa": 0.0,
      "atoms": [
        {
          "atom_index": 722,
          "name": "N",
          "element": "N",
          "coord": [
            -1.3809000253677368,
            3.192500114440918,
            3.098400115966797
          ]
        },
        {
          "atom_index": 723,
          "name": "CA",
          "element": "C",
          "coord": [
            -1.2373000383377075,
            3.211199998855591,
            3.0731000900268555
          ]
        },
        {
          "atom_index": 724,
          "name": "C",
          "element": "C",
          "coord": [
            -1.169100046157837,
            3.0732998847961426,
            3.0689001083374023
          ]
        },
        {
          "atom_index": 725,
          "name": "O",
          "element": "O",
          "coord": [
            -1.2134000062942505,
            2.980600118637085,
            3.136699914932251
          ]
        },
        {
          "atom_index": 726,
          "name": "CB",
          "element": "C",
          "coord": [
            -1.191100001335144,
            3.2927000522613525,
            3.1946001052856445
          ]
        },
        {
          "atom_index": 727,
          "name": "CG",
          "element": "C",
          "coord": [
            -1.2897000312805176,
            3.2532999515533447,
            3.301300048828125
          ]
        },
        {
          "atom_index": 728,
          "name": "CD",
          "element": "C",
          "coord": [
            -1.4191999435424805,
            3.2499001026153564,
            3.2286999225616455
          ]
        }
      ]
    },
    {
      "id": "L:96",
      "chain": "L",
      "resseq": 96,
      "icode": "",
      "resname": "TRP",
      "hetflag": " ",
      "sasa": 0.0,
      "atoms": [
        {
          "atom_index": 729,
          "name": "N",
          "element": "N",
          "coord": [
            -1.0602999925613403,
            3.062700033187866,
            2.9935998916625977
          ]
        },
        {
          "atom_index": 730,
          "name": "CA",
          "element": "C",
          "coord": [
            -0.9851999878883362,
            2.9368999004364014,
            2.98580002784729
          ]
        },
        {
          "atom_index": 731,
          "name": "C",
          "element": "C",
          "coord": [
            -0.9189000129699707,
            2.9296998977661133,
            3.1229000091552734
          ]
        },
        {
          "atom_index": 732,
          "name": "O",
          "element": "O",
          "coord": [
            -0.8772000074386597,
            3.033799886703491,
            3.177299976348877
          ]
        },
        {
          "atom_index": 733,
          "name": "CB",
          "element": "C",
          "coord": [
            -0.8812999725341797,
            2.946700096130371,
            2.8759000301361084
          ]
        },
        {
          "atom_index": 734,
          "name": "CG",
          "element": "C",
          "coord": [
            -0.941100001335144,
            2.940200090408325,
            2.7335000038146973
          ]
        },
        {
          "atom_index": 735,
          "name": "CD1",
          "element": "C",
          "coord": [
            -1.0717999935150146,
            2.956199884414673,
            2.697700023651123
          ]
        },
        {
          "atom_index": 736,
          "name": "CD2",
          "element": "C",
          "coord": [
            -0.8704000115394592,
            2.9091999530792236,
            2.6138999462127686
          ]
        },
        {
          "atom_index": 737,
          "name": "NE1",
          "element": "N",
          "coord": [
            -1.0871000289916992,
            2.93530011177063,
            2.561000108718872
          ]
        },
        {
          "atom_index": 738,
          "name": "CE2",
          "element": "C",
          "coord": [
            -0.9642000198364258,
            2.9072000980377197,
            2.507699966430664
          ]
        },
        {
          "atom_index": 739,
          "name": "CE3",
          "element": "C",
          "coord": [
            -0.7361000180244446,
            2.8814001083374023,
            2.585900068283081
          ]
        },
        {
          "atom_index": 740,
          "name": "CZ2",
          "element": "C",
          "coord": [
            -0.927299976348877,
            2.8794000148773193,
            2.375200033187866
          ]
        },
        {
          "atom_index": 741,
          "name": "CZ3",
          "element": "C",
          "coord": [
            -0.7003999948501587,
            2.8524999618530273,
            2.4547998905181885
          ]
        },
        {
          "atom_index": 742,
          "name": "CH2",
          "element": "C",
          "coord": [
            -0.7961999773979187,
            2.852299928665161,
            2.3508999347686768
          ]
        }
      ]
    },
    {
      "id": "L:97",
      "chain": "L",
      "resseq": 97,
      "icode": "",
      "resname": "THR",
      "hetflag": " ",
      "sasa": 0.0,
      "atoms": [
        {
          "atom_index": 743,
          "name": "N",
          "element": "N",
          "coord": [
            -0.909600019454956,
            2.8094000816345215,
            3.1786999702453613
          ]
        },
        {
          "atom_index": 744,
          "name": "CA",
          "element": "C",
          "coord": [
            -0.8532000184059143,
            2.7941999435424805,
            3.313699960708618
          ]
        },
        {
          "atom_index": 745,
          "name": "C",
          "element": "C",
          "coord": [
            -0.7516999840736389,
            2.680500030517578,
            3.324700117111206
          ]
        },
        {
          "atom_index": 746,
          "name": "O",
          "element": "O",
          "coord": [
            -0.7670000195503235,
            2.574399948120117,
            3.265199899673462
          ]
        },
        {
          "atom_index": 747,
          "name": "CB",
          "element": "C",
          "coord": [
            -0.9660000205039978,
            2.774199962615967,
            3.423099994659424
          ]
        },
        {
          "atom_index": 748,
          "name": "OG1",
          "element": "O",
          "coord": [
            -1.0621999502182007,
            2.680500030517578,
            3.3756000995635986
          ]
        },
        {
          "atom_index": 749,
          "name": "CG2",
          "element": "C",
          "coord": [
            -1.0427000522613525,
            2.906399965286255,
            3.4551000595092773
          ]
        }
      ]
    },
    {
      "id": "L:98",
      "chain": "L",
      "resseq": 98,
      "icode": "",
      "resname": "PHE",
      "hetflag": " ",
      "sasa": 0.0,
      "atoms": [
        {
          "atom_index": 750,
          "name": "N",
          "element": "N",
          "coord": [
            -0.6486999988555908,
            2.7042999267578125,
            3.404099941253662
          ]
        },
        {
          "atom_index": 751,
          "name": "CA",
          "element": "C",
          "coord": [
            -0.541100025177002,
            2.6071999073028564,
            3.4231998920440674
          ]
        },
        {
          "atom_index": 752,
          "name": "C",
          "element": "C",
          "coord": [
            -0.551800012588501,
            2.54010009765625,
            3.558799982070923
          ]
        },
        {
          "atom_index": 753,
          "name": "O",
          "element": "O",
          "coord": [
            -0.6018999814987183,
            2.5998001098632812,
            3.6542000770568848
          ]
        },
        {
          "atom_index": 754,
          "name": "CB",
          "element": "C",
          "coord": [
            -0.4041999876499176,
            2.677500009536743,
            3.42549991607666
          ]
        },
        {
          "atom_index": 755,
          "name": "CG",
          "element": "C",
          "coord": [
            -0.35920000076293945,
            2.731300115585327,
            3.294300079345703
          ]
        },
        {
          "atom_index": 756,
          "name": "CD1",
          "element": "C",
          "coord": [
            -0.2825999855995178,
            2.6521999835968018,
            3.2091000080108643
          ]
        },
        {
          "atom_index": 757,
          "name": "CD2",
          "element": "C",
          "coord": [
            -0.3878999948501587,
            2.862799882888794,
            3.2567999362945557
          ]
        },
        {
          "atom_index": 758,
          "name": "CE1",
          "element": "C",
          "coord": [
            -0.23549999296665192,
            2.7018001079559326,
            3.090100049972534
          ]
        },
        {
          "atom_index": 759,
          "name": "CE2",
          "element": "C",
          "coord": [
            -0.33970001339912415,
            2.9149999618530273,
            3.134700059890747
          ]
        },
        {
          "atom_index": 760,
          "name": "CZ",
          "element": "C",
          "coord": [
            -0.26409998536109924,
            2.835099935531616,
            3.0518999099731445
          ]
        }
      ]
    },
    {
      "id": "L:99",
      "chain": "L",
      "resseq": 99,
      "icode": "",
      "resname": "GLY",
      "hetflag": " ",
      "sasa": 0.0,
      "atoms": [
        {
          "atom_index": 761,
          "name": "N",
          "element": "N",
          "coord": [
            -0.5030999779701233,
            2.416599988937378,
            3.5660998821258545
          ]
        },
        {
          "atom_index": 762,
          "name": "CA",
          "element": "C",
          "coord": [
            -0.4948999881744385,
            2.347899913787842,
            3.6923000812530518
          ]
        },
        {
          "atom_index": 763,
          "name": "C",
          "element": "C",
          "coord": [
            -0.3797000050544739,
            2.4179999828338623,
            3.765000104904175
          ]
        },
        {
          "atom_index": 764,
          "name": "O",
          "element": "O",
          "coord": [
            -0.3089999854564667,
            2.4992001056671143,
            3.707200050354004
          ]
        }
      ]
    },
    {
      "id": "L:100",
      "chain": "L",
      "resseq": 100,
      "icode": "",
      "resname": "GLN",
      "hetflag": " ",
      "sasa": 0.0,
      "atoms": [
        {
          "atom_index": 765,
          "name": "N",
          "element": "N",
          "coord": [
            -0.3587999939918518,
            2.3886001110076904,
            3.8922998905181885
          ]
        },
        {
          "atom_index": 766,
          "name": "CA",
          "element": "C",
          "coord": [
            -0.25200000405311584,
            2.4558000564575195,
            3.9681999683380127
          ]
        },
        {
          "atom_index": 767,
          "name": "C",
          "element": "C",
          "coord": [
            -0.10830000042915344,
            2.412899971008301,
            3.9363999366760254
          ]
        },
        {
          "atom_index": 768,
          "name": "O",
          "element": "O",
          "coord": [
            -0.01209999993443489,
            2.4779999256134033,
            3.9798998832702637
          ]
        },
        {
          "atom_index": 769,
          "name": "CB",
          "element": "C",
          "coord": [
            -0.27469998598098755,
            2.4375,
            4.119100093841553
          ]
        },
        {
          "atom_index": 770,
          "name": "CG",
          "element": "C",
          "coord": [
            -0.22429999709129333,
            2.305799961090088,
            4.173900127410889
          ]
        },
        {
          "atom_index": 771,
          "name": "CD",
          "element": "C",
          "coord": [
            -0.3215999901294708,
            2.1914000511169434,
            4.15880012512207
          ]
        },
        {
          "atom_index": 772,
          "name": "OE1",
          "element": "O",
          "coord": [
            -0.4228000044822693,
            2.2000999450683594,
            4.085899829864502
          ]
        },
        {
          "atom_index": 773,
          "name": "NE2",
          "element": "N",
          "coord": [
            -0.2915000021457672,
            2.0808000564575195,
            4.228099822998047
          ]
        }
      ]
    },
    {
      "id": "L:101",
      "chain": "L",
      "resseq": 101,
      "icode": "",
      "resname": "GLY",
      "hetflag": " ",
      "sasa": 0.0,
      "atoms": [
        {
          "atom_index": 774,
          "name": "N",
          "element": "N",
          "coord": [
            -0.09399999678134918,
            2.303999900817871,
            3.8619000911712646
          ]
        },
        {
          "atom_index": 775,
          "name": "CA",
          "element": "C",
          "coord": [
            0.03689999878406525,
            2.2530999183654785,
            3.8269999027252197
          ]
        },
        {
          "atom_index": 776,
          "name": "C",
          "element": "C",
          "coord": [
            0.0746999979019165,
            2.135200023651123,
            3.916100025177002
          ]
        },
        {
          "atom_index": 777,
          "name": "O",
          "element": "O",
          "coord": [
            0.03229999914765358,
            2.130000114440918,
            4.031300067901611
          ]
        }
      ]
    },
    {
      "id": "L:102",
      "chain": "L",
      "resseq": 102,
      "icode": "",
      "resname": "THR",
      "hetflag": " ",
      "sasa": 0.0,
      "atoms": [
        {
          "atom_index": 778,
          "name": "N",
          "element": "N",
          "coord": [
            0.15000000596046448,
            2.0388998985290527,
            3.862600088119507
          ]
        },
        {
          "atom_index": 779,
          "name": "CA",
          "element": "C",
          "coord": [
            0.19550000131130219,
            1.923200011253357,
            3.937700033187866
          ]
        },
        {
          "atom_index": 780,
          "name": "C",
          "element": "C",
          "coord": [
            0.3447999954223633,
            1.916200041770935,
            3.9066998958587646
          ]
        },
        {
          "atom_index": 781,
          "name": "O",
          "element": "O",
          "coord": [
            0.3831000030040741,
            1.8983999490737915,
            3.790600061416626
          ]
        },
        {
          "atom_index": 782,
          "name": "CB",
          "element": "C",
          "coord": [
            0.13379999995231628,
            1.7898999452590942,
            3.886899948120117
          ]
        },
        {
          "atom_index": 783,
          "name": "OG1",
          "element": "O",
          "coord": [
            -0.005900000222027302,
            1.7884000539779663,
            3.9128000736236572
          ]
        },
        {
          "atom_index": 784,
          "name": "CG2",
          "element": "C",
          "coord": [
            0.19990000128746033,
            1.6705000400543213,
            3.955199956893921
          ]
        }
      ]
    },
    {
      "id": "L:103",
      "chain": "L",
      "resseq": 103,
      "icode": "",
      "resname": "LYS",
      "hetflag": " ",
      "sasa": 0.0,
      "atoms": [
        {
          "atom_index": 785,
          "name": "N",
          "element": "N",
          "coord": [
            0.42899999022483826,
            1.930299997329712,
            4.008800029754639
          ]
        },
        {
          "atom_index": 786,
          "name": "CA",
          "element": "C",
          "coord": [
            0.5740000009536743,
            1.9270999431610107,
            3.9869000911712646
          ]
        },
        {
          "atom_index": 787,
          "name": "C",
          "element": "C",
          "coord": [
            0.6237999796867371,
            1.7835999727249146,
            3.9948999881744385
          ]
        },
        {
          "atom_index": 788,
          "name": "O",
          "element": "O",
          "coord": [
            0.603600025177002,
            1.715000033378601,
            4.094799995422363
          ]
        },
        {
          "atom_index": 789,
          "name": "CB",
          "element": "C",
          "coord": [
            0.6437000036239624,
            2.013000011444092,
            4.093299865722656
          ]
        },
        {
          "atom_index": 790,
          "name": "CG",
          "element": "C",
          "coord": [
            0.7937999963760376,
            2.0071001052856445,
            4.09089994430542
          ]
        },
        {
          "atom_index": 791,
          "name": "CD",
          "element": "C",
          "coord": [
            0.8557000160217285,
            2.127700090408325,
            4.0233001708984375
          ]
        },
        {
          "atom_index": 792,
          "name": "CE",
          "element": "C",
          "coord": [
            0.8748000264167786,
            2.0994999408721924,
            3.874000072479248
          ]
        },
        {
          "atom_index": 793,
          "name": "NZ",
          "element": "N",
          "coord": [
            0.9266999959945679,
            2.217600107192993,
            3.800299882888794
          ]
        }
      ]
    },
    {
      "id": "L:104",
      "chain": "L",
      "resseq": 104,
      "icode": "",
      "resname": "VAL",
      "hetflag": " ",
      "sasa": 0.0,
      "atoms": [
        {
          "atom_index": 794,
          "name": "N",
          "element": "N",
          "coord": [
            0.6898999810218811,
            1.7379000186920166,
            3.8901000022888184
          ]
        },
        {
          "atom_index": 795,
          "name": "CA",
          "element": "C",
          "coord": [
            0.741100013256073,
            1.601099967956543,
            3.88700008392334
          ]
        },
        {
          "atom_index": 796,
          "name": "C",
          "element": "C",
          "coord": [
            0.8934999704360962,
            1.598099946975708,
            3.9058001041412354
          ]
        },
        {
          "atom_index": 797,
          "name": "O",
          "element": "O",
          "coord": [
            0.9664000272750854,
            1.6521999835968018,
            3.8220999240875244
          ]
        },
        {
          "atom_index": 798,
          "name": "CB",
          "element": "C",
          "coord": [
            0.7049999833106995,
            1.5329999923706055,
            3.753000020980835
          ]
        },
        {
          "atom_index": 799,
          "name": "CG1",
          "element": "C",
          "coord": [
            0.7860000133514404,
            1.4038000106811523,
            3.7346999645233154
          ]
        },
        {
          "atom_index": 800,
          "name": "CG2",
          "element": "C",
          "coord": [
            0.5561000108718872,
            1.50409996509552,
            3.7495999336242676
          ]
        }
      ]
    },
    {
      "id": "L:105",
      "chain": "L",
      "resseq": 105,
      "icode": "",
      "resname": "GLU",
      "hetflag": " ",
      "sasa": 0.0,
      "atoms": [
        {
          "atom_index": 801,
          "name": "N",
          "element": "N",
          "coord": [
            0.9415000081062317,
            1.5377999544143677,
            4.014800071716309
          ]
        },
        {
          "atom_index": 802,
          "name": "CA",
          "element": "C",
          "coord": [
            1.0860999822616577,
            1.5288000106811523,
            4.035699844360352
          ]
        },
        {
          "atom_index": 803,
          "name": "C",
          "element": "C",
          "coord": [
            1.136199951171875,
            1.3858000040054321,
            4.0081000328063965
          ]
        },
        {
          "atom_index": 804,
          "name": "O",
          "element": "O",
          "coord": [
            1.0611000061035156,
            1.2863999605178833,
            4.020500183105469
          ]
        },
        {
          "atom_index": 805,
          "name": "CB",
          "element": "C",
          "coord": [
            1.1259000301361084,
            1.5707000494003296,
            4.179599761962891
          ]
        },
        {
          "atom_index": 806,
          "name": "CG",
          "element": "C",
          "coord": [
            1.0565999746322632,
            1.6965999603271484,
            4.240499973297119
          ]
        },
        {
          "atom_index": 807,
          "name": "CD",
          "element": "C",
          "coord": [
            1.128999948501587,
            1.8336000442504883,
            4.221199989318848
          ]
        },
        {
          "atom_index": 808,
          "name": "OE1",
          "element": "O",
          "coord": [
            1.2532000541687012,
            1.8443000316619873,
            4.241300106048584
          ]
        },
        {
          "atom_index": 809,
          "name": "OE2",
          "element": "O",
          "coord": [
            1.058500051498413,
            1.9335999488830566,
            4.188399791717529
          ]
        }
      ]
    },
    {
      "id": "L:106",
      "chain": "L",
      "resseq": 106,
      "icode": "",
      "resname": "ILE",
      "hetflag": " ",
      "sasa": 0.0,
      "atoms": [
        {
          "atom_index": 810,
          "name": "N",
          "element": "N",
          "coord": [
            1.2625999450683594,
            1.3737000226974487,
            3.9688000679016113
          ]
        },
        {
          "atom_index": 811,
          "name": "CA",
          "element": "C",
          "coord": [
            1.3173999786376953,
            1.239799976348877,
            3.94350004196167
          ]
        },
        {
          "atom_index": 812,
          "name": "C",
          "element": "C",
          "coord": [
            1.386299967765808,
            1.1850999593734741,
            4.0696001052856445
          ]
        },
        {
          "atom_index": 813,
          "name": "O",
          "element": "O",
          "coord": [
            1.4600000381469727,
            1.2573000192642212,
            4.139800071716309
          ]
        },
        {
          "atom_index": 814,
          "name": "CB",
          "element": "C",
          "coord": [
            1.423699975013733,
            1.2388999462127686,
            3.829400062561035
          ]
        },
        {
          "atom_index": 815,
          "name": "CG1",
          "element": "C",
          "coord": [
            1.3639999628067017,
            1.2831000089645386,
            3.694499969482422
          ]
        },
        {
          "atom_index": 816,
          "name": "CG2",
          "element": "C",
          "coord": [
            1.4901000261306763,
            1.101699948310852,
            3.822999954223633
          ]
        },
        {
          "atom_index": 817,
          "name": "CD1",
          "element": "C",
          "coord": [
            1.2186000347137451,
            1.261299967765808,
            3.6738998889923096
          ]
        }
      ]
    },
    {
      "id": "L:107",
      "chain": "L",
      "resseq": 107,
      "icode": "",
      "resname": "LYS",
      "hetflag": " ",
      "sasa": 2.6599843502044678,
      "atoms": [
        {
          "atom_index": 818,
          "name": "N",
          "element": "N",
          "coord": [
            1.3638999462127686,
            1.0579999685287476,
            4.098599910736084
          ]
        },
        {
          "atom_index": 819,
          "name": "CA",
          "element": "C",
          "coord": [
            1.4265999794006348,
            0.9948999881744385,
            4.213500022888184
          ]
        },
        {
          "atom_index": 820,
          "name": "C",
          "element": "C",
          "coord": [
            1.548200011253357,
            0.9197999835014343,
            4.159200191497803
          ]
        },
        {
          "atom_index": 821,
          "name": "O",
          "element": "O",
          "coord": [
            1.535599946975708,
            0.843999981880188,
            4.063600063323975
          ]
        },
        {
          "atom_index": 822,
          "name": "CB",
          "element": "C",
          "coord": [
            1.3278000354766846,
            0.8981999754905701,
            4.279699802398682
          ]
        },
        {
          "atom_index": 823,
          "name": "CG",
          "element": "C",
          "coord": [
            1.3672000169754028,
            0.8555999994277954,
            4.416200160980225
          ]
        },
        {
          "atom_index": 824,
          "name": "CD",
          "element": "C",
          "coord": [
            1.2608000040054321,
            0.7706999778747559,
            4.483799934387207
          ]
        },
        {
          "atom_index": 825,
          "name": "CE",
          "element": "C",
          "coord": [
            1.131600022315979,
            0.8485999703407288,
            4.508600234985352
          ]
        },
        {
          "atom_index": 826,
          "name": "NZ",
          "element": "N",
          "coord": [
            1.0318000316619873,
            0.7720999717712402,
            4.59089994430542
          ]
        }
      ]
    },
    {
      "id": "L:108",
      "chain": "L",
      "resseq": 108,
      "icode": "",
      "resname": "ARG",
      "hetflag": " ",
      "sasa": 0.22156311571598053,
      "atoms": [
        {
          "atom_index": 827,
          "name": "N",
          "element": "N",
          "coord": [
            1.666200041770935,
            0.9437000155448914,
            4.2164998054504395
          ]
        },
        {
          "atom_index": 828,
          "name": "CA",
          "element": "C",
          "coord": [
            1.7863999605178833,
            0.8748999834060669,
            4.170100212097168
          ]
        },
        {
          "atom_index": 829,
          "name": "C",
          "element": "C",
          "coord": [
            1.8737000226974487,
            0.8270000219345093,
            4.285999774932861
          ]
        },
        {
          "atom_index": 830,
          "name": "O",
          "element": "O",
          "coord": [
            1.8380000591278076,
            0.8432000279426575,
            4.402299880981445
          ]
        },
        {
          "atom_index": 831,
          "name": "CB",
          "element": "C",
          "coord": [
            1.867900013923645,
            0.9657999873161316,
            4.078700065612793
          ]
        },
        {
          "atom_index": 832,
          "name": "CG",
          "element": "C",
          "coord": [
            1.9055999517440796,
            1.0973999500274658,
            4.143799781799316
          ]
        },
        {
          "atom_index": 833,
          "name": "CD",
          "element": "C",
          "coord": [
            2.0364999771118164,
            1.1497000455856323,
            4.088200092315674
          ]
        },
        {
          "atom_index": 834,
          "name": "NE",
          "element": "N",
          "coord": [
            2.1454999446868896,
            1.059399962425232,
            4.123499870300293
          ]
        },
        {
          "atom_index": 835,
          "name": "CZ",
          "element": "C",
          "coord": [
            2.2646000385284424,
            1.057800054550171,
            4.065299987792969
          ]
        },
        {
          "atom_index": 836,
          "name": "NH1",
          "element": "N",
          "coord": [
            2.2925000190734863,
            1.1406999826431274,
            3.969399929046631
          ]
        },
        {
          "atom_index": 837,
          "name": "NH2",
          "element": "N",
          "coord": [
            2.3575000762939453,
            0.9710000157356262,
            4.105400085449219
          ]
        }
      ]
    },
    {
      "id": "L:109",
      "chain": "L",
      "resseq": 109,
      "icode": "",
      "resname": "THR",
      "hetflag": " ",
      "sasa": 4.381482124328613,
      "atoms": [
        {
          "atom_index": 838,
          "name": "N",
          "element": "N",
          "coord": [
            1.9875999689102173,
            0.7662000060081482,
            4.254300117492676
          ]
        },
        {
          "atom_index": 839,
          "name": "CA",
          "element": "C",
          "coord": [
            2.0769999027252197,
            0.715499997138977,
            4.359399795532227
          ]
        },
        {
          "atom_index": 840,
          "name": "C",
          "element": "C",
          "coord": [
            2.1419999599456787,
            0.8324000239372253,
            4.431700229644775
          ]
        },
        {
          "atom_index": 841,
          "name": "O",
          "element": "O",
          "coord": [
            2.154599905014038,
            0.9412000179290771,
            4.374199867248535
          ]
        },
        {
          "atom_index": 842,
          "name": "CB",
          "element": "C",
          "coord": [
            2.1874001026153564,
            0.6309999823570251,
            4.299099922180176
          ]
        },
        {
          "atom_index": 843,
          "name": "OG1",
          "element": "O",
          "coord": [
            2.2574000358581543,
            0.7092000246047974,
            4.202600002288818
          ]
        },
        {
          "atom_index": 844,
          "name": "CG2",
          "element": "C",
          "coord": [
            2.1261000633239746,
            0.5067999958992004,
            4.227499961853027
          ]
        }
      ]
    },
    {
      "id": "L:110",
      "chain": "L",
      "resseq": 110,
      "icode": "",
      "resname": "VAL",
      "hetflag": " ",
      "sasa": 0.6702187061309814,
      "atoms": [
        {
          "atom_index": 845,
          "name": "N",
          "element": "N",
          "coord": [
            2.1839001178741455,
            0.8087000250816345,
            4.556300163269043
          ]
        },
        {
          "atom_index": 846,
          "name": "CA",
          "element": "C",
          "coord": [
            2.248800039291382,
            0.9120000004768372,
            4.636499881744385
          ]
        },
        {
          "atom_index": 847,
          "name": "C",
          "element": "C",
          "coord": [
            2.3785998821258545,
            0.957099974155426,
            4.570099830627441
          ]
        },
        {
          "atom_index": 848,
          "name": "O",
          "element": "O",
          "coord": [
            2.4519999027252197,
            0.8762999773025513,
            4.512400150299072
          ]
        },
        {
          "atom_index": 849,
          "name": "CB",
          "element": "C",
          "coord": [
            2.2783000469207764,
            0.8593999743461609,
            4.779699802398682
          ]
        },
        {
          "atom_index": 850,
          "name": "CG1",
          "element": "C",
          "coord": [
            2.3594000339508057,
            0.9617000222206116,
            4.859300136566162
          ]
        },
        {
          "atom_index": 851,
          "name": "CG2",
          "element": "C",
          "coord": [
            2.1489999294281006,
            0.8294000029563904,
            4.849899768829346
          ]
        }
      ]
    },
    {
      "id": "L:111",
      "chain": "L",
      "resseq": 111,
      "icode": "",
      "resname": "ALA",
      "hetflag": " ",
      "sasa": 0.0,
      "atoms": [
        {
          "atom_index": 852,
          "name": "N",
          "element": "N",
          "coord": [
            2.406100034713745,
            1.0875999927520752,
            4.575399875640869
          ]
        },
        {
          "atom_index": 853,
          "name": "CA",
          "element": "C",
          "coord": [
            2.5271999835968018,
            1.144700050354004,
            4.515600204467773
          ]
        },
        {
          "atom_index": 854,
          "name": "C",
          "element": "C",
          "coord": [
            2.5754001140594482,
            1.2508000135421753,
            4.613699913024902
          ]
        },
        {
          "atom_index": 855,
          "name": "O",
          "element": "O",
          "coord": [
            2.5018999576568604,
            1.3438999652862549,
            4.648399829864502
          ]
        },
        {
          "atom_index": 856,
          "name": "CB",
          "element": "C",
          "coord": [
            2.4969000816345215,
            1.2077000141143799,
            4.378399848937988
          ]
        }
      ]
    },
    {
      "id": "L:112",
      "chain": "L",
      "resseq": 112,
      "icode": "",
      "resname": "ALA",
      "hetflag": " ",
      "sasa": 0.0,
      "atoms": [
        {
          "atom_index": 857,
          "name": "N",
          "element": "N",
          "coord": [
            2.6977999210357666,
            1.235200047492981,
            4.663000106811523
          ]
        },
        {
          "atom_index": 858,
          "name": "CA",
          "element": "C",
          "coord": [
            2.7509000301361084,
            1.3314000368118286,
            4.760200023651123
          ]
        },
        {
          "atom_index": 859,
          "name": "C",
          "element": "C",
          "coord": [
            2.791300058364868,
            1.4600000381469727,
            4.689599990844727
          ]
        },
        {
          "atom_index": 860,
          "name": "O",
          "element": "O",
          "coord": [
            2.8336000442504883,
            1.4589999914169312,
            4.576399803161621
          ]
        },
        {
          "atom_index": 861,
          "name": "CB",
          "element": "C",
          "coord": [
            2.872299909591675,
            1.2691999673843384,
            4.833600044250488
          ]
        }
      ]
    },
    {
      "id": "L:113",
      "chain": "L",
      "resseq": 113,
      "icode": "",
      "resname": "PRO",
      "hetflag": " ",
      "sasa": 0.0,
      "atoms": [
        {
          "atom_index": 862,
          "name": "N",
          "element": "N",
          "coord": [
            2.7736001014709473,
            1.5743000507354736,
            4.755300045013428
          ]
        },
        {
          "atom_index": 863,
          "name": "CA",
          "element": "C",
          "coord": [
            2.813199996948242,
            1.6986000537872314,
            4.688199996948242
          ]
        },
        {
          "atom_index": 864,
          "name": "C",
          "element": "C",
          "coord": [
            2.964600086212158,
            1.7143000364303589,
            4.674600124359131
          ]
        },
        {
          "atom_index": 865,
          "name": "O",
          "element": "O",
          "coord": [
            3.039099931716919,
            1.6601999998092651,
            4.755199909210205
          ]
        },
        {
          "atom_index": 866,
          "name": "CB",
          "element": "C",
          "coord": [
            2.7583999633789062,
            1.8075000047683716,
            4.781499862670898
          ]
        },
        {
          "atom_index": 867,
          "name": "CG",
          "element": "C",
          "coord": [
            2.7606000900268555,
            1.7446999549865723,
            4.915599822998047
          ]
        },
        {
          "atom_index": 868,
          "name": "CD",
          "element": "C",
          "coord": [
            2.710900068283081,
            1.600600004196167,
            4.88539981842041
          ]
        }
      ]
    },
    {
      "id": "L:114",
      "chain": "L",
      "resseq": 114,
      "icode": "",
      "resname": "SER",
      "hetflag": " ",
      "sasa": 0.0,
      "atoms": [
        {
          "atom_index": 869,
          "name": "N",
          "element": "N",
          "coord": [
            3.009700059890747,
            1.7869000434875488,
            4.572999954223633
          ]
        },
        {
          "atom_index": 870,
          "name": "CA",
          "element": "C",
          "coord": [
            3.152100086212158,
            1.820199966430664,
            4.559999942779541
          ]
        },
        {
          "atom_index": 871,
          "name": "C",
          "element": "C",
          "coord": [
            3.1482999324798584,
            1.9615999460220337,
            4.620500087738037
          ]
        },
        {
          "atom_index": 872,
          "name": "O",
          "element": "O",
          "coord": [
            3.0622000694274902,
            2.040800094604492,
            4.5843000411987305
          ]
        },
        {
          "atom_index": 873,
          "name": "CB",
          "element": "C",
          "coord": [
            3.1949000358581543,
            1.823099970817566,
            4.413899898529053
          ]
        },
        {
          "atom_index": 874,
          "name": "OG",
          "element": "O",
          "coord": [
            3.192500114440918,
            1.690000057220459,
            4.364799976348877
          ]
        }
      ]
    },
    {
      "id": "L:115",
      "chain": "L",
      "resseq": 115,
      "icode": "",
      "resname": "VAL",
      "hetflag": " ",
      "sasa": 0.0,
      "atoms": [
        {
          "atom_index": 875,
          "name": "N",
          "element": "N",
          "coord": [
            3.239500045776367,
            1.992900013923645,
            4.712900161743164
          ]
        },
        {
          "atom_index": 876,
          "name": "CA",
          "element": "C",
          "coord": [
            3.233299970626831,
            2.1205999851226807,
            4.782299995422363
          ]
        },
        {
          "atom_index": 877,
          "name": "C",
          "element": "C",
          "coord": [
            3.348299980163574,
            2.2126998901367188,
            4.749199867248535
          ]
        },
        {
          "atom_index": 878,
          "name": "O",
          "element": "O",
          "coord": [
            3.461899995803833,
            2.1668999195098877,
            4.739500045776367
          ]
        },
        {
          "atom_index": 879,
          "name": "CB",
          "element": "C",
          "coord": [
            3.2291998863220215,
            2.0968000888824463,
            4.934100151062012
          ]
        },
        {
          "atom_index": 880,
          "name": "CG1",
          "element": "C",
          "coord": [
            3.2060000896453857,
            2.2307000160217285,
            5.005899906158447
          ]
        },
        {
          "atom_index": 881,
          "name": "CG2",
          "element": "C",
          "coord": [
            3.1177000999450684,
            1.997499942779541,
            4.967800140380859
          ]
        }
      ]
    },
    {
      "id": "L:116",
      "chain": "L",
      "resseq": 116,
      "icode": "",
      "resname": "PHE",
      "hetflag": " ",
      "sasa": 0.0,
      "atoms": [
        {
          "atom_index": 882,
          "name": "N",
          "element": "N",
          "coord": [
            3.318000078201294,
            2.341099977493286,
            4.730400085449219
          ]
        },
        {
          "atom_index": 883,
          "name": "CA",
          "element": "C",
          "coord": [
            3.418600082397461,
            2.4421000480651855,
            4.696599960327148
          ]
        },
        {
          "atom_index": 884,
          "name": "C",
          "element": "C",
          "coord": [
            3.3921000957489014,
            2.572499990463257,
            4.774199962615967
          ]
        },
        {
          "atom_index": 885,
          "name": "O",
          "element": "O",
          "coord": [
            3.2751998901367188,
            2.6087000370025635,
            4.79640007019043
          ]
        },
        {
          "atom_index": 886,
          "name": "CB",
          "element": "C",
          "coord": [
            3.4144999980926514,
            2.4774999618530273,
            4.546299934387207
          ]
        },
        {
          "atom_index": 887,
          "name": "CG",
          "element": "C",
          "coord": [
            3.4221999645233154,
            2.359800100326538,
            4.45359992980957
          ]
        },
        {
          "atom_index": 888,
          "name": "CD1",
          "element": "C",
          "coord": [
            3.3076999187469482,
            2.289799928665161,
            4.417699813842773
          ]
        },
        {
          "atom_index": 889,
          "name": "CD2",
          "element": "C",
          "coord": [
            3.5445001125335693,
            2.3206000328063965,
            4.398200035095215
          ]
        },
        {
          "atom_index": 890,
          "name": "CE1",
          "element": "C",
          "coord": [
            3.314199924468994,
            2.1816999912261963,
            4.326900005340576
          ]
        },
        {
          "atom_index": 891,
          "name": "CE2",
          "element": "C",
          "coord": [
            3.5515999794006348,
            2.213099956512451,
            4.307499885559082
          ]
        },
        {
          "atom_index": 892,
          "name": "CZ",
          "element": "C",
          "coord": [
            3.435800075531006,
            2.143699884414673,
            4.27209997177124
          ]
        }
      ]
    },
    {
      "id": "L:117",
      "chain": "L",
      "resseq": 117,
      "icode": "",
      "resname": "ILE",
      "hetflag": " ",
      "sasa": 0.0,
      "atoms": [
        {
          "atom_index": 893,
          "name": "N",
          "element": "N",
          "coord": [
            3.4986000061035156,
            2.6440000534057617,
            4.812600135803223
          ]
        },
        {
          "atom_index": 894,
          "name": "CA",
          "element": "C",
          "coord": [
            3.4821999073028564,
            2.7702999114990234,
            4.882900238037109
          ]
        },
        {
          "atom_index": 895,
          "name": "C",
          "element": "C",
          "coord": [
            3.5559000968933105,
            2.881700038909912,
            4.809299945831299
          ]
        },
        {
          "atom_index": 896,
          "name": "O",
          "element": "O",
          "coord": [
            3.66510009765625,
            2.8610999584198,
            4.752600193023682
          ]
        },
        {
          "atom_index": 897,
          "name": "CB",
          "element": "C",
          "coord": [
            3.5292999744415283,
            2.760499954223633,
            5.0289998054504395
          ]
        },
        {
          "atom_index": 898,
          "name": "CG1",
          "element": "C",
          "coord": [
            3.4918999671936035,
            2.8884999752044678,
            5.103700160980225
          ]
        },
        {
          "atom_index": 899,
          "name": "CG2",
          "element": "C",
          "coord": [
            3.6793999671936035,
            2.727299928665161,
            5.033999919891357
          ]
        },
        {
          "atom_index": 900,
          "name": "CD1",
          "element": "C",
          "coord": [
            3.5176000595092773,
            2.8777999877929688,
            5.258299827575684
          ]
        }
      ]
    },
    {
      "id": "L:118",
      "chain": "L",
      "resseq": 118,
      "icode": "",
      "resname": "PHE",
      "hetflag": " ",
      "sasa": 0.0,
      "atoms": [
        {
          "atom_index": 901,
          "name": "N",
          "element": "N",
          "coord": [
            3.4937000274658203,
            2.998300075531006,
            4.805500030517578
          ]
        },
        {
          "atom_index": 902,
          "name": "CA",
          "element": "C",
          "coord": [
            3.551500082015991,
            3.113800048828125,
            4.737100124359131
          ]
        },
        {
          "atom_index": 903,
          "name": "C",
          "element": "C",
          "coord": [
            3.567199945449829,
            3.2372000217437744,
            4.826700210571289
          ]
        },
        {
          "atom_index": 904,
          "name": "O",
          "element": "O",
          "coord": [
            3.4719998836517334,
            3.281599998474121,
            4.89139986038208
          ]
        },
        {
          "atom_index": 905,
          "name": "CB",
          "element": "C",
          "coord": [
            3.4646999835968018,
            3.1577000617980957,
            4.617000102996826
          ]
        },
        {
          "atom_index": 906,
          "name": "CG",
          "element": "C",
          "coord": [
            3.4361000061035156,
            3.049299955368042,
            4.518400192260742
          ]
        },
        {
          "atom_index": 907,
          "name": "CD1",
          "element": "C",
          "coord": [
            3.31820011138916,
            2.9760000705718994,
            4.525400161743164
          ]
        },
        {
          "atom_index": 908,
          "name": "CD2",
          "element": "C",
          "coord": [
            3.5274999141693115,
            3.0208001136779785,
            4.417600154876709
          ]
        },
        {
          "atom_index": 909,
          "name": "CE1",
          "element": "C",
          "coord": [
            3.2915000915527344,
            2.8743999004364014,
            4.431700229644775
          ]
        },
        {
          "atom_index": 910,
          "name": "CE2",
          "element": "C",
          "coord": [
            3.5023999214172363,
            2.921099901199341,
            4.324699878692627
          ]
        },
        {
          "atom_index": 911,
          "name": "CZ",
          "element": "C",
          "coord": [
            3.3847999572753906,
            2.8477001190185547,
            4.331099987030029
          ]
        }
      ]
    },
    {
      "id": "L:119",
      "chain": "L",
      "resseq": 119,
      "icode": "",
      "resname": "PRO",
      "hetflag": " ",
      "sasa": 0.0,
      "atoms": [
        {
          "atom_index": 912,
          "name": "N",
          "element": "N",
          "coord": [
            3.688199996948242,
            3.294800043106079,
            4.831099987030029
          ]
        },
        {
          "atom_index": 913,
          "name": "CA",
          "element": "C",
          "coord": [
            3.70169997215271,
            3.413100004196167,
            4.9156999588012695
          ]
        },
        {
          "atom_index": 914,
          "name": "C",
          "element": "C",
          "coord": [
            3.645400047302246,
            3.5318000316619873,
            4.839300155639648
          ]
        },
        {
          "atom_index": 915,
          "name": "O",
          "element": "O",
          "coord": [
            3.6135001182556152,
            3.522900104522705,
            4.719699859619141
          ]
        },
        {
          "atom_index": 916,
          "name": "CB",
          "element": "C",
          "coord": [
            3.8533999919891357,
            3.4300999641418457,
            4.933700084686279
          ]
        },
        {
          "atom_index": 917,
          "name": "CG",
          "element": "C",
          "coord": [
            3.9158999919891357,
            3.3018999099731445,
            4.883800029754639
          ]
        },
        {
          "atom_index": 918,
          "name": "CD",
          "element": "C",
          "coord": [
            3.8178000450134277,
            3.251499891281128,
            4.776100158691406
          ]
        }
      ]
    },
    {
      "id": "L:120",
      "chain": "L",
      "resseq": 120,
      "icode": "",
      "resname": "PRO",
      "hetflag": " ",
      "sasa": 0.0,
      "atoms": [
        {
          "atom_index": 919,
          "name": "N",
          "element": "N",
          "coord": [
            3.631500005722046,
            3.64490008354187,
            4.9079999923706055
          ]
        },
        {
          "atom_index": 920,
          "name": "CA",
          "element": "C",
          "coord": [
            3.580399990081787,
            3.7662999629974365,
            4.844200134277344
          ]
        },
        {
          "atom_index": 921,
          "name": "C",
          "element": "C",
          "coord": [
            3.688199996948242,
            3.8148999214172363,
            4.747399806976318
          ]
        },
        {
          "atom_index": 922,
          "name": "O",
          "element": "O",
          "coord": [
            3.807800054550171,
            3.7922000885009766,
            4.7708001136779785
          ]
        },
        {
          "atom_index": 923,
          "name": "CB",
          "element": "C",
          "coord": [
            3.5601999759674072,
            3.864000082015991,
            4.96019983291626
          ]
        },
        {
          "atom_index": 924,
          "name": "CG",
          "element": "C",
          "coord": [
            3.628200054168701,
            3.8027000427246094,
            5.077099800109863
          ]
        },
        {
          "atom_index": 925,
          "name": "CD",
          "element": "C",
          "coord": [
            3.6308000087738037,
            3.655100107192993,
            5.054999828338623
          ]
        }
      ]
    },
    {
      "id": "L:121",
      "chain": "L",
      "resseq": 121,
      "icode": "",
      "resname": "SER",
      "hetflag": " ",
      "sasa": 0.0,
      "atoms": [
        {
          "atom_index": 926,
          "name": "N",
          "element": "N",
          "coord": [
            3.646699905395508,
            3.880500078201294,
            4.639100074768066
          ]
        },
        {
          "atom_index": 927,
          "name": "CA",
          "element": "C",
          "coord": [
            3.7446999549865723,
            3.928999900817871,
            4.542900085449219
          ]
        },
        {
          "atom_index": 928,
          "name": "C",
          "element": "C",
          "coord": [
            3.8094000816345215,
            4.055300235748291,
            4.594699859619141
          ]
        },
        {
          "atom_index": 929,
          "name": "O",
          "element": "O",
          "coord": [
            3.753999948501587,
            4.1265997886657715,
            4.68149995803833
          ]
        },
        {
          "atom_index": 930,
          "name": "CB",
          "element": "C",
          "coord": [
            3.6789000034332275,
            3.961199998855591,
            4.408299922943115
          ]
        },
        {
          "atom_index": 931,
          "name": "OG",
          "element": "O",
          "coord": [
            3.576900005340576,
            4.057300090789795,
            4.428699970245361
          ]
        }
      ]
    },
    {
      "id": "L:122",
      "chain": "L",
      "resseq": 122,
      "icode": "",
      "resname": "ASP",
      "hetflag": " ",
      "sasa": 0.5675374269485474,
      "atoms": [
        {
          "atom_index": 932,
          "name": "N",
          "element": "N",
          "coord": [
            3.926500082015991,
            4.0858001708984375,
            4.540800094604492
          ]
        },
        {
          "atom_index": 933,
          "name": "CA",
          "element": "C",
          "coord": [
            3.990799903869629,
            4.210100173950195,
            4.5833001136779785
          ]
        },
        {
          "atom_index": 934,
          "name": "C",
          "element": "C",
          "coord": [
            3.902899980545044,
            4.3242998123168945,
            4.538099765777588
          ]
        },
        {
          "atom_index": 935,
          "name": "O",
          "element": "O",
          "coord": [
            3.8891000747680664,
            4.424099922180176,
            4.608500003814697
          ]
        },
        {
          "atom_index": 936,
          "name": "CB",
          "element": "C",
          "coord": [
            4.129000186920166,
            4.2266998291015625,
            4.520500183105469
          ]
        },
        {
          "atom_index": 937,
          "name": "CG",
          "element": "C",
          "coord": [
            4.229499816894531,
            4.129799842834473,
            4.577700138092041
          ]
        },
        {
          "atom_index": 938,
          "name": "OD1",
          "element": "O",
          "coord": [
            4.2256999015808105,
            4.1057000160217285,
            4.700900077819824
          ]
        },
        {
          "atom_index": 939,
          "name": "OD2",
          "element": "O",
          "coord": [
            4.31220006942749,
            4.07859992980957,
            4.49970006942749
          ]
        }
      ]
    },
    {
      "id": "L:123",
      "chain": "L",
      "resseq": 123,
      "icode": "",
      "resname": "GLU",
      "hetflag": " ",
      "sasa": 0.1261194348335266,
      "atoms": [
        {
          "atom_index": 940,
          "name": "N",
          "element": "N",
          "coord": [
            3.846100091934204,
            4.311999797821045,
            4.417799949645996
          ]
        },
        {
          "atom_index": 941,
          "name": "CA",
          "element": "C",
          "coord": [
            3.7597999572753906,
            4.418000221252441,
            4.366399765014648
          ]
        },
        {
          "atom_index": 942,
          "name": "C",
          "element": "C",
          "coord": [
            3.6470999717712402,
            4.448299884796143,
            4.465099811553955
          ]
        },
        {
          "atom_index": 943,
          "name": "O",
          "element": "O",
          "coord": [
            3.619800090789795,
            4.564199924468994,
            4.493500232696533
          ]
        },
        {
          "atom_index": 944,
          "name": "CB",
          "element": "C",
          "coord": [
            3.7019999027252197,
            4.380300045013428,
            4.2281999588012695
          ]
        },
        {
          "atom_index": 945,
          "name": "CG",
          "element": "C",
          "coord": [
            3.5810999870300293,
            4.464600086212158,
            4.186999797821045
          ]
        },
        {
          "atom_index": 946,
          "name": "CD",
          "element": "C",
          "coord": [
            3.5371999740600586,
            4.446000099182129,
            4.040200233459473
          ]
        },
        {
          "atom_index": 947,
          "name": "OE1",
          "element": "O",
          "coord": [
            3.5418999195098877,
            4.331200122833252,
            3.9862000942230225
          ]
        },
        {
          "atom_index": 948,
          "name": "OE2",
          "element": "O",
          "coord": [
            3.4953999519348145,
            4.548699855804443,
            3.9798998832702637
          ]
        }
      ]
    },
    {
      "id": "L:124",
      "chain": "L",
      "resseq": 124,
      "icode": "",
      "resname": "GLN",
      "hetflag": " ",
      "sasa": 0.0,
      "atoms": [
        {
          "atom_index": 949,
          "name": "N",
          "element": "N",
          "coord": [
            3.5810000896453857,
            4.345699787139893,
            4.5192999839782715
          ]
        },
        {
          "atom_index": 950,
          "name": "CA",
          "element": "C",
          "coord": [
            3.473099946975708,
            4.374000072479248,
            4.6149001121521
          ]
        },
        {
          "atom_index": 951,
          "name": "C",
          "element": "C",
          "coord": [
            3.524399995803833,
            4.439700126647949,
            4.742700099945068
          ]
        },
        {
          "atom_index": 952,
          "name": "O",
          "element": "O",
          "coord": [
            3.4605000019073486,
            4.5289998054504395,
            4.797900199890137
          ]
        },
        {
          "atom_index": 953,
          "name": "CB",
          "element": "C",
          "coord": [
            3.396399974822998,
            4.245200157165527,
            4.652100086212158
          ]
        },
        {
          "atom_index": 954,
          "name": "CG",
          "element": "C",
          "coord": [
            3.286799907684326,
            4.267899990081787,
            4.758299827575684
          ]
        },
        {
          "atom_index": 955,
          "name": "CD",
          "element": "C",
          "coord": [
            3.2100000381469727,
            4.141499996185303,
            4.796500205993652
          ]
        },
        {
          "atom_index": 956,
          "name": "OE1",
          "element": "O",
          "coord": [
            3.2653000354766846,
            4.031199932098389,
            4.798600196838379
          ]
        },
        {
          "atom_index": 957,
          "name": "NE2",
          "element": "N",
          "coord": [
            3.0804998874664307,
            4.158400058746338,
            4.829899787902832
          ]
        }
      ]
    },
    {
      "id": "L:125",
      "chain": "L",
      "resseq": 125,
      "icode": "",
      "resname": "LEU",
      "hetflag": " ",
      "sasa": 0.0,
      "atoms": [
        {
          "atom_index": 958,
          "name": "N",
          "element": "N",
          "coord": [
            3.6386001110076904,
            4.39300012588501,
            4.79040002822876
          ]
        },
        {
          "atom_index": 959,
          "name": "CA",
          "element": "C",
          "coord": [
            3.698899984359741,
            4.444300174713135,
            4.912099838256836
          ]
        },
        {
          "atom_index": 960,
          "name": "C",
          "element": "C",
          "coord": [
            3.736999988555908,
            4.5929999351501465,
            4.90310001373291
          ]
        },
        {
          "atom_index": 961,
          "name": "O",
          "element": "O",
          "coord": [
            3.782099962234497,
            4.651800155639648,
            5.001500129699707
          ]
        },
        {
          "atom_index": 962,
          "name": "CB",
          "element": "C",
          "coord": [
            3.8213000297546387,
            4.359000205993652,
            4.949100017547607
          ]
        },
        {
          "atom_index": 963,
          "name": "CG",
          "element": "C",
          "coord": [
            3.796999931335449,
            4.210999965667725,
            4.985199928283691
          ]
        },
        {
          "atom_index": 964,
          "name": "CD1",
          "element": "C",
          "coord": [
            3.9303998947143555,
            4.144599914550781,
            5.0229997634887695
          ]
        },
        {
          "atom_index": 965,
          "name": "CD2",
          "element": "C",
          "coord": [
            3.6975998878479004,
            4.2017998695373535,
            5.101799964904785
          ]
        }
      ]
    },
    {
      "id": "L:126",
      "chain": "L",
      "resseq": 126,
      "icode": "",
      "resname": "LYS",
      "hetflag": " ",
      "sasa": 7.342680931091309,
      "atoms": [
        {
          "atom_index": 966,
          "name": "N",
          "element": "N",
          "coord": [
            3.724299907684326,
            4.6539998054504395,
            4.786300182342529
          ]
        },
        {
          "atom_index": 967,
          "name": "CA",
          "element": "C",
          "coord": [
            3.753700017929077,
            4.796500205993652,
            4.779300212860107
          ]
        },
        {
          "atom_index": 968,
          "name": "C",
          "element": "C",
          "coord": [
            3.641400098800659,
            4.869999885559082,
            4.851600170135498
          ]
        },
        {
          "atom_index": 969,
          "name": "O",
          "element": "O",
          "coord": [
            3.656599998474121,
            4.986599922180176,
            4.8927998542785645
          ]
        },
        {
          "atom_index": 970,
          "name": "CB",
          "element": "C",
          "coord": [
            3.7609000205993652,
            4.84499979019165,
            4.6356000900268555
          ]
        },
        {
          "atom_index": 971,
          "name": "CG",
          "element": "C",
          "coord": [
            3.885200023651123,
            4.796899795532227,
            4.564499855041504
          ]
        },
        {
          "atom_index": 972,
          "name": "CD",
          "element": "C",
          "coord": [
            3.910399913787842,
            4.871799945831299,
            4.435500144958496
          ]
        },
        {
          "atom_index": 973,
          "name": "CE",
          "element": "C",
          "coord": [
            3.9909000396728516,
            4.78380012512207,
            4.341300010681152
          ]
        },
        {
          "atom_index": 974,
          "name": "NZ",
          "element": "N",
          "coord": [
            4.095900058746338,
            4.705399990081787,
            4.4145002365112305
          ]
        }
      ]
    },
    {
      "id": "L:127",
      "chain": "L",
      "resseq": 127,
      "icode": "",
      "resname": "SER",
      "hetflag": " ",
      "sasa": 0.06379532068967819,
      "atoms": [
        {
          "atom_index": 975,
          "name": "N",
          "element": "N",
          "coord": [
            3.5290000438690186,
            4.8007001876831055,
            4.86959981918335
          ]
        },
        {
          "atom_index": 976,
          "name": "CA",
          "element": "C",
          "coord": [
            3.4142000675201416,
            4.859000205993652,
            4.9369001388549805
          ]
        },
        {
          "atom_index": 977,
          "name": "C",
          "element": "C",
          "coord": [
            3.3952999114990234,
            4.808199882507324,
            5.079800128936768
          ]
        },
        {
          "atom_index": 978,
          "name": "O",
          "element": "O",
          "coord": [
            3.4846999645233154,
            4.746500015258789,
            5.136499881744385
          ]
        },
        {
          "atom_index": 979,
          "name": "CB",
          "element": "C",
          "coord": [
            3.291599988937378,
            4.834099769592285,
            4.85230016708374
          ]
        },
        {
          "atom_index": 980,
          "name": "OG",
          "element": "O",
          "coord": [
            3.3304998874664307,
            4.8491997718811035,
            4.717400074005127
          ]
        }
      ]
    },
    {
      "id": "L:128",
      "chain": "L",
      "resseq": 128,
      "icode": "",
      "resname": "GLY",
      "hetflag": " ",
      "sasa": 0.8370612263679504,
      "atoms": [
        {
          "atom_index": 981,
          "name": "N",
          "element": "N",
          "coord": [
            3.2788000106811523,
            4.833499908447266,
            5.138199806213379
          ]
        },
        {
          "atom_index": 982,
          "name": "CA",
          "element": "C",
          "coord": [
            3.2578001022338867,
            4.7947001457214355,
            5.276400089263916
          ]
        },
        {
          "atom_index": 983,
          "name": "C",
          "element": "C",
          "coord": [
            3.20989990234375,
            4.655600070953369,
            5.305600166320801
          ]
        },
        {
          "atom_index": 984,
          "name": "O",
          "element": "O",
          "coord": [
            3.186500072479248,
            4.6209001541137695,
            5.423399925231934
          ]
        }
      ]
    },
    {
      "id": "L:129",
      "chain": "L",
      "resseq": 129,
      "icode": "",
      "resname": "THR",
      "hetflag": " ",
      "sasa": 0.0,
      "atoms": [
        {
          "atom_index": 985,
          "name": "N",
          "element": "N",
          "coord": [
            3.1960999965667725,
            4.57480001449585,
            5.2006001472473145
          ]
        },
        {
          "atom_index": 986,
          "name": "CA",
          "element": "C",
          "coord": [
            3.1456000804901123,
            4.439799785614014,
            5.218699932098389
          ]
        },
        {
          "atom_index": 987,
          "name": "C",
          "element": "C",
          "coord": [
            3.234299898147583,
            4.330599784851074,
            5.160799980163574
          ]
        },
        {
          "atom_index": 988,
          "name": "O",
          "element": "O",
          "coord": [
            3.3106000423431396,
            4.350200176239014,
            5.065899848937988
          ]
        },
        {
          "atom_index": 989,
          "name": "CB",
          "element": "C",
          "coord": [
            3.0044000148773193,
            4.422999858856201,
            5.155700206756592
          ]
        },
        {
          "atom_index": 990,
          "name": "OG1",
          "element": "O",
          "coord": [
            2.9159998893737793,
            4.524499893188477,
            5.206099987030029
          ]
        },
        {
          "atom_index": 991,
          "name": "CG2",
          "element": "C",
          "coord": [
            2.9453999996185303,
            4.286300182342529,
            5.191699981689453
          ]
        }
      ]
    },
    {
      "id": "L:130",
      "chain": "L",
      "resseq": 130,
      "icode": "",
      "resname": "ALA",
      "hetflag": " ",
      "sasa": 0.0,
      "atoms": [
        {
          "atom_index": 992,
          "name": "N",
          "element": "N",
          "coord": [
            3.2191998958587646,
            4.212900161743164,
            5.218599796295166
          ]
        },
        {
          "atom_index": 993,
          "name": "CA",
          "element": "C",
          "coord": [
            3.293600082397461,
            4.096399784088135,
            5.176400184631348
          ]
        },
        {
          "atom_index": 994,
          "name": "C",
          "element": "C",
          "coord": [
            3.192699909210205,
            3.984999895095825,
            5.165900230407715
          ]
        },
        {
          "atom_index": 995,
          "name": "O",
          "element": "O",
          "coord": [
            3.1110999584198,
            3.967400074005127,
            5.255799770355225
          ]
        },
        {
          "atom_index": 996,
          "name": "CB",
          "element": "C",
          "coord": [
            3.3942999839782715,
            4.060800075531006,
            5.281300067901611
          ]
        }
      ]
    },
    {
      "id": "L:131",
      "chain": "L",
      "resseq": 131,
      "icode": "",
      "resname": "SER",
      "hetflag": " ",
      "sasa": 0.0,
      "atoms": [
        {
          "atom_index": 997,
          "name": "N",
          "element": "N",
          "coord": [
            3.196199893951416,
            3.9098000526428223,
            5.057600021362305
          ]
        },
        {
          "atom_index": 998,
          "name": "CA",
          "element": "C",
          "coord": [
            3.10509991645813,
            3.7964999675750732,
            5.046000003814697
          ]
        },
        {
          "atom_index": 999,
          "name": "C",
          "element": "C",
          "coord": [
            3.1928000450134277,
            3.6712000370025635,
            5.033699989318848
          ]
        },
        {
          "atom_index": 1000,
          "name": "O",
          "element": "O",
          "coord": [
            3.2897000312805176,
            3.6709001064300537,
            4.960000038146973
          ]
        },
        {
          "atom_index": 1001,
          "name": "CB",
          "element": "C",
          "coord": [
            3.016700029373169,
            3.8141000270843506,
            4.921500205993652
          ]
        },
        {
          "atom_index": 1002,
          "name": "OG",
          "element": "O",
          "coord": [
            2.937299966812134,
            3.9310998916625977,
            4.9328999519348145
          ]
        }
      ]
    },
    {
      "id": "L:132",
      "chain": "L",
      "resseq": 132,
      "icode": "",
      "resname": "VAL",
      "hetflag": " ",
      "sasa": 0.0,
      "atoms": [
        {
          "atom_index": 1003,
          "name": "N",
          "element": "N",
          "coord": [
            3.162600040435791,
            3.566800117492676,
            5.108099937438965
          ]
        },
        {
          "atom_index": 1004,
          "name": "CA",
          "element": "C",
          "coord": [
            3.2388999462127686,
            3.4412999153137207,
            5.098100185394287
          ]
        },
        {
          "atom_index": 1005,
          "name": "C",
          "element": "C",
          "coord": [
            3.133699893951416,
            3.344399929046631,
            5.047800064086914
          ]
        },
        {
          "atom_index": 1006,
          "name": "O",
          "element": "O",
          "coord": [
            3.023400068283081,
            3.3389999866485596,
            5.103899955749512
          ]
        },
        {
          "atom_index": 1007,
          "name": "CB",
          "element": "C",
          "coord": [
            3.289099931716919,
            3.3928000926971436,
            5.235899925231934
          ]
        },
        {
          "atom_index": 1008,
          "name": "CG1",
          "element": "C",
          "coord": [
            3.3857998847961426,
            3.273099899291992,
            5.219099998474121
          ]
        },
        {
          "atom_index": 1009,
          "name": "CG2",
          "element": "C",
          "coord": [
            3.357599973678589,
            3.5074000358581543,
            5.307300090789795
          ]
        }
      ]
    },
    {
      "id": "L:133",
      "chain": "L",
      "resseq": 133,
      "icode": "",
      "resname": "VAL",
      "hetflag": " ",
      "sasa": 0.0,
      "atoms": [
        {
          "atom_index": 1010,
          "name": "N",
          "element": "N",
          "coord": [
            3.1675000190734863,
            3.2662999629974365,
            4.945400238037109
          ]
        },
        {
          "atom_index": 1011,
          "name": "CA",
          "element": "C",
          "coord": [
            3.069700002670288,
            3.1763999462127686,
            4.884699821472168
          ]
        },
        {
          "atom_index": 1012,
          "name": "C",
          "element": "C",
          "coord": [
            3.112499952316284,
            3.0327999591827393,
            4.8907999992370605
          ]
        },
        {
          "atom_index": 1013,
          "name": "O",
          "element": "O",
          "coord": [
            3.2304000854492188,
            3.000999927520752,
            4.872000217437744
          ]
        },
        {
          "atom_index": 1014,
          "name": "CB",
          "element": "C",
          "coord": [
            3.0455000400543213,
            3.213399887084961,
            4.737299919128418
          ]
        },
        {
          "atom_index": 1015,
          "name": "CG1",
          "element": "C",
          "coord": [
            2.9516000747680664,
            3.1124000549316406,
            4.667799949645996
          ]
        },
        {
          "atom_index": 1016,
          "name": "CG2",
          "element": "C",
          "coord": [
            2.989799976348877,
            3.354599952697754,
            4.729899883270264
          ]
        }
      ]
    },
    {
      "id": "L:134",
      "chain": "L",
      "resseq": 134,
      "icode": "",
      "resname": "CYS",
      "hetflag": " ",
      "sasa": 0.0,
      "atoms": [
        {
          "atom_index": 1017,
          "name": "N",
          "element": "N",
          "coord": [
            3.0165998935699463,
            2.946199893951416,
            4.918900012969971
          ]
        },
        {
          "atom_index": 1018,
          "name": "CA",
          "element": "C",
          "coord": [
            3.0427000522613525,
            2.8029000759124756,
            4.926499843597412
          ]
        },
        {
          "atom_index": 1019,
          "name": "C",
          "element": "C",
          "coord": [
            2.947499990463257,
            2.736999988555908,
            4.827499866485596
          ]
        },
        {
          "atom_index": 1020,
          "name": "O",
          "element": "O",
          "coord": [
            2.827899932861328,
            2.7699999809265137,
            4.827099800109863
          ]
        },
        {
          "atom_index": 1021,
          "name": "CB",
          "element": "C",
          "coord": [
            3.0164999961853027,
            2.7520999908447266,
            5.069900035858154
          ]
        },
        {
          "atom_index": 1022,
          "name": "SG",
          "element": "S",
          "coord": [
            3.044300079345703,
            2.5750999450683594,
            5.108099937438965
          ]
        }
      ]
    },
    {
      "id": "L:135",
      "chain": "L",
      "resseq": 135,
      "icode": "",
      "resname": "LEU",
      "hetflag": " ",
      "sasa": 0.0,
      "atoms": [
        {
          "atom_index": 1023,
          "name": "N",
          "element": "N",
          "coord": [
            3.0018999576568604,
            2.6482999324798584,
            4.7418999671936035
          ]
        },
        {
          "atom_index": 1024,
          "name": "CA",
          "element": "C",
          "coord": [
            2.9275999069213867,
            2.5734000205993652,
            4.639999866485596
          ]
        },
        {
          "atom_index": 1025,
          "name": "C",
          "element": "C",
          "coord": [
            2.920799970626831,
            2.4240000247955322,
            4.677000045776367
          ]
        },
        {
          "atom_index": 1026,
          "name": "O",
          "element": "O",
          "coord": [
            3.0230000019073486,
            2.3626999855041504,
            4.712399959564209
          ]
        },
        {
          "atom_index": 1027,
          "name": "CB",
          "element": "C",
          "coord": [
            2.9962000846862793,
            2.588200092315674,
            4.502099990844727
          ]
        },
        {
          "atom_index": 1028,
          "name": "CG",
          "element": "C",
          "coord": [
            2.946500062942505,
            2.4981000423431396,
            4.387499809265137
          ]
        },
        {
          "atom_index": 1029,
          "name": "CD1",
          "element": "C",
          "coord": [
            2.8024001121520996,
            2.539599895477295,
            4.345900058746338
          ]
        },
        {
          "atom_index": 1030,
          "name": "CD2",
          "element": "C",
          "coord": [
            3.0418999195098877,
            2.507699966430664,
            4.269800186157227
          ]
        }
      ]
    },
    {
      "id": "L:136",
      "chain": "L",
      "resseq": 136,
      "icode": "",
      "resname": "LEU",
      "hetflag": " ",
      "sasa": 0.0,
      "atoms": [
        {
          "atom_index": 1031,
          "name": "N",
          "element": "N",
          "coord": [
            2.799799919128418,
            2.36899995803833,
            4.6757001876831055
          ]
        },
        {
          "atom_index": 1032,
          "name": "CA",
          "element": "C",
          "coord": [
            2.776700019836426,
            2.226599931716919,
            4.6975998878479
          ]
        },
        {
          "atom_index": 1033,
          "name": "C",
          "element": "C",
          "coord": [
            2.729099988937378,
            2.184799909591675,
            4.557700157165527
          ]
        },
        {
          "atom_index": 1034,
          "name": "O",
          "element": "O",
          "coord": [
            2.6219000816345215,
            2.226900100708008,
            4.512800216674805
          ]
        },
        {
          "atom_index": 1035,
          "name": "CB",
          "element": "C",
          "coord": [
            2.666800022125244,
            2.2026000022888184,
            4.799499988555908
          ]
        },
        {
          "atom_index": 1036,
          "name": "CG",
          "element": "C",
          "coord": [
            2.709199905395508,
            2.2088000774383545,
            4.945400238037109
          ]
        },
        {
          "atom_index": 1037,
          "name": "CD1",
          "element": "C",
          "coord": [
            2.7578999996185303,
            2.349900007247925,
            4.9832000732421875
          ]
        },
        {
          "atom_index": 1038,
          "name": "CD2",
          "element": "C",
          "coord": [
            2.5913000106811523,
            2.1677000522613525,
            5.028299808502197
          ]
        }
      ]
    },
    {
      "id": "L:137",
      "chain": "L",
      "resseq": 137,
      "icode": "",
      "resname": "ASN",
      "hetflag": " ",
      "sasa": 0.0,
      "atoms": [
        {
          "atom_index": 1039,
          "name": "N",
          "element": "N",
          "coord": [
            2.8085999488830566,
            2.1036999225616455,
            4.488699913024902
          ]
        },
        {
          "atom_index": 1040,
          "name": "CA",
          "element": "C",
          "coord": [
            2.775899887084961,
            2.0683999061584473,
            4.352499961853027
          ]
        },
        {
          "atom_index": 1041,
          "name": "C",
          "element": "C",
          "coord": [
            2.7339999675750732,
            1.9249000549316406,
            4.3196001052856445
          ]
        },
        {
          "atom_index": 1042,
          "name": "O",
          "element": "O",
          "coord": [
            2.7971999645233154,
            1.8273999691009521,
            4.365099906921387
          ]
        },
        {
          "atom_index": 1043,
          "name": "CB",
          "element": "C",
          "coord": [
            2.8940999507904053,
            2.105600118637085,
            4.263899803161621
          ]
        },
        {
          "atom_index": 1044,
          "name": "CG",
          "element": "C",
          "coord": [
            2.8513998985290527,
            2.1308999061584473,
            4.121399879455566
          ]
        },
        {
          "atom_index": 1045,
          "name": "OD1",
          "element": "O",
          "coord": [
            2.7662999629974365,
            2.2163000106811523,
            4.096199989318848
          ]
        },
        {
          "atom_index": 1046,
          "name": "ND2",
          "element": "N",
          "coord": [
            2.907599925994873,
            2.056299924850464,
            4.028600215911865
          ]
        }
      ]
    },
    {
      "id": "L:138",
      "chain": "L",
      "resseq": 138,
      "icode": "",
      "resname": "ASN",
      "hetflag": " ",
      "sasa": 0.0,
      "atoms": [
        {
          "atom_index": 1047,
          "name": "N",
          "element": "N",
          "coord": [
            2.6289000511169434,
            1.9168000221252441,
            4.237299919128418
          ]
        },
        {
          "atom_index": 1048,
          "name": "CA",
          "element": "C",
          "coord": [
            2.5713999271392822,
            1.7926000356674194,
            4.184299945831299
          ]
        },
        {
          "atom_index": 1049,
          "name": "C",
          "element": "C",
          "coord": [
            2.5487000942230225,
            1.6825000047683716,
            4.285600185394287
          ]
        },
        {
          "atom_index": 1050,
          "name": "O",
          "element": "O",
          "coord": [
            2.6143999099731445,
            1.5764000415802002,
            4.282599925994873
          ]
        },
        {
          "atom_index": 1051,
          "name": "CB",
          "element": "C",
          "coord": [
            2.6593000888824463,
            1.7369999885559082,
            4.071400165557861
          ]
        },
        {
          "atom_index": 1052,
          "name": "CG",
          "element": "C",
          "coord": [
            2.6735000610351562,
            1.8322999477386475,
            3.9530999660491943
          ]
        },
        {
          "atom_index": 1053,
          "name": "OD1",
          "element": "O",
          "coord": [
            2.5973000526428223,
            1.9293999671936035,
            3.9386000633239746
          ]
        },
        {
          "atom_index": 1054,
          "name": "ND2",
          "element": "N",
          "coord": [
            2.7718000411987305,
            1.8037999868392944,
            3.865299940109253
          ]
        }
      ]
    },
    {
      "id": "L:139",
      "chain": "L",
      "resseq": 139,
      "icode": "",
      "resname": "PHE",
      "hetflag": " ",
      "sasa": 0.0,
      "atoms": [
        {
          "atom_index": 1055,
          "name": "N",
          "element": "N",
          "coord": [
            2.454200029373169,
            1.704800009727478,
            4.374000072479248
          ]
        },
        {
          "atom_index": 1056,
          "name": "CA",
          "element": "C",
          "coord": [
            2.425600051879883,
            1.6054999828338623,
            4.4745001792907715
          ]
        },
        {
          "atom_index": 1057,
          "name": "C",
          "element": "C",
          "coord": [
            2.279900074005127,
            1.5636999607086182,
            4.4745001792907715
          ]
        },
        {
          "atom_index": 1058,
          "name": "O",
          "element": "O",
          "coord": [
            2.196000099182129,
            1.628499984741211,
            4.4131999015808105
          ]
        },
        {
          "atom_index": 1059,
          "name": "CB",
          "element": "C",
          "coord": [
            2.463099956512451,
            1.6610000133514404,
            4.611800193786621
          ]
        },
        {
          "atom_index": 1060,
          "name": "CG",
          "element": "C",
          "coord": [
            2.3917999267578125,
            1.7882000207901,
            4.647799968719482
          ]
        },
        {
          "atom_index": 1061,
          "name": "CD1",
          "element": "C",
          "coord": [
            2.268899917602539,
            1.7848000526428223,
            4.712500095367432
          ]
        },
        {
          "atom_index": 1062,
          "name": "CD2",
          "element": "C",
          "coord": [
            2.448199987411499,
            1.9121999740600586,
            4.616600036621094
          ]
        },
        {
          "atom_index": 1063,
          "name": "CE1",
          "element": "C",
          "coord": [
            2.2021000385284424,
            1.902500033378601,
            4.745500087738037
          ]
        },
        {
          "atom_index": 1064,
          "name": "CE2",
          "element": "C",
          "coord": [
            2.382999897003174,
            2.0316998958587646,
            4.648900032043457
          ]
        },
        {
          "atom_index": 1065,
          "name": "CZ",
          "element": "C",
          "coord": [
            2.259500026702881,
            2.0271999835968018,
            4.713099956512451
          ]
        }
      ]
    },
    {
      "id": "L:140",
      "chain": "L",
      "resseq": 140,
      "icode": "",
      "resname": "TYR",
      "hetflag": " ",
      "sasa": 0.0,
      "atoms": [
        {
          "atom_index": 1066,
          "name": "N",
          "element": "N",
          "coord": [
            2.2499001026153564,
            1.455199956893921,
            4.5447001457214355
          ]
        },
        {
          "atom_index": 1067,
          "name": "CA",
          "element": "C",
          "coord": [
            2.1131999492645264,
            1.4062000513076782,
            4.555699825286865
          ]
        },
        {
          "atom_index": 1068,
          "name": "C",
          "element": "C",
          "coord": [
            2.1087000370025635,
            1.3212000131607056,
            4.68120002746582
          ]
        },
        {
          "atom_index": 1069,
          "name": "O",
          "element": "O",
          "coord": [
            2.1982998847961426,
            1.2422000169754028,
            4.702099800109863
          ]
        },
        {
          "atom_index": 1070,
          "name": "CB",
          "element": "C",
          "coord": [
            2.0768001079559326,
            1.316100001335144,
            4.4355998039245605
          ]
        },
        {
          "atom_index": 1071,
          "name": "CG",
          "element": "C",
          "coord": [
            1.9328999519348145,
            1.2717000246047974,
            4.438899993896484
          ]
        },
        {
          "atom_index": 1072,
          "name": "CD1",
          "element": "C",
          "coord": [
            1.8914999961853027,
            1.1603000164031982,
            4.516300201416016
          ]
        },
        {
          "atom_index": 1073,
          "name": "CD2",
          "element": "C",
          "coord": [
            1.8357000350952148,
            1.3472000360488892,
            4.374100208282471
          ]
        },
        {
          "atom_index": 1074,
          "name": "CE1",
          "element": "C",
          "coord": [
            1.7555999755859375,
            1.1282999515533447,
            4.52839994430542
          ]
        },
        {
          "atom_index": 1075,
          "name": "CE2",
          "element": "C",
          "coord": [
            1.7010999917984009,
            1.31659996509552,
            4.386199951171875
          ]
        },
        {
          "atom_index": 1076,
          "name": "CZ",
          "element": "C",
          "coord": [
            1.6624000072479248,
            1.2079999446868896,
            4.464200019836426
          ]
        },
        {
          "atom_index": 1077,
          "name": "OH",
          "element": "O",
          "coord": [
            1.527500033378601,
            1.1917999982833862,
            4.4847002029418945
          ]
        }
      ]
    },
    {
      "id": "L:141",
      "chain": "L",
      "resseq": 141,
      "icode": "",
      "resname": "PRO",
      "hetflag": " ",
      "sasa": 0.0,
      "atoms": [
        {
          "atom_index": 1078,
          "name": "N",
          "element": "N",
          "coord": [
            2.0016000270843506,
            1.3294999599456787,
            4.761300086975098
          ]
        },
        {
          "atom_index": 1079,
          "name": "CA",
          "element": "C",
          "coord": [
            1.8795000314712524,
            1.4089000225067139,
            4.750899791717529
          ]
        },
        {
          "atom_index": 1080,
          "name": "C",
          "element": "C",
          "coord": [
            1.9031000137329102,
            1.5587999820709229,
            4.77370023727417
          ]
        },
        {
          "atom_index": 1081,
          "name": "O",
          "element": "O",
          "coord": [
            2.0139999389648438,
            1.5980000495910645,
            4.80810022354126
          ]
        },
        {
          "atom_index": 1082,
          "name": "CB",
          "element": "C",
          "coord": [
            1.7894999980926514,
            1.3450000286102295,
            4.856400012969971
          ]
        },
        {
          "atom_index": 1083,
          "name": "CG",
          "element": "C",
          "coord": [
            1.8865000009536743,
            1.3004000186920166,
            4.960100173950195
          ]
        },
        {
          "atom_index": 1084,
          "name": "CD",
          "element": "C",
          "coord": [
            1.9967999458312988,
            1.2412999868392944,
            4.879799842834473
          ]
        }
      ]
    },
    {
      "id": "L:142",
      "chain": "L",
      "resseq": 142,
      "icode": "",
      "resname": "ARG",
      "hetflag": " ",
      "sasa": 0.0,
      "atoms": [
        {
          "atom_index": 1085,
          "name": "N",
          "element": "N",
          "coord": [
            1.7990000247955322,
            1.6402000188827515,
            4.752799987792969
          ]
        },
        {
          "atom_index": 1086,
          "name": "CA",
          "element": "C",
          "coord": [
            1.8056000471115112,
            1.7865999937057495,
            4.765500068664551
          ]
        },
        {
          "atom_index": 1087,
          "name": "C",
          "element": "C",
          "coord": [
            1.8453999757766724,
            1.8389999866485596,
            4.9039998054504395
          ]
        },
        {
          "atom_index": 1088,
          "name": "O",
          "element": "O",
          "coord": [
            1.902999997138977,
            1.9443000555038452,
            4.915800094604492
          ]
        },
        {
          "atom_index": 1089,
          "name": "CB",
          "element": "C",
          "coord": [
            1.6694999933242798,
            1.8459999561309814,
            4.728899955749512
          ]
        },
        {
          "atom_index": 1090,
          "name": "CG",
          "element": "C",
          "coord": [
            1.669800043106079,
            1.9950000047683716,
            4.696800231933594
          ]
        },
        {
          "atom_index": 1091,
          "name": "CD",
          "element": "C",
          "coord": [
            1.5302000045776367,
            2.036900043487549,
            4.651500225067139
          ]
        },
        {
          "atom_index": 1092,
          "name": "NE",
          "element": "N",
          "coord": [
            1.5223000049591064,
            2.178100109100342,
            4.617000102996826
          ]
        },
        {
          "atom_index": 1093,
          "name": "CZ",
          "element": "C",
          "coord": [
            1.5164999961853027,
            2.2769999504089355,
            4.70550012588501
          ]
        },
        {
          "atom_index": 1094,
          "name": "NH1",
          "element": "N",
          "coord": [
            1.517699956893921,
            2.2509000301361084,
            4.835599899291992
          ]
        },
        {
          "atom_index": 1095,
          "name": "NH2",
          "element": "N",
          "coord": [
            1.5084999799728394,
            2.4022998809814453,
            4.663099765777588
          ]
        }
      ]
    },
    {
      "id": "L:143",
      "chain": "L",
      "resseq": 143,
      "icode": "",
      "resname": "GLU",
      "hetflag": " ",
      "sasa": 1.2906184196472168,
      "atoms": [
        {
          "atom_index": 1096,
          "name": "N",
          "element": "N",
          "coord": [
            1.8128999471664429,
            1.7649999856948853,
            5.008699893951416
          ]
        },
        {
          "atom_index": 1097,
          "name": "CA",
          "element": "C",
          "coord": [
            1.8431999683380127,
            1.8083000183105469,
            5.145100116729736
          ]
        },
        {
          "atom_index": 1098,
          "name": "C",
          "element": "C",
          "coord": [
            1.9924999475479126,
            1.8071999549865723,
            5.176400184631348
          ]
        },
        {
          "atom_index": 1099,
          "name": "O",
          "element": "O",
          "coord": [
            2.0624001026153564,
            1.7081999778747559,
            5.154600143432617
          ]
        },
        {
          "atom_index": 1100,
          "name": "CB",
          "element": "C",
          "coord": [
            1.7666000127792358,
            1.718999981880188,
            5.242800235748291
          ]
        },
        {
          "atom_index": 1101,
          "name": "CG",
          "element": "C",
          "coord": [
            1.6124000549316406,
            1.7101000547409058,
            5.212100028991699
          ]
        },
        {
          "atom_index": 1102,
          "name": "CD",
          "element": "C",
          "coord": [
            1.5716999769210815,
            1.6217000484466553,
            5.090400218963623
          ]
        },
        {
          "atom_index": 1103,
          "name": "OE1",
          "element": "O",
          "coord": [
            1.6312999725341797,
            1.5135999917984009,
            5.070000171661377
          ]
        },
        {
          "atom_index": 1104,
          "name": "OE2",
          "element": "O",
          "coord": [
            1.4769999980926514,
            1.659600019454956,
            5.01669979095459
          ]
        }
      ]
    },
    {
      "id": "L:144",
      "chain": "L",
      "resseq": 144,
      "icode": "",
      "resname": "ALA",
      "hetflag": " ",
      "sasa": 0.0,
      "atoms": [
        {
          "atom_index": 1105,
          "name": "N",
          "element": "N",
          "coord": [
            2.0418999195098877,
            1.919100046157837,
            5.227200031280518
          ]
        },
        {
          "atom_index": 1106,
          "name": "CA",
          "element": "C",
          "coord": [
            2.183000087738037,
            1.9305000305175781,
            5.26200008392334
          ]
        },
        {
          "atom_index": 1107,
          "name": "C",
          "element": "C",
          "coord": [
            2.1933999061584473,
            2.0422000885009766,
            5.363699913024902
          ]
        },
        {
          "atom_index": 1108,
          "name": "O",
          "element": "O",
          "coord": [
            2.108599901199341,
            2.13319993019104,
            5.367199897766113
          ]
        },
        {
          "atom_index": 1109,
          "name": "CB",
          "element": "C",
          "coord": [
            2.2665998935699463,
            1.9651000499725342,
            5.138000011444092
          ]
        }
      ]
    },
    {
      "id": "L:145",
      "chain": "L",
      "resseq": 145,
      "icode": "",
      "resname": "LYS",
      "hetflag": " ",
      "sasa": 2.8840019702911377,
      "atoms": [
        {
          "atom_index": 1110,
          "name": "N",
          "element": "N",
          "coord": [
            2.2964999675750732,
            2.0357000827789307,
            5.446199893951416
          ]
        },
        {
          "atom_index": 1111,
          "name": "CA",
          "element": "C",
          "coord": [
            2.3160998821258545,
            2.1349000930786133,
            5.549600124359131
          ]
        },
        {
          "atom_index": 1112,
          "name": "C",
          "element": "C",
          "coord": [
            2.4560000896453857,
            2.192699909210205,
            5.53439998626709
          ]
        },
        {
          "atom_index": 1113,
          "name": "O",
          "element": "O",
          "coord": [
            2.552799940109253,
            2.1215999126434326,
            5.506999969482422
          ]
        },
        {
          "atom_index": 1114,
          "name": "CB",
          "element": "C",
          "coord": [
            2.2964999675750732,
            2.06850004196167,
            5.686100006103516
          ]
        },
        {
          "atom_index": 1115,
          "name": "CG",
          "element": "C",
          "coord": [
            2.333899974822998,
            2.151900053024292,
            5.80620002746582
          ]
        },
        {
          "atom_index": 1116,
          "name": "CD",
          "element": "C",
          "coord": [
            2.329400062561035,
            2.0666000843048096,
            5.934500217437744
          ]
        },
        {
          "atom_index": 1117,
          "name": "CE",
          "element": "C",
          "coord": [
            2.3585000038146973,
            2.1494998931884766,
            6.058599948883057
          ]
        },
        {
          "atom_index": 1118,
          "name": "NZ",
          "element": "N",
          "coord": [
            2.375699996948242,
            2.0613999366760254,
            6.1793999671936035
          ]
        }
      ]
    },
    {
      "id": "L:146",
      "chain": "L",
      "resseq": 146,
      "icode": "",
      "resname": "VAL",
      "hetflag": " ",
      "sasa": 0.0,
      "atoms": [
        {
          "atom_index": 1119,
          "name": "N",
          "element": "N",
          "coord": [
            2.4630000591278076,
            2.3238000869750977,
            5.548500061035156
          ]
        },
        {
          "atom_index": 1120,
          "name": "CA",
          "element": "C",
          "coord": [
            2.585200071334839,
            2.401400089263916,
            5.537799835205078
          ]
        },
        {
          "atom_index": 1121,
          "name": "C",
          "element": "C",
          "coord": [
            2.597899913787842,
            2.4886999130249023,
            5.663599967956543
          ]
        },
        {
          "atom_index": 1122,
          "name": "O",
          "element": "O",
          "coord": [
            2.5007998943328857,
            2.553100109100342,
            5.705399990081787
          ]
        },
        {
          "atom_index": 1123,
          "name": "CB",
          "element": "C",
          "coord": [
            2.577699899673462,
            2.494499921798706,
            5.412700176239014
          ]
        },
        {
          "atom_index": 1124,
          "name": "CG1",
          "element": "C",
          "coord": [
            2.7070999145507812,
            2.5727999210357666,
            5.396999835968018
          ]
        },
        {
          "atom_index": 1125,
          "name": "CG2",
          "element": "C",
          "coord": [
            2.5541000366210938,
            2.4098000526428223,
            5.288599967956543
          ]
        }
      ]
    },
    {
      "id": "L:147",
      "chain": "L",
      "resseq": 147,
      "icode": "",
      "resname": "GLN",
      "hetflag": " ",
      "sasa": 0.031651873141527176,
      "atoms": [
        {
          "atom_index": 1126,
          "name": "N",
          "element": "N",
          "coord": [
            2.715100049972534,
            2.4895999431610107,
            5.725500106811523
          ]
        },
        {
          "atom_index": 1127,
          "name": "CA",
          "element": "C",
          "coord": [
            2.736299991607666,
            2.5750999450683594,
            5.843400001525879
          ]
        },
        {
          "atom_index": 1128,
          "name": "C",
          "element": "C",
          "coord": [
            2.8647000789642334,
            2.6484999656677246,
            5.814300060272217
          ]
        },
        {
          "atom_index": 1129,
          "name": "O",
          "element": "O",
          "coord": [
            2.957200050354004,
            2.59060001373291,
            5.757699966430664
          ]
        },
        {
          "atom_index": 1130,
          "name": "CB",
          "element": "C",
          "coord": [
            2.7539000511169434,
            2.4923999309539795,
            5.971199989318848
          ]
        },
        {
          "atom_index": 1131,
          "name": "CG",
          "element": "C",
          "coord": [
            2.62280011177063,
            2.4309000968933105,
            6.021500110626221
          ]
        },
        {
          "atom_index": 1132,
          "name": "CD",
          "element": "C",
          "coord": [
            2.530100107192993,
            2.533099889755249,
            6.088900089263916
          ]
        },
        {
          "atom_index": 1133,
          "name": "OE1",
          "element": "O",
          "coord": [
            2.553499937057495,
            2.654599905014038,
            6.083799839019775
          ]
        },
        {
          "atom_index": 1134,
          "name": "NE2",
          "element": "N",
          "coord": [
            2.423799991607666,
            2.483299970626831,
            6.1528000831604
          ]
        }
      ]
    },
    {
      "id": "L:148",
      "chain": "L",
      "resseq": 148,
      "icode": "",
      "resname": "TRP",
      "hetflag": " ",
      "sasa": 0.0,
      "atoms": [
        {
          "atom_index": 1135,
          "name": "N",
          "element": "N",
          "coord": [
            2.8685998916625977,
            2.775599956512451,
            5.850800037384033
          ]
        },
        {
          "atom_index": 1136,
          "name": "CA",
          "element": "C",
          "coord": [
            2.9863998889923096,
            2.856600046157837,
            5.827199935913086
          ]
        },
        {
          "atom_index": 1137,
          "name": "C",
          "element": "C",
          "coord": [
            3.0669000148773193,
            2.8726000785827637,
            5.955399990081787
          ]
        },
        {
          "atom_index": 1138,
          "name": "O",
          "element": "O",
          "coord": [
            3.009999990463257,
            2.880000114440918,
            6.063700199127197
          ]
        },
        {
          "atom_index": 1139,
          "name": "CB",
          "element": "C",
          "coord": [
            2.946199893951416,
            2.994999885559082,
            5.780700206756592
          ]
        },
        {
          "atom_index": 1140,
          "name": "CG",
          "element": "C",
          "coord": [
            2.9082999229431152,
            2.998699903488159,
            5.636199951171875
          ]
        },
        {
          "atom_index": 1141,
          "name": "CD1",
          "element": "C",
          "coord": [
            2.7818000316619873,
            2.9972000122070312,
            5.584499835968018
          ]
        },
        {
          "atom_index": 1142,
          "name": "CD2",
          "element": "C",
          "coord": [
            2.99780011177063,
            3.009500026702881,
            5.524600028991699
          ]
        },
        {
          "atom_index": 1143,
          "name": "NE1",
          "element": "N",
          "coord": [
            2.7873001098632812,
            3.0069000720977783,
            5.447700023651123
          ]
        },
        {
          "atom_index": 1144,
          "name": "CE2",
          "element": "C",
          "coord": [
            2.918100118637085,
            3.015000104904175,
            5.407899856567383
          ]
        },
        {
          "atom_index": 1145,
          "name": "CE3",
          "element": "C",
          "coord": [
            3.1373000144958496,
            3.015899896621704,
            5.511499881744385
          ]
        },
        {
          "atom_index": 1146,
          "name": "CZ2",
          "element": "C",
          "coord": [
            2.973900079727173,
            3.0267999172210693,
            5.2789998054504395
          ]
        },
        {
          "atom_index": 1147,
          "name": "CZ3",
          "element": "C",
          "coord": [
            3.193700075149536,
            3.026700019836426,
            5.382599830627441
          ]
        },
        {
          "atom_index": 1148,
          "name": "CH2",
          "element": "C",
          "coord": [
            3.1115000247955322,
            3.0322000980377197,
            5.2683000564575195
          ]
        }
      ]
    },
    {
      "id": "L:149",
      "chain": "L",
      "resseq": 149,
      "icode": "",
      "resname": "LYS",
      "hetflag": " ",
      "sasa": 0.06330374628305435,
      "atoms": [
        {
          "atom_index": 1149,
          "name": "N",
          "element": "N",
          "coord": [
            3.1986000537872314,
            2.877700090408325,
            5.9421000480651855
          ]
        },
        {
          "atom_index": 1150,
          "name": "CA",
          "element": "C",
          "coord": [
            3.285799980163574,
            2.9017999172210693,
            6.058599948883057
          ]
        },
        {
          "atom_index": 1151,
          "name": "C",
          "element": "C",
          "coord": [
            3.385200023651123,
            3.0116000175476074,
            6.022500038146973
          ]
        },
        {
          "atom_index": 1152,
          "name": "O",
          "element": "O",
          "coord": [
            3.4393999576568604,
            3.0113000869750977,
            5.910299777984619
          ]
        },
        {
          "atom_index": 1153,
          "name": "CB",
          "element": "C",
          "coord": [
            3.363300085067749,
            2.7750000953674316,
            6.095799922943115
          ]
        },
        {
          "atom_index": 1154,
          "name": "CG",
          "element": "C",
          "coord": [
            3.276599884033203,
            2.6633999347686768,
            6.154900074005127
          ]
        },
        {
          "atom_index": 1155,
          "name": "CD",
          "element": "C",
          "coord": [
            3.36299991607666,
            2.5441999435424805,
            6.196300029754639
          ]
        },
        {
          "atom_index": 1156,
          "name": "CE",
          "element": "C",
          "coord": [
            3.274199962615967,
            2.428499937057495,
            6.242199897766113
          ]
        },
        {
          "atom_index": 1157,
          "name": "NZ",
          "element": "N",
          "coord": [
            3.3503000736236572,
            2.3099000453948975,
            6.296899795532227
          ]
        }
      ]
    },
    {
      "id": "L:150",
      "chain": "L",
      "resseq": 150,
      "icode": "",
      "resname": "VAL",
      "hetflag": " ",
      "sasa": 0.0,
      "atoms": [
        {
          "atom_index": 1158,
          "name": "N",
          "element": "N",
          "coord": [
            3.403700113296509,
            3.109499931335449,
            6.113500118255615
          ]
        },
        {
          "atom_index": 1159,
          "name": "CA",
          "element": "C",
          "coord": [
            3.504300117492676,
            3.213900089263916,
            6.094799995422363
          ]
        },
        {
          "atom_index": 1160,
          "name": "C",
          "element": "C",
          "coord": [
            3.594099998474121,
            3.2005999088287354,
            6.218900203704834
          ]
        },
        {
          "atom_index": 1161,
          "name": "O",
          "element": "O",
          "coord": [
            3.5455000400543213,
            3.205699920654297,
            6.330999851226807
          ]
        },
        {
          "atom_index": 1162,
          "name": "CB",
          "element": "C",
          "coord": [
            3.443700075149536,
            3.353300094604492,
            6.090799808502197
          ]
        },
        {
          "atom_index": 1163,
          "name": "CG1",
          "element": "C",
          "coord": [
            3.555000066757202,
            3.4595999717712402,
            6.075300216674805
          ]
        },
        {
          "atom_index": 1164,
          "name": "CG2",
          "element": "C",
          "coord": [
            3.344899892807007,
            3.3631999492645264,
            5.971499919891357
          ]
        }
      ]
    },
    {
      "id": "L:151",
      "chain": "L",
      "resseq": 151,
      "icode": "",
      "resname": "ASP",
      "hetflag": " ",
      "sasa": 0.851306140422821,
      "atoms": [
        {
          "atom_index": 1165,
          "name": "N",
          "element": "N",
          "coord": [
            3.723099946975708,
            3.180299997329712,
            6.196199893951416
          ]
        },
        {
          "atom_index": 1166,
          "name": "CA",
          "element": "C",
          "coord": [
            3.8194000720977783,
            3.158600091934204,
            6.302999973297119
          ]
        },
        {
          "atom_index": 1167,
          "name": "C",
          "element": "C",
          "coord": [
            3.7688000202178955,
            3.045799970626831,
            6.3933000564575195
          ]
        },
        {
          "atom_index": 1168,
          "name": "O",
          "element": "O",
          "coord": [
            3.7690999507904053,
            3.052500009536743,
            6.51609992980957
          ]
        },
        {
          "atom_index": 1169,
          "name": "CB",
          "element": "C",
          "coord": [
            3.8468000888824463,
            3.289799928665161,
            6.377799987792969
          ]
        },
        {
          "atom_index": 1170,
          "name": "CG",
          "element": "C",
          "coord": [
            3.9395999908447266,
            3.383500099182129,
            6.297900199890137
          ]
        },
        {
          "atom_index": 1171,
          "name": "OD1",
          "element": "O",
          "coord": [
            4.002999782562256,
            3.3366000652313232,
            6.198999881744385
          ]
        },
        {
          "atom_index": 1172,
          "name": "OD2",
          "element": "O",
          "coord": [
            3.9512999057769775,
            3.502500057220459,
            6.335700035095215
          ]
        }
      ]
    },
    {
      "id": "L:152",
      "chain": "L",
      "resseq": 152,
      "icode": "",
      "resname": "ASN",
      "hetflag": " ",
      "sasa": 5.095707416534424,
      "atoms": [
        {
          "atom_index": 1173,
          "name": "N",
          "element": "N",
          "coord": [
            3.720900058746338,
            2.9423000812530518,
            6.3246002197265625
          ]
        },
        {
          "atom_index": 1174,
          "name": "CA",
          "element": "C",
          "coord": [
            3.672300100326538,
            2.819999933242798,
            6.385000228881836
          ]
        },
        {
          "atom_index": 1175,
          "name": "C",
          "element": "C",
          "coord": [
            3.549099922180176,
            2.831899881362915,
            6.471799850463867
          ]
        },
        {
          "atom_index": 1176,
          "name": "O",
          "element": "O",
          "coord": [
            3.5165998935699463,
            2.737799882888794,
            6.543300151824951
          ]
        },
        {
          "atom_index": 1177,
          "name": "CB",
          "element": "C",
          "coord": [
            3.7857000827789307,
            2.7539000511169434,
            6.463600158691406
          ]
        },
        {
          "atom_index": 1178,
          "name": "CG",
          "element": "C",
          "coord": [
            3.7685999870300293,
            2.6066999435424805,
            6.472899913787842
          ]
        },
        {
          "atom_index": 1179,
          "name": "OD1",
          "element": "O",
          "coord": [
            3.6875,
            2.5485999584198,
            6.399600028991699
          ]
        },
        {
          "atom_index": 1180,
          "name": "ND2",
          "element": "N",
          "coord": [
            3.8434998989105225,
            2.54259991645813,
            6.563199996948242
          ]
        }
      ]
    },
    {
      "id": "L:153",
      "chain": "L",
      "resseq": 153,
      "icode": "",
      "resname": "ALA",
      "hetflag": " ",
      "sasa": 1.7100695371627808,
      "atoms": [
        {
          "atom_index": 1181,
          "name": "N",
          "element": "N",
          "coord": [
            3.4798998832702637,
            2.944999933242798,
            6.465199947357178
          ]
        },
        {
          "atom_index": 1182,
          "name": "CA",
          "element": "C",
          "coord": [
            3.3559999465942383,
            2.964200019836426,
            6.541600227355957
          ]
        },
        {
          "atom_index": 1183,
          "name": "C",
          "element": "C",
          "coord": [
            3.2321999073028564,
            2.954900026321411,
            6.448800086975098
          ]
        },
        {
          "atom_index": 1184,
          "name": "O",
          "element": "O",
          "coord": [
            3.2232000827789307,
            3.02810001373291,
            6.349299907684326
          ]
        },
        {
          "atom_index": 1185,
          "name": "CB",
          "element": "C",
          "coord": [
            3.356100082397461,
            3.1022000312805176,
            6.611599922180176
          ]
        }
      ]
    },
    {
      "id": "L:154",
      "chain": "L",
      "resseq": 154,
      "icode": "",
      "resname": "LEU",
      "hetflag": " ",
      "sasa": 2.159579038619995,
      "atoms": [
        {
          "atom_index": 1186,
          "name": "N",
          "element": "N",
          "coord": [
            3.1387999057769775,
            2.865000009536743,
            6.4816999435424805
          ]
        },
        {
          "atom_index": 1187,
          "name": "CA",
          "element": "C",
          "coord": [
            3.0139999389648438,
            2.8501999378204346,
            6.405099868774414
          ]
        },
        {
          "atom_index": 1188,
          "name": "C",
          "element": "C",
          "coord": [
            2.937299966812134,
            2.9820001125335693,
            6.399499893188477
          ]
        },
        {
          "atom_index": 1189,
          "name": "O",
          "element": "O",
          "coord": [
            2.9237000942230225,
            3.0515999794006348,
            6.500800132751465
          ]
        },
        {
          "atom_index": 1190,
          "name": "CB",
          "element": "C",
          "coord": [
            2.9260001182556152,
            2.7428998947143555,
            6.467899799346924
          ]
        },
        {
          "atom_index": 1191,
          "name": "CG",
          "element": "C",
          "coord": [
            2.9769999980926514,
            2.5999999046325684,
            6.444699764251709
          ]
        },
        {
          "atom_index": 1192,
          "name": "CD1",
          "element": "C",
          "coord": [
            2.892699956893921,
            2.4990999698638916,
            6.525100231170654
          ]
        },
        {
          "atom_index": 1193,
          "name": "CD2",
          "element": "C",
          "coord": [
            2.9653000831604004,
            2.5687999725341797,
            6.29449987411499
          ]
        }
      ]
    },
    {
      "id": "L:155",
      "chain": "L",
      "resseq": 155,
      "icode": "",
      "resname": "GLN",
      "hetflag": " ",
      "sasa": 0.0,
      "atoms": [
        {
          "atom_index": 1194,
          "name": "N",
          "element": "N",
          "coord": [
            2.8864998817443848,
            3.0137999057769775,
            6.281599998474121
          ]
        },
        {
          "atom_index": 1195,
          "name": "CA",
          "element": "C",
          "coord": [
            2.8160998821258545,
            3.1384999752044678,
            6.254300117492676
          ]
        },
        {
          "atom_index": 1196,
          "name": "C",
          "element": "C",
          "coord": [
            2.6647000312805176,
            3.1238999366760254,
            6.247799873352051
          ]
        },
        {
          "atom_index": 1197,
          "name": "O",
          "element": "O",
          "coord": [
            2.613100051879883,
            3.018399953842163,
            6.208799839019775
          ]
        },
        {
          "atom_index": 1198,
          "name": "CB",
          "element": "C",
          "coord": [
            2.862799882888794,
            3.1958000659942627,
            6.119100093841553
          ]
        },
        {
          "atom_index": 1199,
          "name": "CG",
          "element": "C",
          "coord": [
            3.011399984359741,
            3.2263998985290527,
            6.1107001304626465
          ]
        },
        {
          "atom_index": 1200,
          "name": "CD",
          "element": "C",
          "coord": [
            3.0464999675750732,
            3.345099925994873,
            6.198599815368652
          ]
        },
        {
          "atom_index": 1201,
          "name": "OE1",
          "element": "O",
          "coord": [
            3.0028998851776123,
            3.4572999477386475,
            6.173299789428711
          ]
        },
        {
          "atom_index": 1202,
          "name": "NE2",
          "element": "N",
          "coord": [
            3.123199939727783,
            3.3201000690460205,
            6.302999973297119
          ]
        }
      ]
    },
    {
      "id": "L:156",
      "chain": "L",
      "resseq": 156,
      "icode": "",
      "resname": "SER",
      "hetflag": " ",
      "sasa": 4.272815227508545,
      "atoms": [
        {
          "atom_index": 1203,
          "name": "N",
          "element": "N",
          "coord": [
            2.594099998474121,
            3.231100082397461,
            6.283599853515625
          ]
        },
        {
          "atom_index": 1204,
          "name": "CA",
          "element": "C",
          "coord": [
            2.4475998878479004,
            3.2314000129699707,
            6.277400016784668
          ]
        },
        {
          "atom_index": 1205,
          "name": "C",
          "element": "C",
          "coord": [
            2.3917999267578125,
            3.361299991607666,
            6.227099895477295
          ]
        },
        {
          "atom_index": 1206,
          "name": "O",
          "element": "O",
          "coord": [
            2.438499927520752,
            3.4684998989105225,
            6.267000198364258
          ]
        },
        {
          "atom_index": 1207,
          "name": "CB",
          "element": "C",
          "coord": [
            2.386399984359741,
            3.205899953842163,
            6.414899826049805
          ]
        },
        {
          "atom_index": 1208,
          "name": "OG",
          "element": "O",
          "coord": [
            2.4172000885009766,
            3.0752999782562256,
            6.461999893188477
          ]
        }
      ]
    },
    {
      "id": "L:157",
      "chain": "L",
      "resseq": 157,
      "icode": "",
      "resname": "GLY",
      "hetflag": " ",
      "sasa": 1.3859436511993408,
      "atoms": [
        {
          "atom_index": 1209,
          "name": "N",
          "element": "N",
          "coord": [
            2.2901999950408936,
            3.3498001098632812,
            6.14139986038208
          ]
        },
        {
          "atom_index": 1210,
          "name": "CA",
          "element": "C",
          "coord": [
            2.2197999954223633,
            3.4647998809814453,
            6.08650016784668
          ]
        },
        {
          "atom_index": 1211,
          "name": "C",
          "element": "C",
          "coord": [
            2.286400079727173,
            3.554500102996826,
            5.98360013961792
          ]
        },
        {
          "atom_index": 1212,
          "name": "O",
          "element": "O",
          "coord": [
            2.228800058364868,
            3.657099962234497,
            5.946899890899658
          ]
        }
      ]
    },
    {
      "id": "L:158",
      "chain": "L",
      "resseq": 158,
      "icode": "",
      "resname": "ASN",
      "hetflag": " ",
      "sasa": 0.0,
      "atoms": [
        {
          "atom_index": 1213,
          "name": "N",
          "element": "N",
          "coord": [
            2.4047999382019043,
            3.5179998874664307,
            5.934599876403809
          ]
        },
        {
          "atom_index": 1214,
          "name": "CA",
          "element": "C",
          "coord": [
            2.4719998836517334,
            3.603800058364868,
            5.837900161743164
          ]
        },
        {
          "atom_index": 1215,
          "name": "C",
          "element": "C",
          "coord": [
            2.4948999881744385,
            3.5341999530792236,
            5.702000141143799
          ]
        },
        {
          "atom_index": 1216,
          "name": "O",
          "element": "O",
          "coord": [
            2.578399896621704,
            3.575700044631958,
            5.622099876403809
          ]
        },
        {
          "atom_index": 1217,
          "name": "CB",
          "element": "C",
          "coord": [
            2.602799892425537,
            3.6549999713897705,
            5.898900032043457
          ]
        },
        {
          "atom_index": 1218,
          "name": "CG",
          "element": "C",
          "coord": [
            2.685800075531006,
            3.5436999797821045,
            5.960000038146973
          ]
        },
        {
          "atom_index": 1219,
          "name": "OD1",
          "element": "O",
          "coord": [
            2.64490008354187,
            3.4258999824523926,
            5.959000110626221
          ]
        },
        {
          "atom_index": 1220,
          "name": "ND2",
          "element": "N",
          "coord": [
            2.8041000366210938,
            3.5792999267578125,
            6.014599800109863
          ]
        }
      ]
    },
    {
      "id": "L:159",
      "chain": "L",
      "resseq": 159,
      "icode": "",
      "resname": "SER",
      "hetflag": " ",
      "sasa": 0.0,
      "atoms": [
        {
          "atom_index": 1221,
          "name": "N",
          "element": "N",
          "coord": [
            2.4189999103546143,
            3.4286999702453613,
            5.675600051879883
          ]
        },
        {
          "atom_index": 1222,
          "name": "CA",
          "element": "C",
          "coord": [
            2.4321999549865723,
            3.3615000247955322,
            5.547100067138672
          ]
        },
        {
          "atom_index": 1223,
          "name": "C",
          "element": "C",
          "coord": [
            2.2962000370025635,
            3.3397998809814453,
            5.48330020904541
          ]
        },
        {
          "atom_index": 1224,
          "name": "O",
          "element": "O",
          "coord": [
            2.1921000480651855,
            3.3385000228881836,
            5.55210018157959
          ]
        },
        {
          "atom_index": 1225,
          "name": "CB",
          "element": "C",
          "coord": [
            2.504199981689453,
            3.228100061416626,
            5.562600135803223
          ]
        },
        {
          "atom_index": 1226,
          "name": "OG",
          "element": "O",
          "coord": [
            2.4312000274658203,
            3.13700008392334,
            5.642199993133545
          ]
        }
      ]
    },
    {
      "id": "L:160",
      "chain": "L",
      "resseq": 160,
      "icode": "",
      "resname": "GLN",
      "hetflag": " ",
      "sasa": 0.0,
      "atoms": [
        {
          "atom_index": 1227,
          "name": "N",
          "element": "N",
          "coord": [
            2.297600030899048,
            3.3215999603271484,
            5.352200031280518
          ]
        },
        {
          "atom_index": 1228,
          "name": "CA",
          "element": "C",
          "coord": [
            2.1775999069213867,
            3.2978999614715576,
            5.2729997634887695
          ]
        },
        {
          "atom_index": 1229,
          "name": "C",
          "element": "C",
          "coord": [
            2.212599992752075,
            3.1946001052856445,
            5.166800022125244
          ]
        },
        {
          "atom_index": 1230,
          "name": "O",
          "element": "O",
          "coord": [
            2.3261001110076904,
            3.18969988822937,
            5.11870002746582
          ]
        },
        {
          "atom_index": 1231,
          "name": "CB",
          "element": "C",
          "coord": [
            2.1324000358581543,
            3.4268999099731445,
            5.205399990081787
          ]
        },
        {
          "atom_index": 1232,
          "name": "CG",
          "element": "C",
          "coord": [
            2.0715999603271484,
            3.5299999713897705,
            5.301300048828125
          ]
        },
        {
          "atom_index": 1233,
          "name": "CD",
          "element": "C",
          "coord": [
            2.0151000022888184,
            3.6498000621795654,
            5.2256999015808105
          ]
        },
        {
          "atom_index": 1234,
          "name": "OE1",
          "element": "O",
          "coord": [
            2.0882999897003174,
            3.7228000164031982,
            5.1596999168396
          ]
        },
        {
          "atom_index": 1235,
          "name": "NE2",
          "element": "N",
          "coord": [
            1.884600043296814,
            3.668600082397461,
            5.232900142669678
          ]
        }
      ]
    },
    {
      "id": "L:161",
      "chain": "L",
      "resseq": 161,
      "icode": "",
      "resname": "GLU",
      "hetflag": " ",
      "sasa": 0.09458957612514496,
      "atoms": [
        {
          "atom_index": 1236,
          "name": "N",
          "element": "N",
          "coord": [
            2.117799997329712,
            3.1110999584198,
            5.129199981689453
          ]
        },
        {
          "atom_index": 1237,
          "name": "CA",
          "element": "C",
          "coord": [
            2.1491000652313232,
            3.011699914932251,
            5.028200149536133
          ]
        },
        {
          "atom_index": 1238,
          "name": "C",
          "element": "C",
          "coord": [
            2.040800094604492,
            2.9960999488830566,
            4.924300193786621
          ]
        },
        {
          "atom_index": 1239,
          "name": "O",
          "element": "O",
          "coord": [
            1.9276000261306763,
            3.040600061416626,
            4.945400238037109
          ]
        },
        {
          "atom_index": 1240,
          "name": "CB",
          "element": "C",
          "coord": [
            2.1723999977111816,
            2.876699924468994,
            5.0945000648498535
          ]
        },
        {
          "atom_index": 1241,
          "name": "CG",
          "element": "C",
          "coord": [
            2.046299934387207,
            2.82069993019104,
            5.152500152587891
          ]
        },
        {
          "atom_index": 1242,
          "name": "CD",
          "element": "C",
          "coord": [
            2.065999984741211,
            2.6851000785827637,
            5.217700004577637
          ]
        },
        {
          "atom_index": 1243,
          "name": "OE1",
          "element": "O",
          "coord": [
            1.9686000347137451,
            2.604300022125244,
            5.215199947357178
          ]
        },
        {
          "atom_index": 1244,
          "name": "OE2",
          "element": "O",
          "coord": [
            2.1767001152038574,
            2.6586999893188477,
            5.271900177001953
          ]
        }
      ]
    },
    {
      "id": "L:162",
      "chain": "L",
      "resseq": 162,
      "icode": "",
      "resname": "SER",
      "hetflag": " ",
      "sasa": 0.0,
      "atoms": [
        {
          "atom_index": 1245,
          "name": "N",
          "element": "N",
          "coord": [
            2.076200008392334,
            2.9354000091552734,
            4.8105998039245605
          ]
        },
        {
          "atom_index": 1246,
          "name": "CA",
          "element": "C",
          "coord": [
            1.976099967956543,
            2.9065001010894775,
            4.710100173950195
          ]
        },
        {
          "atom_index": 1247,
          "name": "C",
          "element": "C",
          "coord": [
            2.0176000595092773,
            2.779099941253662,
            4.635900020599365
          ]
        },
        {
          "atom_index": 1248,
          "name": "O",
          "element": "O",
          "coord": [
            2.135699987411499,
            2.7409000396728516,
            4.632800102233887
          ]
        },
        {
          "atom_index": 1249,
          "name": "CB",
          "element": "C",
          "coord": [
            1.9493999481201172,
            3.0274999141693115,
            4.61959981918335
          ]
        },
        {
          "atom_index": 1250,
          "name": "OG",
          "element": "O",
          "coord": [
            2.027899980545044,
            3.027600049972534,
            4.504799842834473
          ]
        }
      ]
    },
    {
      "id": "L:163",
      "chain": "L",
      "resseq": 163,
      "icode": "",
      "resname": "VAL",
      "hetflag": " ",
      "sasa": 0.0,
      "atoms": [
        {
          "atom_index": 1251,
          "name": "N",
          "element": "N",
          "coord": [
            1.917799949645996,
            2.710099935531616,
            4.5833001136779785
          ]
        },
        {
          "atom_index": 1252,
          "name": "CA",
          "element": "C",
          "coord": [
            1.9375,
            2.579900026321411,
            4.520299911499023
          ]
        },
        {
          "atom_index": 1253,
          "name": "C",
          "element": "C",
          "coord": [
            1.8835999965667725,
            2.5829999446868896,
            4.378600120544434
          ]
        },
        {
          "atom_index": 1254,
          "name": "O",
          "element": "O",
          "coord": [
            1.7803000211715698,
            2.645400047302246,
            4.351600170135498
          ]
        },
        {
          "atom_index": 1255,
          "name": "CB",
          "element": "C",
          "coord": [
            1.8633999824523926,
            2.4730000495910645,
            4.60699987411499
          ]
        },
        {
          "atom_index": 1256,
          "name": "CG1",
          "element": "C",
          "coord": [
            1.8853000402450562,
            2.3324999809265137,
            4.555099964141846
          ]
        },
        {
          "atom_index": 1257,
          "name": "CG2",
          "element": "C",
          "coord": [
            1.9091999530792236,
            2.4844000339508057,
            4.75029993057251
          ]
        }
      ]
    },
    {
      "id": "L:164",
      "chain": "L",
      "resseq": 164,
      "icode": "",
      "resname": "THR",
      "hetflag": " ",
      "sasa": 0.0,
      "atoms": [
        {
          "atom_index": 1258,
          "name": "N",
          "element": "N",
          "coord": [
            1.955399990081787,
            2.5185999870300293,
            4.287499904632568
          ]
        },
        {
          "atom_index": 1259,
          "name": "CA",
          "element": "C",
          "coord": [
            1.9160000085830688,
            2.513000011444092,
            4.14739990234375
          ]
        },
        {
          "atom_index": 1260,
          "name": "C",
          "element": "C",
          "coord": [
            1.8020000457763672,
            2.411600112915039,
            4.1367998123168945
          ]
        },
        {
          "atom_index": 1261,
          "name": "O",
          "element": "O",
          "coord": [
            1.7795000076293945,
            2.3317999839782715,
            4.228300094604492
          ]
        },
        {
          "atom_index": 1262,
          "name": "CB",
          "element": "C",
          "coord": [
            2.031899929046631,
            2.463099956512451,
            4.054100036621094
          ]
        },
        {
          "atom_index": 1263,
          "name": "OG1",
          "element": "O",
          "coord": [
            2.0708000659942627,
            2.332900047302246,
            4.094600200653076
          ]
        },
        {
          "atom_index": 1264,
          "name": "CG2",
          "element": "C",
          "coord": [
            2.1542999744415283,
            2.5515999794006348,
            4.059100151062012
          ]
        }
      ]
    },
    {
      "id": "L:165",
      "chain": "L",
      "resseq": 165,
      "icode": "",
      "resname": "GLU",
      "hetflag": " ",
      "sasa": 0.0,
      "atoms": [
        {
          "atom_index": 1265,
          "name": "N",
          "element": "N",
          "coord": [
            1.7273999452590942,
            2.4186999797821045,
            4.026500225067139
          ]
        },
        {
          "atom_index": 1266,
          "name": "CA",
          "element": "C",
          "coord": [
            1.6198999881744385,
            2.3236000537872314,
            3.998500108718872
          ]
        },
        {
          "atom_index": 1267,
          "name": "C",
          "element": "C",
          "coord": [
            1.6923999786376953,
            2.1933999061584473,
            3.959199905395508
          ]
        },
        {
          "atom_index": 1268,
          "name": "O",
          "element": "O",
          "coord": [
            1.804800033569336,
            2.1979000568389893,
            3.913100004196167
          ]
        },
        {
          "atom_index": 1269,
          "name": "CB",
          "element": "C",
          "coord": [
            1.538100004196167,
            2.3708999156951904,
            3.8782999515533447
          ]
        },
        {
          "atom_index": 1270,
          "name": "CG",
          "element": "C",
          "coord": [
            1.4603999853134155,
            2.499300003051758,
            3.901599884033203
          ]
        },
        {
          "atom_index": 1271,
          "name": "CD",
          "element": "C",
          "coord": [
            1.3401999473571777,
            2.478600025177002,
            3.9918999671936035
          ]
        },
        {
          "atom_index": 1272,
          "name": "OE1",
          "element": "O",
          "coord": [
            1.3026000261306763,
            2.361299991607666,
            4.014699935913086
          ]
        },
        {
          "atom_index": 1273,
          "name": "OE2",
          "element": "O",
          "coord": [
            1.2824000120162964,
            2.579900026321411,
            4.038700103759766
          ]
        }
      ]
    },
    {
      "id": "L:166",
      "chain": "L",
      "resseq": 166,
      "icode": "",
      "resname": "GLN",
      "hetflag": " ",
      "sasa": 0.0,
      "atoms": [
        {
          "atom_index": 1274,
          "name": "N",
          "element": "N",
          "coord": [
            1.6263999938964844,
            2.079400062561035,
            3.9751999378204346
          ]
        },
        {
          "atom_index": 1275,
          "name": "CA",
          "element": "C",
          "coord": [
            1.687999963760376,
            1.951300024986267,
            3.9430999755859375
          ]
        },
        {
          "atom_index": 1276,
          "name": "C",
          "element": "C",
          "coord": [
            1.7441999912261963,
            1.9515000581741333,
            3.802299976348877
          ]
        },
        {
          "atom_index": 1277,
          "name": "O",
          "element": "O",
          "coord": [
            1.679900050163269,
            2.0004000663757324,
            3.7095000743865967
          ]
        },
        {
          "atom_index": 1278,
          "name": "CB",
          "element": "C",
          "coord": [
            1.5829999446868896,
            1.837499976158142,
            3.955399990081787
          ]
        },
        {
          "atom_index": 1279,
          "name": "CG",
          "element": "C",
          "coord": [
            1.6461999416351318,
            1.6990000009536743,
            3.943700075149536
          ]
        },
        {
          "atom_index": 1280,
          "name": "CD",
          "element": "C",
          "coord": [
            1.5544999837875366,
            1.5914000272750854,
            3.9939000606536865
          ]
        },
        {
          "atom_index": 1281,
          "name": "OE1",
          "element": "O",
          "coord": [
            1.5953999757766724,
            1.5003000497817993,
            4.06820011138916
          ]
        },
        {
          "atom_index": 1282,
          "name": "NE2",
          "element": "N",
          "coord": [
            1.429900050163269,
            1.6008000373840332,
            3.9551000595092773
          ]
        }
      ]
    },
    {
      "id": "L:167",
      "chain": "L",
      "resseq": 167,
      "icode": "",
      "resname": "ASP",
      "hetflag": " ",
      "sasa": 0.0,
      "atoms": [
        {
          "atom_index": 1283,
          "name": "N",
          "element": "N",
          "coord": [
            1.8628000020980835,
            1.8948999643325806,
            3.7852001190185547
          ]
        },
        {
          "atom_index": 1284,
          "name": "CA",
          "element": "C",
          "coord": [
            1.9285999536514282,
            1.8895000219345093,
            3.6542999744415283
          ]
        },
        {
          "atom_index": 1285,
          "name": "C",
          "element": "C",
          "coord": [
            1.8538999557495117,
            1.7964999675750732,
            3.5566000938415527
          ]
        },
        {
          "atom_index": 1286,
          "name": "O",
          "element": "O",
          "coord": [
            1.8180999755859375,
            1.6841000318527222,
            3.59089994430542
          ]
        },
        {
          "atom_index": 1287,
          "name": "CB",
          "element": "C",
          "coord": [
            2.0743000507354736,
            1.8437999486923218,
            3.673799991607666
          ]
        },
        {
          "atom_index": 1288,
          "name": "CG",
          "element": "C",
          "coord": [
            2.1559998989105225,
            1.8503999710083008,
            3.544600009918213
          ]
        },
        {
          "atom_index": 1289,
          "name": "OD1",
          "element": "O",
          "coord": [
            2.2298998832702637,
            1.950600028038025,
            3.5225000381469727
          ]
        },
        {
          "atom_index": 1290,
          "name": "OD2",
          "element": "O",
          "coord": [
            2.144700050354004,
            1.7562999725341797,
            3.4647998809814453
          ]
        }
      ]
    },
    {
      "id": "L:168",
      "chain": "L",
      "resseq": 168,
      "icode": "",
      "resname": "SER",
      "hetflag": " ",
      "sasa": 0.0,
      "atoms": [
        {
          "atom_index": 1291,
          "name": "N",
          "element": "N",
          "coord": [
            1.8309999704360962,
            1.8430999517440796,
            3.434299945831299
          ]
        },
        {
          "atom_index": 1292,
          "name": "CA",
          "element": "C",
          "coord": [
            1.75600004196167,
            1.7639000415802002,
            3.3396999835968018
          ]
        },
        {
          "atom_index": 1293,
          "name": "C",
          "element": "C",
          "coord": [
            1.829300045967102,
            1.6430000066757202,
            3.283099889755249
          ]
        },
        {
          "atom_index": 1294,
          "name": "O",
          "element": "O",
          "coord": [
            1.7668999433517456,
            1.5578999519348145,
            3.2237000465393066
          ]
        },
        {
          "atom_index": 1295,
          "name": "CB",
          "element": "C",
          "coord": [
            1.7049000263214111,
            1.8525999784469604,
            3.225600004196167
          ]
        },
        {
          "atom_index": 1296,
          "name": "OG",
          "element": "O",
          "coord": [
            1.811900019645691,
            1.8909000158309937,
            3.140399932861328
          ]
        }
      ]
    },
    {
      "id": "L:169",
      "chain": "L",
      "resseq": 169,
      "icode": "",
      "resname": "LYS",
      "hetflag": " ",
      "sasa": 2.1205568313598633,
      "atoms": [
        {
          "atom_index": 1297,
          "name": "N",
          "element": "N",
          "coord": [
            1.960800051689148,
            1.6342999935150146,
            3.3025999069213867
          ]
        },
        {
          "atom_index": 1298,
          "name": "CA",
          "element": "C",
          "coord": [
            2.037400007247925,
            1.519700050354004,
            3.252000093460083
          ]
        },
        {
          "atom_index": 1299,
          "name": "C",
          "element": "C",
          "coord": [
            2.078399896621704,
            1.4193999767303467,
            3.359499931335449
          ]
        },
        {
          "atom_index": 1300,
          "name": "O",
          "element": "O",
          "coord": [
            2.063199996948242,
            1.2998000383377075,
            3.337399959564209
          ]
        },
        {
          "atom_index": 1301,
          "name": "CB",
          "element": "C",
          "coord": [
            2.163300037384033,
            1.56659996509552,
            3.176100015640259
          ]
        },
        {
          "atom_index": 1302,
          "name": "CG",
          "element": "C",
          "coord": [
            2.1298000812530518,
            1.6475000381469727,
            3.050299882888794
          ]
        },
        {
          "atom_index": 1303,
          "name": "CD",
          "element": "C",
          "coord": [
            2.256200075149536,
            1.6986000537872314,
            2.981800079345703
          ]
        },
        {
          "atom_index": 1304,
          "name": "CE",
          "element": "C",
          "coord": [
            2.224400043487549,
            1.752500057220459,
            2.842900037765503
          ]
        },
        {
          "atom_index": 1305,
          "name": "NZ",
          "element": "N",
          "coord": [
            2.156399965286255,
            1.6461000442504883,
            2.7602999210357666
          ]
        }
      ]
    },
    {
      "id": "L:170",
      "chain": "L",
      "resseq": 170,
      "icode": "",
      "resname": "ASP",
      "hetflag": " ",
      "sasa": 0.12906184792518616,
      "atoms": [
        {
          "atom_index": 1306,
          "name": "N",
          "element": "N",
          "coord": [
            2.131700038909912,
            1.4663000106811523,
            3.4728000164031982
          ]
        },
        {
          "atom_index": 1307,
          "name": "CA",
          "element": "C",
          "coord": [
            2.1730000972747803,
            1.376099944114685,
            3.5810999870300293
          ]
        },
        {
          "atom_index": 1308,
          "name": "C",
          "element": "C",
          "coord": [
            2.0876998901367188,
            1.3830000162124634,
            3.70740008354187
          ]
        },
        {
          "atom_index": 1309,
          "name": "O",
          "element": "O",
          "coord": [
            2.118799924850464,
            1.3186999559402466,
            3.8085999488830566
          ]
        },
        {
          "atom_index": 1310,
          "name": "CB",
          "element": "C",
          "coord": [
            2.321500062942505,
            1.3952000141143799,
            3.617500066757202
          ]
        },
        {
          "atom_index": 1311,
          "name": "CG",
          "element": "C",
          "coord": [
            2.3529000282287598,
            1.5313999652862549,
            3.6760001182556152
          ]
        },
        {
          "atom_index": 1312,
          "name": "OD1",
          "element": "O",
          "coord": [
            2.265399932861328,
            1.6014000177383423,
            3.731300115585327
          ]
        },
        {
          "atom_index": 1313,
          "name": "OD2",
          "element": "O",
          "coord": [
            2.4719998836517334,
            1.56850004196167,
            3.6698999404907227
          ]
        }
      ]
    },
    {
      "id": "L:171",
      "chain": "L",
      "resseq": 171,
      "icode": "",
      "resname": "SER",
      "hetflag": " ",
      "sasa": 0.0,
      "atoms": [
        {
          "atom_index": 1314,
          "name": "N",
          "element": "N",
          "coord": [
            1.9793000221252441,
            1.4594000577926636,
            3.70169997215271
          ]
        },
        {
          "atom_index": 1315,
          "name": "CA",
          "element": "C",
          "coord": [
            1.8844000101089478,
            1.4688999652862549,
            3.8132998943328857
          ]
        },
        {
          "atom_index": 1316,
          "name": "C",
          "element": "C",
          "coord": [
            1.9414000511169434,
            1.5092999935150146,
            3.948199987411499
          ]
        },
        {
          "atom_index": 1317,
          "name": "O",
          "element": "O",
          "coord": [
            1.886199951171875,
            1.4711999893188477,
            4.050899982452393
          ]
        },
        {
          "atom_index": 1318,
          "name": "CB",
          "element": "C",
          "coord": [
            1.8091000318527222,
            1.333799958229065,
            3.828200101852417
          ]
        },
        {
          "atom_index": 1319,
          "name": "OG",
          "element": "O",
          "coord": [
            1.760599970817566,
            1.287600040435791,
            3.6998000144958496
          ]
        }
      ]
    },
    {
      "id": "L:172",
      "chain": "L",
      "resseq": 172,
      "icode": "",
      "resname": "THR",
      "hetflag": " ",
      "sasa": 0.0,
      "atoms": [
        {
          "atom_index": 1320,
          "name": "N",
          "element": "N",
          "coord": [
            2.053100109100342,
            1.583299994468689,
            3.948499917984009
          ]
        },
        {
          "atom_index": 1321,
          "name": "CA",
          "element": "C",
          "coord": [
            2.112299919128418,
            1.6282999515533447,
            4.07289981842041
          ]
        },
        {
          "atom_index": 1322,
          "name": "C",
          "element": "C",
          "coord": [
            2.0745999813079834,
            1.7742999792099,
            4.098299980163574
          ]
        },
        {
          "atom_index": 1323,
          "name": "O",
          "element": "O",
          "coord": [
            2.0127999782562256,
            1.8411999940872192,
            4.014200210571289
          ]
        },
        {
          "atom_index": 1324,
          "name": "CB",
          "element": "C",
          "coord": [
            2.2676000595092773,
            1.6273000240325928,
            4.07450008392334
          ]
        },
        {
          "atom_index": 1325,
          "name": "OG1",
          "element": "O",
          "coord": [
            2.3166000843048096,
            1.705299973487854,
            3.964900016784668
          ]
        },
        {
          "atom_index": 1326,
          "name": "CG2",
          "element": "C",
          "coord": [
            2.324399948120117,
            1.4843000173568726,
            4.0690999031066895
          ]
        }
      ]
    },
    {
      "id": "L:173",
      "chain": "L",
      "resseq": 173,
      "icode": "",
      "resname": "TYR",
      "hetflag": " ",
      "sasa": 0.0,
      "atoms": [
        {
          "atom_index": 1327,
          "name": "N",
          "element": "N",
          "coord": [
            2.113800048828125,
            1.8213000297546387,
            4.215099811553955
          ]
        },
        {
          "atom_index": 1328,
          "name": "CA",
          "element": "C",
          "coord": [
            2.0903000831604004,
            1.9586999416351318,
            4.255899906158447
          ]
        },
        {
          "atom_index": 1329,
          "name": "C",
          "element": "C",
          "coord": [
            2.2255001068115234,
            2.020699977874756,
            4.29010009765625
          ]
        },
        {
          "atom_index": 1330,
          "name": "O",
          "element": "O",
          "coord": [
            2.3225998878479004,
            1.9470000267028809,
            4.312300205230713
          ]
        },
        {
          "atom_index": 1331,
          "name": "CB",
          "element": "C",
          "coord": [
            2.0041000843048096,
            1.9615999460220337,
            4.381800174713135
          ]
        },
        {
          "atom_index": 1332,
          "name": "CG",
          "element": "C",
          "coord": [
            1.8661999702453613,
            1.9026999473571777,
            4.3649001121521
          ]
        },
        {
          "atom_index": 1333,
          "name": "CD1",
          "element": "C",
          "coord": [
            1.8417999744415283,
            1.7662999629974365,
            4.385200023651123
          ]
        },
        {
          "atom_index": 1334,
          "name": "CD2",
          "element": "C",
          "coord": [
            1.760599970817566,
            1.9838999509811401,
            4.324999809265137
          ]
        },
        {
          "atom_index": 1335,
          "name": "CE1",
          "element": "C",
          "coord": [
            1.7115000486373901,
            1.711899995803833,
            4.365799903869629
          ]
        },
        {
          "atom_index": 1336,
          "name": "CE2",
          "element": "C",
          "coord": [
            1.6319999694824219,
            1.931399941444397,
            4.305500030517578
          ]
        },
        {
          "atom_index": 1337,
          "name": "CZ",
          "element": "C",
          "coord": [
            1.6083999872207642,
            1.7963000535964966,
            4.326000213623047
          ]
        },
        {
          "atom_index": 1338,
          "name": "OH",
          "element": "O",
          "coord": [
            1.4803999662399292,
            1.749500036239624,
            4.305099964141846
          ]
        }
      ]
    },
    {
      "id": "L:174",
      "chain": "L",
      "resseq": 174,
      "icode": "",
      "resname": "SER",
      "hetflag": " ",
      "sasa": 0.0,
      "atoms": [
        {
          "atom_index": 1339,
          "name": "N",
          "element": "N",
          "coord": [
            2.232100009918213,
            2.154099941253662,
            4.290800094604492
          ]
        },
        {
          "atom_index": 1340,
          "name": "CA",
          "element": "C",
          "coord": [
            2.35260009765625,
            2.225100040435791,
            4.335599899291992
          ]
        },
        {
          "atom_index": 1341,
          "name": "C",
          "element": "C",
          "coord": [
            2.303499937057495,
            2.3341000080108643,
            4.431000232696533
          ]
        },
        {
          "atom_index": 1342,
          "name": "O",
          "element": "O",
          "coord": [
            2.1886000633239746,
            2.3782999515533447,
            4.422900199890137
          ]
        },
        {
          "atom_index": 1343,
          "name": "CB",
          "element": "C",
          "coord": [
            2.430999994277954,
            2.2839999198913574,
            4.218299865722656
          ]
        },
        {
          "atom_index": 1344,
          "name": "OG",
          "element": "O",
          "coord": [
            2.4897000789642334,
            2.175299882888794,
            4.146999835968018
          ]
        }
      ]
    },
    {
      "id": "L:175",
      "chain": "L",
      "resseq": 175,
      "icode": "",
      "resname": "LEU",
      "hetflag": " ",
      "sasa": 0.0,
      "atoms": [
        {
          "atom_index": 1345,
          "name": "N",
          "element": "N",
          "coord": [
            2.3894999027252197,
            2.3791000843048096,
            4.521900177001953
          ]
        },
        {
          "atom_index": 1346,
          "name": "CA",
          "element": "C",
          "coord": [
            2.3454999923706055,
            2.478600025177002,
            4.619200229644775
          ]
        },
        {
          "atom_index": 1347,
          "name": "C",
          "element": "C",
          "coord": [
            2.4554998874664307,
            2.5782999992370605,
            4.638400077819824
          ]
        },
        {
          "atom_index": 1348,
          "name": "O",
          "element": "O",
          "coord": [
            2.572499990463257,
            2.54229998588562,
            4.635900020599365
          ]
        },
        {
          "atom_index": 1349,
          "name": "CB",
          "element": "C",
          "coord": [
            2.314500093460083,
            2.4093000888824463,
            4.751800060272217
          ]
        },
        {
          "atom_index": 1350,
          "name": "CG",
          "element": "C",
          "coord": [
            2.277100086212158,
            2.4907000064849854,
            4.8755998611450195
          ]
        },
        {
          "atom_index": 1351,
          "name": "CD1",
          "element": "C",
          "coord": [
            2.202500104904175,
            2.40120005607605,
            4.973199844360352
          ]
        },
        {
          "atom_index": 1352,
          "name": "CD2",
          "element": "C",
          "coord": [
            2.4045000076293945,
            2.546099901199341,
            4.944799900054932
          ]
        }
      ]
    },
    {
      "id": "L:176",
      "chain": "L",
      "resseq": 176,
      "icode": "",
      "resname": "SER",
      "hetflag": " ",
      "sasa": 0.0,
      "atoms": [
        {
          "atom_index": 1353,
          "name": "N",
          "element": "N",
          "coord": [
            2.4186999797821045,
            2.703399896621704,
            4.657100200653076
          ]
        },
        {
          "atom_index": 1354,
          "name": "CA",
          "element": "C",
          "coord": [
            2.518199920654297,
            2.8069000244140625,
            4.679800033569336
          ]
        },
        {
          "atom_index": 1355,
          "name": "C",
          "element": "C",
          "coord": [
            2.4837000370025635,
            2.872999906539917,
            4.814599990844727
          ]
        },
        {
          "atom_index": 1356,
          "name": "O",
          "element": "O",
          "coord": [
            2.3666000366210938,
            2.900099992752075,
            4.841800212860107
          ]
        },
        {
          "atom_index": 1357,
          "name": "CB",
          "element": "C",
          "coord": [
            2.5102999210357666,
            2.908600091934204,
            4.565000057220459
          ]
        },
        {
          "atom_index": 1358,
          "name": "OG",
          "element": "O",
          "coord": [
            2.6005001068115234,
            3.0162999629974365,
            4.584400177001953
          ]
        }
      ]
    },
    {
      "id": "L:177",
      "chain": "L",
      "resseq": 177,
      "icode": "",
      "resname": "SER",
      "hetflag": " ",
      "sasa": 0.0,
      "atoms": [
        {
          "atom_index": 1359,
          "name": "N",
          "element": "N",
          "coord": [
            2.5836000442504883,
            2.893399953842163,
            4.901000022888184
          ]
        },
        {
          "atom_index": 1360,
          "name": "CA",
          "element": "C",
          "coord": [
            2.560800075531006,
            2.9600000381469727,
            5.028800010681152
          ]
        },
        {
          "atom_index": 1361,
          "name": "C",
          "element": "C",
          "coord": [
            2.6552000045776367,
            3.080399990081787,
            5.03380012512207
          ]
        },
        {
          "atom_index": 1362,
          "name": "O",
          "element": "O",
          "coord": [
            2.772900104522705,
            3.0666000843048096,
            5.002500057220459
          ]
        },
        {
          "atom_index": 1363,
          "name": "CB",
          "element": "C",
          "coord": [
            2.5931999683380127,
            2.8685998916625977,
            5.146599769592285
          ]
        },
        {
          "atom_index": 1364,
          "name": "OG",
          "element": "O",
          "coord": [
            2.569700002670288,
            2.938499927520752,
            5.267199993133545
          ]
        }
      ]
    },
    {
      "id": "L:178",
      "chain": "L",
      "resseq": 178,
      "icode": "",
      "resname": "THR",
      "hetflag": " ",
      "sasa": 0.0,
      "atoms": [
        {
          "atom_index": 1365,
          "name": "N",
          "element": "N",
          "coord": [
            2.6036999225616455,
            3.196000099182129,
            5.075099945068359
          ]
        },
        {
          "atom_index": 1366,
          "name": "CA",
          "element": "C",
          "coord": [
            2.684499979019165,
            3.316999912261963,
            5.083700180053711
          ]
        },
        {
          "atom_index": 1367,
          "name": "C",
          "element": "C",
          "coord": [
            2.687000036239624,
            3.370300054550171,
            5.2270002365112305
          ]
        },
        {
          "atom_index": 1368,
          "name": "O",
          "element": "O",
          "coord": [
            2.581199884414673,
            3.3931000232696533,
            5.2895002365112305
          ]
        },
        {
          "atom_index": 1369,
          "name": "CB",
          "element": "C",
          "coord": [
            2.6298999786376953,
            3.4284000396728516,
            4.993299961090088
          ]
        },
        {
          "atom_index": 1370,
          "name": "OG1",
          "element": "O",
          "coord": [
            2.631999969482422,
            3.3826000690460205,
            4.8582000732421875
          ]
        },
        {
          "atom_index": 1371,
          "name": "CG2",
          "element": "C",
          "coord": [
            2.7172000408172607,
            3.553800106048584,
            5.002999782562256
          ]
        }
      ]
    },
    {
      "id": "L:179",
      "chain": "L",
      "resseq": 179,
      "icode": "",
      "resname": "LEU",
      "hetflag": " ",
      "sasa": 0.0,
      "atoms": [
        {
          "atom_index": 1372,
          "name": "N",
          "element": "N",
          "coord": [
            2.8073999881744385,
            3.386699914932251,
            5.27810001373291
          ]
        },
        {
          "atom_index": 1373,
          "name": "CA",
          "element": "C",
          "coord": [
            2.828200101852417,
            3.441699981689453,
            5.412300109863281
          ]
        },
        {
          "atom_index": 1374,
          "name": "C",
          "element": "C",
          "coord": [
            2.8622000217437744,
            3.588200092315674,
            5.38700008392334
          ]
        },
        {
          "atom_index": 1375,
          "name": "O",
          "element": "O",
          "coord": [
            2.9504001140594482,
            3.618000030517578,
            5.3069000244140625
          ]
        },
        {
          "atom_index": 1376,
          "name": "CB",
          "element": "C",
          "coord": [
            2.9475998878479004,
            3.3740999698638916,
            5.479800224304199
          ]
        },
        {
          "atom_index": 1377,
          "name": "CG",
          "element": "C",
          "coord": [
            2.988800048828125,
            3.4384000301361084,
            5.6132001876831055
          ]
        },
        {
          "atom_index": 1378,
          "name": "CD1",
          "element": "C",
          "coord": [
            2.8966000080108643,
            3.3919999599456787,
            5.725399971008301
          ]
        },
        {
          "atom_index": 1379,
          "name": "CD2",
          "element": "C",
          "coord": [
            3.1335999965667725,
            3.3956000804901123,
            5.644400119781494
          ]
        }
      ]
    },
    {
      "id": "L:180",
      "chain": "L",
      "resseq": 180,
      "icode": "",
      "resname": "THR",
      "hetflag": " ",
      "sasa": 0.0,
      "atoms": [
        {
          "atom_index": 1380,
          "name": "N",
          "element": "N",
          "coord": [
            2.7939999103546143,
            3.679500102996826,
            5.453100204467773
          ]
        },
        {
          "atom_index": 1381,
          "name": "CA",
          "element": "C",
          "coord": [
            2.821199893951416,
            3.8213000297546387,
            5.4319000244140625
          ]
        },
        {
          "atom_index": 1382,
          "name": "C",
          "element": "C",
          "coord": [
            2.8778998851776123,
            3.884700059890747,
            5.557600021362305
          ]
        },
        {
          "atom_index": 1383,
          "name": "O",
          "element": "O",
          "coord": [
            2.8236000537872314,
            3.8657000064849854,
            5.66510009765625
          ]
        },
        {
          "atom_index": 1384,
          "name": "CB",
          "element": "C",
          "coord": [
            2.6919000148773193,
            3.8940999507904053,
            5.394999980926514
          ]
        },
        {
          "atom_index": 1385,
          "name": "OG1",
          "element": "O",
          "coord": [
            2.6465001106262207,
            3.8461999893188477,
            5.268700122833252
          ]
        },
        {
          "atom_index": 1386,
          "name": "CG2",
          "element": "C",
          "coord": [
            2.7149999141693115,
            4.0441999435424805,
            5.38539981842041
          ]
        }
      ]
    },
    {
      "id": "L:181",
      "chain": "L",
      "resseq": 181,
      "icode": "",
      "resname": "LEU",
      "hetflag": " ",
      "sasa": 0.0,
      "atoms": [
        {
          "atom_index": 1387,
          "name": "N",
          "element": "N",
          "coord": [
            2.989500045776367,
            3.9558000564575195,
            5.544400215148926
          ]
        },
        {
          "atom_index": 1388,
          "name": "CA",
          "element": "C",
          "coord": [
            3.051100015640259,
            4.022900104522705,
            5.659900188446045
          ]
        },
        {
          "atom_index": 1389,
          "name": "C",
          "element": "C",
          "coord": [
            3.0940001010894775,
            4.160699844360352,
            5.613800048828125
          ]
        },
        {
          "atom_index": 1390,
          "name": "O",
          "element": "O",
          "coord": [
            3.1054000854492188,
            4.185500144958496,
            5.494500160217285
          ]
        },
        {
          "atom_index": 1391,
          "name": "CB",
          "element": "C",
          "coord": [
            3.18149995803833,
            3.955899953842163,
            5.701300144195557
          ]
        },
        {
          "atom_index": 1392,
          "name": "CG",
          "element": "C",
          "coord": [
            3.1993000507354736,
            3.808199882507324,
            5.720699787139893
          ]
        },
        {
          "atom_index": 1393,
          "name": "CD1",
          "element": "C",
          "coord": [
            3.349900007247925,
            3.7852001190185547,
            5.739699840545654
          ]
        },
        {
          "atom_index": 1394,
          "name": "CD2",
          "element": "C",
          "coord": [
            3.1182000637054443,
            3.76200008392334,
            5.843900203704834
          ]
        }
      ]
    },
    {
      "id": "L:182",
      "chain": "L",
      "resseq": 182,
      "icode": "",
      "resname": "SER",
      "hetflag": " ",
      "sasa": 0.45171648263931274,
      "atoms": [
        {
          "atom_index": 1395,
          "name": "N",
          "element": "N",
          "coord": [
            3.1257998943328857,
            4.248700141906738,
            5.7083001136779785
          ]
        },
        {
          "atom_index": 1396,
          "name": "CA",
          "element": "C",
          "coord": [
            3.17330002784729,
            4.377999782562256,
            5.666299819946289
          ]
        },
        {
          "atom_index": 1397,
          "name": "C",
          "element": "C",
          "coord": [
            3.317199945449829,
            4.35699987411499,
            5.6209001541137695
          ]
        },
        {
          "atom_index": 1398,
          "name": "O",
          "element": "O",
          "coord": [
            3.384000062942505,
            4.258699893951416,
            5.658400058746338
          ]
        },
        {
          "atom_index": 1399,
          "name": "CB",
          "element": "C",
          "coord": [
            3.1710000038146973,
            4.478400230407715,
            5.781799793243408
          ]
        },
        {
          "atom_index": 1400,
          "name": "OG",
          "element": "O",
          "coord": [
            3.269399881362915,
            4.4415998458862305,
            5.877799987792969
          ]
        }
      ]
    },
    {
      "id": "L:183",
      "chain": "L",
      "resseq": 183,
      "icode": "",
      "resname": "LYS",
      "hetflag": " ",
      "sasa": 1.392682433128357,
      "atoms": [
        {
          "atom_index": 1401,
          "name": "N",
          "element": "N",
          "coord": [
            3.365499973297119,
            4.44789981842041,
            5.537799835205078
          ]
        },
        {
          "atom_index": 1402,
          "name": "CA",
          "element": "C",
          "coord": [
            3.5023000240325928,
            4.4359002113342285,
            5.492800235748291
          ]
        },
        {
          "atom_index": 1403,
          "name": "C",
          "element": "C",
          "coord": [
            3.5952000617980957,
            4.448400020599365,
            5.614699840545654
          ]
        },
        {
          "atom_index": 1404,
          "name": "O",
          "element": "O",
          "coord": [
            3.7000999450683594,
            4.383900165557861,
            5.6194000244140625
          ]
        },
        {
          "atom_index": 1405,
          "name": "CB",
          "element": "C",
          "coord": [
            3.539900064468384,
            4.544000148773193,
            5.392099857330322
          ]
        },
        {
          "atom_index": 1406,
          "name": "CG",
          "element": "C",
          "coord": [
            3.689300060272217,
            4.530200004577637,
            5.36359977722168
          ]
        },
        {
          "atom_index": 1407,
          "name": "CD",
          "element": "C",
          "coord": [
            3.7490999698638916,
            4.631199836730957,
            5.273399829864502
          ]
        },
        {
          "atom_index": 1408,
          "name": "CE",
          "element": "C",
          "coord": [
            3.739000082015991,
            4.772799968719482,
            5.325399875640869
          ]
        },
        {
          "atom_index": 1409,
          "name": "NZ",
          "element": "N",
          "coord": [
            3.7741000652313232,
            4.854899883270264,
            5.206600189208984
          ]
        }
      ]
    },
    {
      "id": "L:184",
      "chain": "L",
      "resseq": 184,
      "icode": "",
      "resname": "ALA",
      "hetflag": " ",
      "sasa": 0.7098401784896851,
      "atoms": [
        {
          "atom_index": 1410,
          "name": "N",
          "element": "N",
          "coord": [
            3.558300018310547,
            4.530099868774414,
            5.713399887084961
          ]
        },
        {
          "atom_index": 1411,
          "name": "CA",
          "element": "C",
          "coord": [
            3.644399881362915,
            4.544099807739258,
            5.832699775695801
          ]
        },
        {
          "atom_index": 1412,
          "name": "C",
          "element": "C",
          "coord": [
            3.6552000045776367,
            4.411499977111816,
            5.906700134277344
          ]
        },
        {
          "atom_index": 1413,
          "name": "O",
          "element": "O",
          "coord": [
            3.765899896621704,
            4.3703999519348145,
            5.9475998878479
          ]
        },
        {
          "atom_index": 1414,
          "name": "CB",
          "element": "C",
          "coord": [
            3.5889999866485596,
            4.648900032043457,
            5.926199913024902
          ]
        }
      ]
    },
    {
      "id": "L:185",
      "chain": "L",
      "resseq": 185,
      "icode": "",
      "resname": "ASP",
      "hetflag": " ",
      "sasa": 0.8197762966156006,
      "atoms": [
        {
          "atom_index": 1415,
          "name": "N",
          "element": "N",
          "coord": [
            3.5416998863220215,
            4.344099998474121,
            5.926300048828125
          ]
        },
        {
          "atom_index": 1416,
          "name": "CA",
          "element": "C",
          "coord": [
            3.5443999767303467,
            4.2153000831604,
            5.995200157165527
          ]
        },
        {
          "atom_index": 1417,
          "name": "C",
          "element": "C",
          "coord": [
            3.6226000785827637,
            4.107699871063232,
            5.9197998046875
          ]
        },
        {
          "atom_index": 1418,
          "name": "O",
          "element": "O",
          "coord": [
            3.6963999271392822,
            4.029699802398682,
            5.978099822998047
          ]
        },
        {
          "atom_index": 1419,
          "name": "CB",
          "element": "C",
          "coord": [
            3.4021999835968018,
            4.164999961853027,
            6.020199775695801
          ]
        },
        {
          "atom_index": 1420,
          "name": "CG",
          "element": "C",
          "coord": [
            3.338599920272827,
            4.230999946594238,
            6.1407999992370605
          ]
        },
        {
          "atom_index": 1421,
          "name": "OD1",
          "element": "O",
          "coord": [
            3.4130001068115234,
            4.298399925231934,
            6.216700077056885
          ]
        },
        {
          "atom_index": 1422,
          "name": "OD2",
          "element": "O",
          "coord": [
            3.216099977493286,
            4.214900016784668,
            6.160099983215332
          ]
        }
      ]
    },
    {
      "id": "L:186",
      "chain": "L",
      "resseq": 186,
      "icode": "",
      "resname": "TYR",
      "hetflag": " ",
      "sasa": 0.0,
      "atoms": [
        {
          "atom_index": 1423,
          "name": "N",
          "element": "N",
          "coord": [
            3.605799913406372,
            4.103899955749512,
            5.788700103759766
          ]
        },
        {
          "atom_index": 1424,
          "name": "CA",
          "element": "C",
          "coord": [
            3.673799991607666,
            4.005899906158447,
            5.706900119781494
          ]
        },
        {
          "atom_index": 1425,
          "name": "C",
          "element": "C",
          "coord": [
            3.824899911880493,
            4.021699905395508,
            5.7204999923706055
          ]
        },
        {
          "atom_index": 1426,
          "name": "O",
          "element": "O",
          "coord": [
            3.897700071334839,
            3.922800064086914,
            5.7332000732421875
          ]
        },
        {
          "atom_index": 1427,
          "name": "CB",
          "element": "C",
          "coord": [
            3.6349000930786133,
            4.024700164794922,
            5.559700012207031
          ]
        },
        {
          "atom_index": 1428,
          "name": "CG",
          "element": "C",
          "coord": [
            3.7095000743865967,
            3.93149995803833,
            5.467700004577637
          ]
        },
        {
          "atom_index": 1429,
          "name": "CD1",
          "element": "C",
          "coord": [
            3.681299924850464,
            3.794800043106079,
            5.466800212860107
          ]
        },
        {
          "atom_index": 1430,
          "name": "CD2",
          "element": "C",
          "coord": [
            3.813800096511841,
            3.9781999588012695,
            5.388500213623047
          ]
        },
        {
          "atom_index": 1431,
          "name": "CE1",
          "element": "C",
          "coord": [
            3.757200002670288,
            3.705899953842163,
            5.3881001472473145
          ]
        },
        {
          "atom_index": 1432,
          "name": "CE2",
          "element": "C",
          "coord": [
            3.889899969100952,
            3.8903000354766846,
            5.309800148010254
          ]
        },
        {
          "atom_index": 1433,
          "name": "CZ",
          "element": "C",
          "coord": [
            3.8608999252319336,
            3.7564001083374023,
            5.309999942779541
          ]
        },
        {
          "atom_index": 1434,
          "name": "OH",
          "element": "O",
          "coord": [
            3.933799982070923,
            3.6717000007629395,
            5.230299949645996
          ]
        }
      ]
    },
    {
      "id": "L:187",
      "chain": "L",
      "resseq": 187,
      "icode": "",
      "resname": "GLU",
      "hetflag": " ",
      "sasa": 0.6628626585006714,
      "atoms": [
        {
          "atom_index": 1435,
          "name": "N",
          "element": "N",
          "coord": [
            3.8712000846862793,
            4.146399974822998,
            5.71619987487793
          ]
        },
        {
          "atom_index": 1436,
          "name": "CA",
          "element": "C",
          "coord": [
            4.0142998695373535,
            4.176499843597412,
            5.725599765777588
          ]
        },
        {
          "atom_index": 1437,
          "name": "C",
          "element": "C",
          "coord": [
            4.071800231933594,
            4.1493000984191895,
            5.864500045776367
          ]
        },
        {
          "atom_index": 1438,
          "name": "O",
          "element": "O",
          "coord": [
            4.19350004196167,
            4.136600017547607,
            5.882199764251709
          ]
        },
        {
          "atom_index": 1439,
          "name": "CB",
          "element": "C",
          "coord": [
            4.0395002365112305,
            4.321700096130371,
            5.686299800872803
          ]
        },
        {
          "atom_index": 1440,
          "name": "CG",
          "element": "C",
          "coord": [
            4.0121002197265625,
            4.35260009765625,
            5.539400100708008
          ]
        },
        {
          "atom_index": 1441,
          "name": "CD",
          "element": "C",
          "coord": [
            4.100500106811523,
            4.273799896240234,
            5.443299770355225
          ]
        },
        {
          "atom_index": 1442,
          "name": "OE1",
          "element": "O",
          "coord": [
            4.21019983291626,
            4.226500034332275,
            5.4832000732421875
          ]
        },
        {
          "atom_index": 1443,
          "name": "OE2",
          "element": "O",
          "coord": [
            4.059999942779541,
            4.26039981842041,
            5.325699806213379
          ]
        }
      ]
    },
    {
      "id": "L:188",
      "chain": "L",
      "resseq": 188,
      "icode": "",
      "resname": "LYS",
      "hetflag": " ",
      "sasa": 8.744653701782227,
      "atoms": [
        {
          "atom_index": 1444,
          "name": "N",
          "element": "N",
          "coord": [
            3.9844000339508057,
            4.139599800109863,
            5.9633002281188965
          ]
        },
        {
          "atom_index": 1445,
          "name": "CA",
          "element": "C",
          "coord": [
            4.028900146484375,
            4.111499786376953,
            6.097599983215332
          ]
        },
        {
          "atom_index": 1446,
          "name": "C",
          "element": "C",
          "coord": [
            4.054900169372559,
            3.964400053024292,
            6.118500232696533
          ]
        },
        {
          "atom_index": 1447,
          "name": "O",
          "element": "O",
          "coord": [
            4.15880012512207,
            3.927799940109253,
            6.1732001304626465
          ]
        },
        {
          "atom_index": 1448,
          "name": "CB",
          "element": "C",
          "coord": [
            3.9270999431610107,
            4.164899826049805,
            6.197999954223633
          ]
        },
        {
          "atom_index": 1449,
          "name": "CG",
          "element": "C",
          "coord": [
            3.949899911880493,
            4.312699794769287,
            6.214900016784668
          ]
        },
        {
          "atom_index": 1450,
          "name": "CD",
          "element": "C",
          "coord": [
            3.852400064468384,
            4.381999969482422,
            6.304200172424316
          ]
        },
        {
          "atom_index": 1451,
          "name": "CE",
          "element": "C",
          "coord": [
            3.908900022506714,
            4.521100044250488,
            6.336999893188477
          ]
        },
        {
          "atom_index": 1452,
          "name": "NZ",
          "element": "N",
          "coord": [
            3.804800033569336,
            4.605800151824951,
            6.404099941253662
          ]
        }
      ]
    },
    {
      "id": "L:189",
      "chain": "L",
      "resseq": 189,
      "icode": "",
      "resname": "HIS",
      "hetflag": " ",
      "sasa": 0.7421056032180786,
      "atoms": [
        {
          "atom_index": 1453,
          "name": "N",
          "element": "N",
          "coord": [
            3.964200019836426,
            3.8801000118255615,
            6.0690999031066895
          ]
        },
        {
          "atom_index": 1454,
          "name": "CA",
          "element": "C",
          "coord": [
            3.978100061416626,
            3.7362000942230225,
            6.084799766540527
          ]
        },
        {
          "atom_index": 1455,
          "name": "C",
          "element": "C",
          "coord": [
            4.060400009155273,
            3.663800001144409,
            5.980100154876709
          ]
        },
        {
          "atom_index": 1456,
          "name": "O",
          "element": "O",
          "coord": [
            4.09119987487793,
            3.717900037765503,
            5.873600006103516
          ]
        },
        {
          "atom_index": 1457,
          "name": "CB",
          "element": "C",
          "coord": [
            3.840399980545044,
            3.6744000911712646,
            6.096799850463867
          ]
        },
        {
          "atom_index": 1458,
          "name": "CG",
          "element": "C",
          "coord": [
            3.760200023651123,
            3.7339000701904297,
            6.207200050354004
          ]
        },
        {
          "atom_index": 1459,
          "name": "ND1",
          "element": "N",
          "coord": [
            3.773699998855591,
            3.693700075149536,
            6.3383002281188965
          ]
        },
        {
          "atom_index": 1460,
          "name": "CD2",
          "element": "C",
          "coord": [
            3.6709001064300537,
            3.8352999687194824,
            6.207600116729736
          ]
        },
        {
          "atom_index": 1461,
          "name": "CE1",
          "element": "C",
          "coord": [
            3.6963999271392822,
            3.7685000896453857,
            6.414999961853027
          ]
        },
        {
          "atom_index": 1462,
          "name": "NE2",
          "element": "N",
          "coord": [
            3.6331000328063965,
            3.8554000854492188,
            6.3379998207092285
          ]
        }
      ]
    },
    {
      "id": "L:190",
      "chain": "L",
      "resseq": 190,
      "icode": "",
      "resname": "LYS",
      "hetflag": " ",
      "sasa": 2.4147462844848633,
      "atoms": [
        {
          "atom_index": 1463,
          "name": "N",
          "element": "N",
          "coord": [
            4.091400146484375,
            3.5381999015808105,
            6.009500026702881
          ]
        },
        {
          "atom_index": 1464,
          "name": "CA",
          "element": "C",
          "coord": [
            4.179599761962891,
            3.4598000049591064,
            5.925300121307373
          ]
        },
        {
          "atom_index": 1465,
          "name": "C",
          "element": "C",
          "coord": [
            4.12529993057251,
            3.335599899291992,
            5.856800079345703
          ]
        },
        {
          "atom_index": 1466,
          "name": "O",
          "element": "O",
          "coord": [
            4.140999794006348,
            3.3203999996185303,
            5.736199855804443
          ]
        },
        {
          "atom_index": 1467,
          "name": "CB",
          "element": "C",
          "coord": [
            4.301799774169922,
            3.4166998863220215,
            6.0096001625061035
          ]
        },
        {
          "atom_index": 1468,
          "name": "CG",
          "element": "C",
          "coord": [
            4.4243998527526855,
            3.3719000816345215,
            5.928599834442139
          ]
        },
        {
          "atom_index": 1469,
          "name": "CD",
          "element": "C",
          "coord": [
            4.490200042724609,
            3.4955999851226807,
            5.866799831390381
          ]
        },
        {
          "atom_index": 1470,
          "name": "CE",
          "element": "C",
          "coord": [
            4.617300033569336,
            3.463900089263916,
            5.790900230407715
          ]
        },
        {
          "atom_index": 1471,
          "name": "NZ",
          "element": "N",
          "coord": [
            4.688000202178955,
            3.5901999473571777,
            5.748899936676025
          ]
        }
      ]
    },
    {
      "id": "L:191",
      "chain": "L",
      "resseq": 191,
      "icode": "",
      "resname": "VAL",
      "hetflag": " ",
      "sasa": 0.06453092396259308,
      "atoms": [
        {
          "atom_index": 1472,
          "name": "N",
          "element": "N",
          "coord": [
            4.067999839782715,
            3.24429988861084,
            5.935200214385986
          ]
        },
        {
          "atom_index": 1473,
          "name": "CA",
          "element": "C",
          "coord": [
            4.018499851226807,
            3.1184000968933105,
            5.883299827575684
          ]
        },
        {
          "atom_index": 1474,
          "name": "C",
          "element": "C",
          "coord": [
            3.870300054550171,
            3.1240999698638916,
            5.84499979019165
          ]
        },
        {
          "atom_index": 1475,
          "name": "O",
          "element": "O",
          "coord": [
            3.7848000526428223,
            3.158799886703491,
            5.926599979400635
          ]
        },
        {
          "atom_index": 1476,
          "name": "CB",
          "element": "C",
          "coord": [
            4.0381999015808105,
            3.0025999546051025,
            5.986400127410889
          ]
        },
        {
          "atom_index": 1477,
          "name": "CG1",
          "element": "C",
          "coord": [
            4.025700092315674,
            2.8657000064849854,
            5.916900157928467
          ]
        },
        {
          "atom_index": 1478,
          "name": "CG2",
          "element": "C",
          "coord": [
            4.173799991607666,
            3.013700008392334,
            6.051499843597412
          ]
        }
      ]
    },
    {
      "id": "L:192",
      "chain": "L",
      "resseq": 192,
      "icode": "",
      "resname": "TYR",
      "hetflag": " ",
      "sasa": 0.0,
      "atoms": [
        {
          "atom_index": 1479,
          "name": "N",
          "element": "N",
          "coord": [
            3.842600107192993,
            3.0873000621795654,
            5.720200061798096
          ]
        },
        {
          "atom_index": 1480,
          "name": "CA",
          "element": "C",
          "coord": [
            3.7065000534057617,
            3.0866000652313232,
            5.669600009918213
          ]
        },
        {
          "atom_index": 1481,
          "name": "C",
          "element": "C",
          "coord": [
            3.674799919128418,
            2.9482998847961426,
            5.617199897766113
          ]
        },
        {
          "atom_index": 1482,
          "name": "O",
          "element": "O",
          "coord": [
            3.748199939727783,
            2.8922998905181885,
            5.530300140380859
          ]
        },
        {
          "atom_index": 1483,
          "name": "CB",
          "element": "C",
          "coord": [
            3.6933999061584473,
            3.1903998851776123,
            5.558700084686279
          ]
        },
        {
          "atom_index": 1484,
          "name": "CG",
          "element": "C",
          "coord": [
            3.705699920654297,
            3.329200029373169,
            5.611400127410889
          ]
        },
        {
          "atom_index": 1485,
          "name": "CD1",
          "element": "C",
          "coord": [
            3.593100070953369,
            3.3980000019073486,
            5.655700206756592
          ]
        },
        {
          "atom_index": 1486,
          "name": "CD2",
          "element": "C",
          "coord": [
            3.831199884414673,
            3.3893001079559326,
            5.6234002113342285
          ]
        },
        {
          "atom_index": 1487,
          "name": "CE1",
          "element": "C",
          "coord": [
            3.604099988937378,
            3.523900032043457,
            5.711100101470947
          ]
        },
        {
          "atom_index": 1488,
          "name": "CE2",
          "element": "C",
          "coord": [
            3.844599962234497,
            3.5157999992370605,
            5.679800033569336
          ]
        },
        {
          "atom_index": 1489,
          "name": "CZ",
          "element": "C",
          "coord": [
            3.7297000885009766,
            3.58240008354187,
            5.723400115966797
          ]
        },
        {
          "atom_index": 1490,
          "name": "OH",
          "element": "O",
          "coord": [
            3.7370998859405518,
            3.7060999870300293,
            5.781000137329102
          ]
        }
      ]
    },
    {
      "id": "L:193",
      "chain": "L",
      "resseq": 193,
      "icode": "",
      "resname": "ALA",
      "hetflag": " ",
      "sasa": 0.0,
      "atoms": [
        {
          "atom_index": 1491,
          "name": "N",
          "element": "N",
          "coord": [
            3.565200090408325,
            2.892699956893921,
            5.666800022125244
          ]
        },
        {
          "atom_index": 1492,
          "name": "CA",
          "element": "C",
          "coord": [
            3.5290000438690186,
            2.7581000328063965,
            5.627699851989746
          ]
        },
        {
          "atom_index": 1493,
          "name": "C",
          "element": "C",
          "coord": [
            3.380500078201294,
            2.727299928665161,
            5.616799831390381
          ]
        },
        {
          "atom_index": 1494,
          "name": "O",
          "element": "O",
          "coord": [
            3.297800064086914,
            2.786900043487549,
            5.687099933624268
          ]
        },
        {
          "atom_index": 1495,
          "name": "CB",
          "element": "C",
          "coord": [
            3.589099884033203,
            2.6621999740600586,
            5.728099822998047
          ]
        }
      ]
    },
    {
      "id": "L:194",
      "chain": "L",
      "resseq": 194,
      "icode": "",
      "resname": "CYS",
      "hetflag": " ",
      "sasa": 0.0,
      "atoms": [
        {
          "atom_index": 1496,
          "name": "N",
          "element": "N",
          "coord": [
            3.3457999229431152,
            2.6350998878479004,
            5.527699947357178
          ]
        },
        {
          "atom_index": 1497,
          "name": "CA",
          "element": "C",
          "coord": [
            3.2067999839782715,
            2.5910000801086426,
            5.5229997634887695
          ]
        },
        {
          "atom_index": 1498,
          "name": "C",
          "element": "C",
          "coord": [
            3.208400011062622,
            2.4419000148773193,
            5.547999858856201
          ]
        },
        {
          "atom_index": 1499,
          "name": "O",
          "element": "O",
          "coord": [
            3.2932000160217285,
            2.368299961090088,
            5.495800018310547
          ]
        },
        {
          "atom_index": 1500,
          "name": "CB",
          "element": "C",
          "coord": [
            3.1357998847961426,
            2.6256000995635986,
            5.392099857330322
          ]
        },
        {
          "atom_index": 1501,
          "name": "SG",
          "element": "S",
          "coord": [
            3.2065000534057617,
            2.568700075149536,
            5.2368998527526855
          ]
        }
      ]
    },
    {
      "id": "L:195",
      "chain": "L",
      "resseq": 195,
      "icode": "",
      "resname": "GLU",
      "hetflag": " ",
      "sasa": 0.0,
      "atoms": [
        {
          "atom_index": 1502,
          "name": "N",
          "element": "N",
          "coord": [
            3.117799997329712,
            2.398099899291992,
            5.632500171661377
          ]
        },
        {
          "atom_index": 1503,
          "name": "CA",
          "element": "C",
          "coord": [
            3.1103999614715576,
            2.258500099182129,
            5.668000221252441
          ]
        },
        {
          "atom_index": 1504,
          "name": "C",
          "element": "C",
          "coord": [
            2.978100061416626,
            2.2060999870300293,
            5.6149001121521
          ]
        },
        {
          "atom_index": 1505,
          "name": "O",
          "element": "O",
          "coord": [
            2.873300075531006,
            2.2655999660491943,
            5.639800071716309
          ]
        },
        {
          "atom_index": 1506,
          "name": "CB",
          "element": "C",
          "coord": [
            3.1203999519348145,
            2.2446999549865723,
            5.819200038909912
          ]
        },
        {
          "atom_index": 1507,
          "name": "CG",
          "element": "C",
          "coord": [
            3.1012001037597656,
            2.1031999588012695,
            5.866099834442139
          ]
        },
        {
          "atom_index": 1508,
          "name": "CD",
          "element": "C",
          "coord": [
            3.150899887084961,
            2.0815000534057617,
            6.007599830627441
          ]
        },
        {
          "atom_index": 1509,
          "name": "OE1",
          "element": "O",
          "coord": [
            3.1135001182556152,
            2.160099983215332,
            6.09660005569458
          ]
        },
        {
          "atom_index": 1510,
          "name": "OE2",
          "element": "O",
          "coord": [
            3.227299928665161,
            1.9847999811172485,
            6.029600143432617
          ]
        }
      ]
    },
    {
      "id": "L:196",
      "chain": "L",
      "resseq": 196,
      "icode": "",
      "resname": "VAL",
      "hetflag": " ",
      "sasa": 0.0,
      "atoms": [
        {
          "atom_index": 1511,
          "name": "N",
          "element": "N",
          "coord": [
            2.985100030899048,
            2.0945000648498535,
            5.543099880218506
          ]
        },
        {
          "atom_index": 1512,
          "name": "CA",
          "element": "C",
          "coord": [
            2.8691999912261963,
            2.0341999530792236,
            5.47730016708374
          ]
        },
        {
          "atom_index": 1513,
          "name": "C",
          "element": "C",
          "coord": [
            2.833699941635132,
            1.895400047302246,
            5.523499965667725
          ]
        },
        {
          "atom_index": 1514,
          "name": "O",
          "element": "O",
          "coord": [
            2.9198999404907227,
            1.8092999458312988,
            5.528299808502197
          ]
        },
        {
          "atom_index": 1515,
          "name": "CB",
          "element": "C",
          "coord": [
            2.89490008354187,
            2.0251998901367188,
            5.3246002197265625
          ]
        },
        {
          "atom_index": 1516,
          "name": "CG1",
          "element": "C",
          "coord": [
            2.775599956512451,
            1.9606000185012817,
            5.251800060272217
          ]
        },
        {
          "atom_index": 1517,
          "name": "CG2",
          "element": "C",
          "coord": [
            2.919600009918213,
            2.165299892425537,
            5.268799781799316
          ]
        }
      ]
    },
    {
      "id": "L:197",
      "chain": "L",
      "resseq": 197,
      "icode": "",
      "resname": "THR",
      "hetflag": " ",
      "sasa": 0.0,
      "atoms": [
        {
          "atom_index": 1518,
          "name": "N",
          "element": "N",
          "coord": [
            2.7051000595092773,
            1.875599980354309,
            5.551300048828125
          ]
        },
        {
          "atom_index": 1519,
          "name": "CA",
          "element": "C",
          "coord": [
            2.648400068283081,
            1.7473000288009644,
            5.5914998054504395
          ]
        },
        {
          "atom_index": 1520,
          "name": "C",
          "element": "C",
          "coord": [
            2.5460000038146973,
            1.7064000368118286,
            5.485199928283691
          ]
        },
        {
          "atom_index": 1521,
          "name": "O",
          "element": "O",
          "coord": [
            2.4686999320983887,
            1.7896000146865845,
            5.4369001388549805
          ]
        },
        {
          "atom_index": 1522,
          "name": "CB",
          "element": "C",
          "coord": [
            2.5803000926971436,
            1.7568999528884888,
            5.728799819946289
          ]
        },
        {
          "atom_index": 1523,
          "name": "OG1",
          "element": "O",
          "coord": [
            2.6809000968933105,
            1.7910000085830688,
            5.825500011444092
          ]
        },
        {
          "atom_index": 1524,
          "name": "CG2",
          "element": "C",
          "coord": [
            2.5195999145507812,
            1.6223000288009644,
            5.7677001953125
          ]
        }
      ]
    },
    {
      "id": "L:198",
      "chain": "L",
      "resseq": 198,
      "icode": "",
      "resname": "HIS",
      "hetflag": " ",
      "sasa": 0.0,
      "atoms": [
        {
          "atom_index": 1525,
          "name": "N",
          "element": "N",
          "coord": [
            2.5499000549316406,
            1.5784000158309937,
            5.447999954223633
          ]
        },
        {
          "atom_index": 1526,
          "name": "CA",
          "element": "C",
          "coord": [
            2.4616000652313232,
            1.5240999460220337,
            5.344699859619141
          ]
        },
        {
          "atom_index": 1527,
          "name": "C",
          "element": "C",
          "coord": [
            2.455699920654297,
            1.371899962425232,
            5.357100009918213
          ]
        },
        {
          "atom_index": 1528,
          "name": "O",
          "element": "O",
          "coord": [
            2.5510001182556152,
            1.3083000183105469,
            5.401400089263916
          ]
        },
        {
          "atom_index": 1529,
          "name": "CB",
          "element": "C",
          "coord": [
            2.515199899673462,
            1.562000036239624,
            5.206600189208984
          ]
        },
        {
          "atom_index": 1530,
          "name": "CG",
          "element": "C",
          "coord": [
            2.422600030899048,
            1.5288000106811523,
            5.093999862670898
          ]
        },
        {
          "atom_index": 1531,
          "name": "ND1",
          "element": "N",
          "coord": [
            2.4289000034332275,
            1.4098000526428223,
            5.024799823760986
          ]
        },
        {
          "atom_index": 1532,
          "name": "CD2",
          "element": "C",
          "coord": [
            2.320499897003174,
            1.5986000299453735,
            5.038899898529053
          ]
        },
        {
          "atom_index": 1533,
          "name": "CE1",
          "element": "C",
          "coord": [
            2.3348000049591064,
            1.4082000255584717,
            4.932000160217285
          ]
        },
        {
          "atom_index": 1534,
          "name": "NE2",
          "element": "N",
          "coord": [
            2.2676000595092773,
            1.521399974822998,
            4.938700199127197
          ]
        }
      ]
    },
    {
      "id": "L:199",
      "chain": "L",
      "resseq": 199,
      "icode": "",
      "resname": "GLN",
      "hetflag": " ",
      "sasa": 2.2919492721557617,
      "atoms": [
        {
          "atom_index": 1535,
          "name": "N",
          "element": "N",
          "coord": [
            2.342600107192993,
            1.3169000148773193,
            5.315199851989746
          ]
        },
        {
          "atom_index": 1536,
          "name": "CA",
          "element": "C",
          "coord": [
            2.3145999908447266,
            1.1747000217437744,
            5.318299770355225
          ]
        },
        {
          "atom_index": 1537,
          "name": "C",
          "element": "C",
          "coord": [
            2.4235999584198,
            1.0947999954223633,
            5.252200126647949
          ]
        },
        {
          "atom_index": 1538,
          "name": "O",
          "element": "O",
          "coord": [
            2.4500999450683594,
            0.9829999804496765,
            5.292399883270264
          ]
        },
        {
          "atom_index": 1539,
          "name": "CB",
          "element": "C",
          "coord": [
            2.1840999126434326,
            1.1490999460220337,
            5.246200084686279
          ]
        },
        {
          "atom_index": 1540,
          "name": "CG",
          "element": "C",
          "coord": [
            2.105299949645996,
            1.0358999967575073,
            5.299600124359131
          ]
        },
        {
          "atom_index": 1541,
          "name": "CD",
          "element": "C",
          "coord": [
            1.9902000427246094,
            1.0022000074386597,
            5.208499908447266
          ]
        },
        {
          "atom_index": 1542,
          "name": "OE1",
          "element": "O",
          "coord": [
            2.0071001052856445,
            0.9308000206947327,
            5.10890007019043
          ]
        },
        {
          "atom_index": 1543,
          "name": "NE2",
          "element": "N",
          "coord": [
            1.871899962425232,
            1.055299997329712,
            5.240499973297119
          ]
        }
      ]
    },
    {
      "id": "L:200",
      "chain": "L",
      "resseq": 200,
      "icode": "",
      "resname": "GLY",
      "hetflag": " ",
      "sasa": 0.1261194348335266,
      "atoms": [
        {
          "atom_index": 1544,
          "name": "N",
          "element": "N",
          "coord": [
            2.4860000610351562,
            1.1509000062942505,
            5.149600028991699
          ]
        },
        {
          "atom_index": 1545,
          "name": "CA",
          "element": "C",
          "coord": [
            2.5934998989105225,
            1.0812000036239624,
            5.080100059509277
          ]
        },
        {
          "atom_index": 1546,
          "name": "C",
          "element": "C",
          "coord": [
            2.730799913406372,
            1.0979000329971313,
            5.1442999839782715
          ]
        },
        {
          "atom_index": 1547,
          "name": "O",
          "element": "O",
          "coord": [
            2.830699920654297,
            1.0484999418258667,
            5.0920000076293945
          ]
        }
      ]
    },
    {
      "id": "L:201",
      "chain": "L",
      "resseq": 201,
      "icode": "",
      "resname": "LEU",
      "hetflag": " ",
      "sasa": 0.0,
      "atoms": [
        {
          "atom_index": 1548,
          "name": "N",
          "element": "N",
          "coord": [
            2.735599994659424,
            1.169700026512146,
            5.256400108337402
          ]
        },
        {
          "atom_index": 1549,
          "name": "CA",
          "element": "C",
          "coord": [
            2.859800100326538,
            1.1926000118255615,
            5.329500198364258
          ]
        },
        {
          "atom_index": 1550,
          "name": "C",
          "element": "C",
          "coord": [
            2.852299928665161,
            1.121399998664856,
            5.464600086212158
          ]
        },
        {
          "atom_index": 1551,
          "name": "O",
          "element": "O",
          "coord": [
            2.7578001022338867,
            1.1461000442504883,
            5.541900157928467
          ]
        },
        {
          "atom_index": 1552,
          "name": "CB",
          "element": "C",
          "coord": [
            2.8778998851776123,
            1.343500018119812,
            5.352700233459473
          ]
        },
        {
          "atom_index": 1553,
          "name": "CG",
          "element": "C",
          "coord": [
            2.898699998855591,
            1.4305000305175781,
            5.2281999588012695
          ]
        },
        {
          "atom_index": 1554,
          "name": "CD1",
          "element": "C",
          "coord": [
            2.9168999195098877,
            1.5779999494552612,
            5.263999938964844
          ]
        },
        {
          "atom_index": 1555,
          "name": "CD2",
          "element": "C",
          "coord": [
            3.019700050354004,
            1.3809000253677368,
            5.158699989318848
          ]
        }
      ]
    },
    {
      "id": "L:202",
      "chain": "L",
      "resseq": 202,
      "icode": "",
      "resname": "SER",
      "hetflag": " ",
      "sasa": 7.738258361816406,
      "atoms": [
        {
          "atom_index": 1556,
          "name": "N",
          "element": "N",
          "coord": [
            2.950500011444092,
            1.0360000133514404,
            5.494800090789795
          ]
        },
        {
          "atom_index": 1557,
          "name": "CA",
          "element": "C",
          "coord": [
            2.9528000354766846,
            0.9620000123977661,
            5.623199939727783
          ]
        },
        {
          "atom_index": 1558,
          "name": "C",
          "element": "C",
          "coord": [
            2.9779999256134033,
            1.0550999641418457,
            5.741099834442139
          ]
        },
        {
          "atom_index": 1559,
          "name": "O",
          "element": "O",
          "coord": [
            2.9267001152038574,
            1.0336999893188477,
            5.85129976272583
          ]
        },
        {
          "atom_index": 1560,
          "name": "CB",
          "element": "C",
          "coord": [
            3.0624001026153564,
            0.8551999926567078,
            5.623799800872803
          ]
        },
        {
          "atom_index": 1561,
          "name": "OG",
          "element": "O",
          "coord": [
            3.190700054168701,
            0.9151999950408936,
            5.629199981689453
          ]
        }
      ]
    },
    {
      "id": "L:203",
      "chain": "L",
      "resseq": 203,
      "icode": "",
      "resname": "SER",
      "hetflag": " ",
      "sasa": 2.998380184173584,
      "atoms": [
        {
          "atom_index": 1562,
          "name": "N",
          "element": "N",
          "coord": [
            3.059499979019165,
            1.1574000120162964,
            5.716300010681152
          ]
        },
        {
          "atom_index": 1563,
          "name": "CA",
          "element": "C",
          "coord": [
            3.0924999713897705,
            1.2584999799728394,
            5.816100120544434
          ]
        },
        {
          "atom_index": 1564,
          "name": "C",
          "element": "C",
          "coord": [
            3.099400043487549,
            1.3910000324249268,
            5.73859977722168
          ]
        },
        {
          "atom_index": 1565,
          "name": "O",
          "element": "O",
          "coord": [
            3.1178998947143555,
            1.3913999795913696,
            5.616600036621094
          ]
        },
        {
          "atom_index": 1566,
          "name": "CB",
          "element": "C",
          "coord": [
            3.2279000282287598,
            1.2258000373840332,
            5.882400035858154
          ]
        },
        {
          "atom_index": 1567,
          "name": "OG",
          "element": "O",
          "coord": [
            3.3287999629974365,
            1.2065999507904053,
            5.784599781036377
          ]
        }
      ]
    },
    {
      "id": "L:204",
      "chain": "L",
      "resseq": 204,
      "icode": "",
      "resname": "PRO",
      "hetflag": " ",
      "sasa": 0.2581236958503723,
      "atoms": [
        {
          "atom_index": 1568,
          "name": "N",
          "element": "N",
          "coord": [
            3.084700107574463,
            1.5041999816894531,
            5.80810022354126
          ]
        },
        {
          "atom_index": 1569,
          "name": "CA",
          "element": "C",
          "coord": [
            3.089099884033203,
            1.6359000205993652,
            5.74370002746582
          ]
        },
        {
          "atom_index": 1570,
          "name": "C",
          "element": "C",
          "coord": [
            3.2153000831604004,
            1.662500023841858,
            5.666299819946289
          ]
        },
        {
          "atom_index": 1571,
          "name": "O",
          "element": "O",
          "coord": [
            3.3238000869750977,
            1.618899941444397,
            5.706399917602539
          ]
        },
        {
          "atom_index": 1572,
          "name": "CB",
          "element": "C",
          "coord": [
            3.0773000717163086,
            1.7323999404907227,
            5.860899925231934
          ]
        },
        {
          "atom_index": 1573,
          "name": "CG",
          "element": "C",
          "coord": [
            2.9992001056671143,
            1.6541999578475952,
            5.960400104522705
          ]
        },
        {
          "atom_index": 1574,
          "name": "CD",
          "element": "C",
          "coord": [
            3.0615999698638916,
            1.5180000066757202,
            5.952600002288818
          ]
        }
      ]
    },
    {
      "id": "L:205",
      "chain": "L",
      "resseq": 205,
      "icode": "",
      "resname": "VAL",
      "hetflag": " ",
      "sasa": 0.0,
      "atoms": [
        {
          "atom_index": 1575,
          "name": "N",
          "element": "N",
          "coord": [
            3.2019999027252197,
            1.7371000051498413,
            5.557199954986572
          ]
        },
        {
          "atom_index": 1576,
          "name": "CA",
          "element": "C",
          "coord": [
            3.3164000511169434,
            1.7747000455856323,
            5.475500106811523
          ]
        },
        {
          "atom_index": 1577,
          "name": "C",
          "element": "C",
          "coord": [
            3.336400032043457,
            1.9251999855041504,
            5.493500232696533
          ]
        },
        {
          "atom_index": 1578,
          "name": "O",
          "element": "O",
          "coord": [
            3.2423999309539795,
            2.0013999938964844,
            5.481900215148926
          ]
        },
        {
          "atom_index": 1579,
          "name": "CB",
          "element": "C",
          "coord": [
            3.288800001144409,
            1.74590003490448,
            5.325799942016602
          ]
        },
        {
          "atom_index": 1580,
          "name": "CG1",
          "element": "C",
          "coord": [
            3.3840999603271484,
            1.823799967765808,
            5.237400054931641
          ]
        },
        {
          "atom_index": 1581,
          "name": "CG2",
          "element": "C",
          "coord": [
            3.301800012588501,
            1.5963000059127808,
            5.298900127410889
          ]
        }
      ]
    },
    {
      "id": "L:206",
      "chain": "L",
      "resseq": 206,
      "icode": "",
      "resname": "THR",
      "hetflag": " ",
      "sasa": 0.0630597174167633,
      "atoms": [
        {
          "atom_index": 1582,
          "name": "N",
          "element": "N",
          "coord": [
            3.4595000743865967,
            1.9672000408172607,
            5.520599842071533
          ]
        },
        {
          "atom_index": 1583,
          "name": "CA",
          "element": "C",
          "coord": [
            3.489500045776367,
            2.1087000370025635,
            5.5395002365112305
          ]
        },
        {
          "atom_index": 1584,
          "name": "C",
          "element": "C",
          "coord": [
            3.5901999473571777,
            2.1600000858306885,
            5.436699867248535
          ]
        },
        {
          "atom_index": 1585,
          "name": "O",
          "element": "O",
          "coord": [
            3.6921000480651855,
            2.0952999591827393,
            5.4095001220703125
          ]
        },
        {
          "atom_index": 1586,
          "name": "CB",
          "element": "C",
          "coord": [
            3.5457000732421875,
            2.1342999935150146,
            5.68149995803833
          ]
        },
        {
          "atom_index": 1587,
          "name": "OG1",
          "element": "O",
          "coord": [
            3.4514000415802,
            2.087599992752075,
            5.77810001373291
          ]
        },
        {
          "atom_index": 1588,
          "name": "CG2",
          "element": "C",
          "coord": [
            3.56820011138916,
            2.2857000827789307,
            5.705599784851074
          ]
        }
      ]
    },
    {
      "id": "L:207",
      "chain": "L",
      "resseq": 207,
      "icode": "",
      "resname": "LYS",
      "hetflag": " ",
      "sasa": 0.1266074925661087,
      "atoms": [
        {
          "atom_index": 1589,
          "name": "N",
          "element": "N",
          "coord": [
            3.5596001148223877,
            2.2737998962402344,
            5.375199794769287
          ]
        },
        {
          "atom_index": 1590,
          "name": "CA",
          "element": "C",
          "coord": [
            3.650899887084961,
            2.335700035095215,
            5.279300212860107
          ]
        },
        {
          "atom_index": 1591,
          "name": "C",
          "element": "C",
          "coord": [
            3.68179988861084,
            2.4697000980377197,
            5.341800212860107
          ]
        },
        {
          "atom_index": 1592,
          "name": "O",
          "element": "O",
          "coord": [
            3.5940001010894775,
            2.5339999198913574,
            5.398200035095215
          ]
        },
        {
          "atom_index": 1593,
          "name": "CB",
          "element": "C",
          "coord": [
            3.585599899291992,
            2.352299928665161,
            5.140399932861328
          ]
        },
        {
          "atom_index": 1594,
          "name": "CG",
          "element": "C",
          "coord": [
            3.5546998977661133,
            2.2211999893188477,
            5.072000026702881
          ]
        },
        {
          "atom_index": 1595,
          "name": "CD",
          "element": "C",
          "coord": [
            3.6814000606536865,
            2.1417999267578125,
            5.043700218200684
          ]
        },
        {
          "atom_index": 1596,
          "name": "CE",
          "element": "C",
          "coord": [
            3.6501998901367188,
            2.0111000537872314,
            4.9710001945495605
          ]
        },
        {
          "atom_index": 1597,
          "name": "NZ",
          "element": "N",
          "coord": [
            3.7764999866485596,
            1.9352999925613403,
            4.952000141143799
          ]
        }
      ]
    },
    {
      "id": "L:208",
      "chain": "L",
      "resseq": 208,
      "icode": "",
      "resname": "SER",
      "hetflag": " ",
      "sasa": 0.0630597174167633,
      "atoms": [
        {
          "atom_index": 1598,
          "name": "N",
          "element": "N",
          "coord": [
            3.805799961090088,
            2.5141000747680664,
            5.33459997177124
          ]
        },
        {
          "atom_index": 1599,
          "name": "CA",
          "element": "C",
          "coord": [
            3.8382999897003174,
            2.6389000415802,
            5.401100158691406
          ]
        },
        {
          "atom_index": 1600,
          "name": "C",
          "element": "C",
          "coord": [
            3.9549999237060547,
            2.70770001411438,
            5.33519983291626
          ]
        },
        {
          "atom_index": 1601,
          "name": "O",
          "element": "O",
          "coord": [
            4.021699905395508,
            2.649600028991699,
            5.248300075531006
          ]
        },
        {
          "atom_index": 1602,
          "name": "CB",
          "element": "C",
          "coord": [
            3.8763999938964844,
            2.609600067138672,
            5.547299861907959
          ]
        },
        {
          "atom_index": 1603,
          "name": "OG",
          "element": "O",
          "coord": [
            3.999000072479248,
            2.539900064468384,
            5.553400039672852
          ]
        }
      ]
    },
    {
      "id": "L:209",
      "chain": "L",
      "resseq": 209,
      "icode": "",
      "resname": "PHE",
      "hetflag": " ",
      "sasa": 0.0,
      "atoms": [
        {
          "atom_index": 1604,
          "name": "N",
          "element": "N",
          "coord": [
            3.9763998985290527,
            2.83240008354187,
            5.372900009155273
          ]
        },
        {
          "atom_index": 1605,
          "name": "CA",
          "element": "C",
          "coord": [
            4.092299938201904,
            2.905900001525879,
            5.3242998123168945
          ]
        },
        {
          "atom_index": 1606,
          "name": "C",
          "element": "C",
          "coord": [
            4.133800029754639,
            3.004199981689453,
            5.432600021362305
          ]
        },
        {
          "atom_index": 1607,
          "name": "O",
          "element": "O",
          "coord": [
            4.054699897766113,
            3.036400079727173,
            5.517899990081787
          ]
        },
        {
          "atom_index": 1608,
          "name": "CB",
          "element": "C",
          "coord": [
            4.065700054168701,
            2.9827001094818115,
            5.19379997253418
          ]
        },
        {
          "atom_index": 1609,
          "name": "CG",
          "element": "C",
          "coord": [
            3.967099905014038,
            3.0954999923706055,
            5.206299781799316
          ]
        },
        {
          "atom_index": 1610,
          "name": "CD1",
          "element": "C",
          "coord": [
            3.831199884414673,
            3.0729000568389893,
            5.183899879455566
          ]
        },
        {
          "atom_index": 1611,
          "name": "CD2",
          "element": "C",
          "coord": [
            4.010000228881836,
            3.2230000495910645,
            5.241700172424316
          ]
        },
        {
          "atom_index": 1612,
          "name": "CE1",
          "element": "C",
          "coord": [
            3.7388999462127686,
            3.1756999492645264,
            5.196599960327148
          ]
        },
        {
          "atom_index": 1613,
          "name": "CE2",
          "element": "C",
          "coord": [
            3.918800115585327,
            3.328900098800659,
            5.2555999755859375
          ]
        },
        {
          "atom_index": 1614,
          "name": "CZ",
          "element": "C",
          "coord": [
            3.7832999229431152,
            3.3066000938415527,
            5.233399868011475
          ]
        }
      ]
    },
    {
      "id": "L:210",
      "chain": "L",
      "resseq": 210,
      "icode": "",
      "resname": "ASN",
      "hetflag": " ",
      "sasa": 0.31651872396469116,
      "atoms": [
        {
          "atom_index": 1615,
          "name": "N",
          "element": "N",
          "coord": [
            4.2581000328063965,
            3.0492000579833984,
            5.428199768066406
          ]
        },
        {
          "atom_index": 1616,
          "name": "CA",
          "element": "C",
          "coord": [
            4.307700157165527,
            3.149199962615967,
            5.523200035095215
          ]
        },
        {
          "atom_index": 1617,
          "name": "C",
          "element": "C",
          "coord": [
            4.326600074768066,
            3.277899980545044,
            5.445199966430664
          ]
        },
        {
          "atom_index": 1618,
          "name": "O",
          "element": "O",
          "coord": [
            4.392399787902832,
            3.2785000801086426,
            5.341899871826172
          ]
        },
        {
          "atom_index": 1619,
          "name": "CB",
          "element": "C",
          "coord": [
            4.442500114440918,
            3.106600046157837,
            5.583099842071533
          ]
        },
        {
          "atom_index": 1620,
          "name": "CG",
          "element": "C",
          "coord": [
            4.4328999519348145,
            2.9765000343322754,
            5.657700061798096
          ]
        },
        {
          "atom_index": 1621,
          "name": "OD1",
          "element": "O",
          "coord": [
            4.344600200653076,
            2.9579999446868896,
            5.741399765014648
          ]
        },
        {
          "atom_index": 1622,
          "name": "ND2",
          "element": "N",
          "coord": [
            4.52209997177124,
            2.8838000297546387,
            5.626399993896484
          ]
        }
      ]
    },
    {
      "id": "L:211",
      "chain": "L",
      "resseq": 211,
      "icode": "",
      "resname": "ARG",
      "hetflag": " ",
      "sasa": 0.2848668694496155,
      "atoms": [
        {
          "atom_index": 1623,
          "name": "N",
          "element": "N",
          "coord": [
            4.268499851226807,
            3.38700008392334,
            5.4918999671936035
          ]
        },
        {
          "atom_index": 1624,
          "name": "CA",
          "element": "C",
          "coord": [
            4.28439998626709,
            3.513000011444092,
            5.42140007019043
          ]
        },
        {
          "atom_index": 1625,
          "name": "C",
          "element": "C",
          "coord": [
            4.4328999519348145,
            3.5429000854492188,
            5.409200191497803
          ]
        },
        {
          "atom_index": 1626,
          "name": "O",
          "element": "O",
          "coord": [
            4.507900238037109,
            3.5192999839782715,
            5.502200126647949
          ]
        },
        {
          "atom_index": 1627,
          "name": "CB",
          "element": "C",
          "coord": [
            4.220399856567383,
            3.6250998973846436,
            5.500699996948242
          ]
        },
        {
          "atom_index": 1628,
          "name": "CG",
          "element": "C",
          "coord": [
            4.24399995803833,
            3.761399984359741,
            5.444900035858154
          ]
        },
        {
          "atom_index": 1629,
          "name": "CD",
          "element": "C",
          "coord": [
            4.168000221252441,
            3.8664000034332275,
            5.526700019836426
          ]
        },
        {
          "atom_index": 1630,
          "name": "NE",
          "element": "N",
          "coord": [
            4.205599784851074,
            3.8589000701904297,
            5.667399883270264
          ]
        },
        {
          "atom_index": 1631,
          "name": "CZ",
          "element": "C",
          "coord": [
            4.327600002288818,
            3.885999917984009,
            5.711400032043457
          ]
        },
        {
          "atom_index": 1632,
          "name": "NH1",
          "element": "N",
          "coord": [
            4.420400142669678,
            3.923099994659424,
            5.624499797821045
          ]
        },
        {
          "atom_index": 1633,
          "name": "NH2",
          "element": "N",
          "coord": [
            4.358799934387207,
            3.87280011177063,
            5.840199947357178
          ]
        }
      ]
    },
    {
      "id": "L:212",
      "chain": "L",
      "resseq": 212,
      "icode": "",
      "resname": "GLY",
      "hetflag": " ",
      "sasa": 1.9548512697219849,
      "atoms": [
        {
          "atom_index": 1634,
          "name": "N",
          "element": "N",
          "coord": [
            4.473800182342529,
            3.597399950027466,
            5.2957000732421875
          ]
        },
        {
          "atom_index": 1635,
          "name": "CA",
          "element": "C",
          "coord": [
            4.613699913024902,
            3.6308999061584473,
            5.275599956512451
          ]
        },
        {
          "atom_index": 1636,
          "name": "C",
          "element": "C",
          "coord": [
            4.695499897003174,
            3.522700071334839,
            5.206999778747559
          ]
        },
        {
          "atom_index": 1637,
          "name": "O",
          "element": "O",
          "coord": [
            4.764500141143799,
            3.5494000911712646,
            5.108099937438965
          ]
        }
      ]
    },
    {
      "id": "L:213",
      "chain": "L",
      "resseq": 213,
      "icode": "",
      "resname": "GLU",
      "hetflag": " ",
      "sasa": 5.939484119415283,
      "atoms": [
        {
          "atom_index": 1638,
          "name": "N",
          "element": "N",
          "coord": [
            4.687699794769287,
            3.400599956512451,
            5.258999824523926
          ]
        },
        {
          "atom_index": 1639,
          "name": "CA",
          "element": "C",
          "coord": [
            4.7621002197265625,
            3.285599946975708,
            5.206699848175049
          ]
        },
        {
          "atom_index": 1640,
          "name": "C",
          "element": "C",
          "coord": [
            4.714099884033203,
            3.234499931335449,
            5.0706000328063965
          ]
        },
        {
          "atom_index": 1641,
          "name": "O",
          "element": "O",
          "coord": [
            4.633999824523926,
            3.1377999782562256,
            5.070700168609619
          ]
        },
        {
          "atom_index": 1642,
          "name": "CB",
          "element": "C",
          "coord": [
            4.756199836730957,
            3.1714000701904297,
            5.30810022354126
          ]
        },
        {
          "atom_index": 1643,
          "name": "CG",
          "element": "C",
          "coord": [
            4.826099872589111,
            3.205399990081787,
            5.439199924468994
          ]
        },
        {
          "atom_index": 1644,
          "name": "CD",
          "element": "C",
          "coord": [
            4.801199913024902,
            3.104099988937378,
            5.549699783325195
          ]
        },
        {
          "atom_index": 1645,
          "name": "OE1",
          "element": "O",
          "coord": [
            4.798699855804443,
            2.9825000762939453,
            5.519800186157227
          ]
        },
        {
          "atom_index": 1646,
          "name": "OE2",
          "element": "O",
          "coord": [
            4.786099910736084,
            3.147200107574463,
            5.6666998863220215
          ]
        }
      ]
    },
    {
      "id": "H:1",
      "chain": "H",
      "resseq": 1,
      "icode": "",
      "resname": "GLU",
      "hetflag": " ",
      "sasa": 8.484460830688477,
      "atoms": [
        {
          "atom_index": 1647,
          "name": "N",
          "element": "N",
          "coord": [
            1.00409996509552,
            2.9384000301361084,
            0.9916999936103821
          ]
        },
        {
          "atom_index": 1648,
          "name": "CA",
          "element": "C",
          "coord": [
            1.0585999488830566,
            2.959399938583374,
            1.12909996509552
          ]
        },
        {
          "atom_index": 1649,
          "name": "C",
          "element": "C",
          "coord": [
            0.9714000225067139,
            3.0617001056671143,
            1.2005000114440918
          ]
        },
        {
          "atom_index": 1650,
          "name": "O",
          "element": "O",
          "coord": [
            0.9962999820709229,
            3.1814000606536865,
            1.1934000253677368
          ]
        },
        {
          "atom_index": 1651,
          "name": "CB",
          "element": "C",
          "coord": [
            1.201200008392334,
            3.0134999752044678,
            1.1234999895095825
          ]
        },
        {
          "atom_index": 1652,
          "name": "CG",
          "element": "C",
          "coord": [
            1.2954000234603882,
            2.9337000846862793,
            1.0348000526428223
          ]
        },
        {
          "atom_index": 1653,
          "name": "CD",
          "element": "C",
          "coord": [
            1.4371999502182007,
            2.99180006980896,
            1.031499981880188
          ]
        },
        {
          "atom_index": 1654,
          "name": "OE1",
          "element": "O",
          "coord": [
            1.5221999883651733,
            2.934799909591675,
            0.9596999883651733
          ]
        },
        {
          "atom_index": 1655,
          "name": "OE2",
          "element": "O",
          "coord": [
            1.4632999897003174,
            3.093600034713745,
            1.1003999710083008
          ]
        }
      ]
    },
    {
      "id": "H:2",
      "chain": "H",
      "resseq": 2,
      "icode": "",
      "resname": "VAL",
      "hetflag": " ",
      "sasa": 0.0,
      "atoms": [
        {
          "atom_index": 1656,
          "name": "N",
          "element": "N",
          "coord": [
            0.8680999875068665,
            3.0139000415802,
            1.267199993133545
          ]
        },
        {
          "atom_index": 1657,
          "name": "CA",
          "element": "C",
          "coord": [
            0.7785999774932861,
            3.101099967956543,
            1.3413000106811523
          ]
        },
        {
          "atom_index": 1658,
          "name": "C",
          "element": "C",
          "coord": [
            0.8489000201225281,
            3.152600049972534,
            1.4668999910354614
          ]
        },
        {
          "atom_index": 1659,
          "name": "O",
          "element": "O",
          "coord": [
            0.9150000214576721,
            3.0769999027252197,
            1.5367000102996826
          ]
        },
        {
          "atom_index": 1660,
          "name": "CB",
          "element": "C",
          "coord": [
            0.6521999835968018,
            3.0239999294281006,
            1.3806999921798706
          ]
        },
        {
          "atom_index": 1661,
          "name": "CG1",
          "element": "C",
          "coord": [
            0.5559999942779541,
            3.115000009536743,
            1.457200050354004
          ]
        },
        {
          "atom_index": 1662,
          "name": "CG2",
          "element": "C",
          "coord": [
            0.5867000222206116,
            2.9688000679016113,
            1.2548999786376953
          ]
        }
      ]
    },
    {
      "id": "H:3",
      "chain": "H",
      "resseq": 3,
      "icode": "",
      "resname": "GLN",
      "hetflag": " ",
      "sasa": 0.09458957612514496,
      "atoms": [
        {
          "atom_index": 1663,
          "name": "N",
          "element": "N",
          "coord": [
            0.8339999914169312,
            3.2816998958587646,
            1.4951000213623047
          ]
        },
        {
          "atom_index": 1664,
          "name": "CA",
          "element": "C",
          "coord": [
            0.894599974155426,
            3.3424999713897705,
            1.6128000020980835
          ]
        },
        {
          "atom_index": 1665,
          "name": "C",
          "element": "C",
          "coord": [
            0.8008999824523926,
            3.44320011138916,
            1.6789000034332275
          ]
        },
        {
          "atom_index": 1666,
          "name": "O",
          "element": "O",
          "coord": [
            0.7251999974250793,
            3.510999917984009,
            1.6109999418258667
          ]
        },
        {
          "atom_index": 1667,
          "name": "CB",
          "element": "C",
          "coord": [
            1.0235999822616577,
            3.4154000282287598,
            1.5757999420166016
          ]
        },
        {
          "atom_index": 1668,
          "name": "CG",
          "element": "C",
          "coord": [
            1.123900055885315,
            3.3285999298095703,
            1.5069999694824219
          ]
        },
        {
          "atom_index": 1669,
          "name": "CD",
          "element": "C",
          "coord": [
            1.2625000476837158,
            3.3536999225616455,
            1.5575000047683716
          ]
        },
        {
          "atom_index": 1670,
          "name": "OE1",
          "element": "O",
          "coord": [
            1.3112000226974487,
            3.4674999713897705,
            1.555799961090088
          ]
        },
        {
          "atom_index": 1671,
          "name": "NE2",
          "element": "N",
          "coord": [
            1.3277000188827515,
            3.2481000423431396,
            1.6038000583648682
          ]
        }
      ]
    },
    {
      "id": "H:4",
      "chain": "H",
      "resseq": 4,
      "icode": "",
      "resname": "LEU",
      "hetflag": " ",
      "sasa": 0.0,
      "atoms": [
        {
          "atom_index": 1672,
          "name": "N",
          "element": "N",
          "coord": [
            0.8041999936103821,
            3.449199914932251,
            1.8118000030517578
          ]
        },
        {
          "atom_index": 1673,
          "name": "CA",
          "element": "C",
          "coord": [
            0.7240999937057495,
            3.545300006866455,
            1.8854000568389893
          ]
        },
        {
          "atom_index": 1674,
          "name": "C",
          "element": "C",
          "coord": [
            0.8246999979019165,
            3.610300064086914,
            1.9795000553131104
          ]
        },
        {
          "atom_index": 1675,
          "name": "O",
          "element": "O",
          "coord": [
            0.8853999972343445,
            3.5439000129699707,
            2.063999891281128
          ]
        },
        {
          "atom_index": 1676,
          "name": "CB",
          "element": "C",
          "coord": [
            0.6105999946594238,
            3.476599931716919,
            1.9637000560760498
          ]
        },
        {
          "atom_index": 1677,
          "name": "CG",
          "element": "C",
          "coord": [
            0.4984000027179718,
            3.414299964904785,
            1.8777999877929688
          ]
        },
        {
          "atom_index": 1678,
          "name": "CD1",
          "element": "C",
          "coord": [
            0.3928000032901764,
            3.3513998985290527,
            1.9677000045776367
          ]
        },
        {
          "atom_index": 1679,
          "name": "CD2",
          "element": "C",
          "coord": [
            0.43479999899864197,
            3.520699977874756,
            1.791200041770935
          ]
        }
      ]
    },
    {
      "id": "H:5",
      "chain": "H",
      "resseq": 5,
      "icode": "",
      "resname": "VAL",
      "hetflag": " ",
      "sasa": 0.0,
      "atoms": [
        {
          "atom_index": 1680,
          "name": "N",
          "element": "N",
          "coord": [
            0.8456000089645386,
            3.7397000789642334,
            1.9615000486373901
          ]
        },
        {
          "atom_index": 1681,
          "name": "CA",
          "element": "C",
          "coord": [
            0.9422000050544739,
            3.8117001056671143,
            2.0423998832702637
          ]
        },
        {
          "atom_index": 1682,
          "name": "C",
          "element": "C",
          "coord": [
            0.871399998664856,
            3.918600082397461,
            2.123300075531006
          ]
        },
        {
          "atom_index": 1683,
          "name": "O",
          "element": "O",
          "coord": [
            0.8108999729156494,
            4.008600234985352,
            2.066999912261963
          ]
        },
        {
          "atom_index": 1684,
          "name": "CB",
          "element": "C",
          "coord": [
            1.0454000234603882,
            3.8789000511169434,
            1.9523999691009521
          ]
        },
        {
          "atom_index": 1685,
          "name": "CG1",
          "element": "C",
          "coord": [
            1.1369999647140503,
            3.9663000106811523,
            2.0373001098632812
          ]
        },
        {
          "atom_index": 1686,
          "name": "CG2",
          "element": "C",
          "coord": [
            1.1258000135421753,
            3.771899938583374,
            1.878600001335144
          ]
        }
      ]
    },
    {
      "id": "H:6",
      "chain": "H",
      "resseq": 6,
      "icode": "",
      "resname": "GLU",
      "hetflag": " ",
      "sasa": 0.0,
      "atoms": [
        {
          "atom_index": 1687,
          "name": "N",
          "element": "N",
          "coord": [
            0.8797000050544739,
            3.9094998836517334,
            2.254699945449829
          ]
        },
        {
          "atom_index": 1688,
          "name": "CA",
          "element": "C",
          "coord": [
            0.8125,
            4.004799842834473,
            2.34060001373291
          ]
        },
        {
          "atom_index": 1689,
          "name": "C",
          "element": "C",
          "coord": [
            0.9067999720573425,
            4.1132001876831055,
            2.3889999389648438
          ]
        },
        {
          "atom_index": 1690,
          "name": "O",
          "element": "O",
          "coord": [
            1.0276999473571777,
            4.093100070953369,
            2.394200086593628
          ]
        },
        {
          "atom_index": 1691,
          "name": "CB",
          "element": "C",
          "coord": [
            0.7559999823570251,
            3.934799909591675,
            2.46370005607605
          ]
        },
        {
          "atom_index": 1692,
          "name": "CG",
          "element": "C",
          "coord": [
            0.6559000015258789,
            3.826900005340576,
            2.433500051498413
          ]
        },
        {
          "atom_index": 1693,
          "name": "CD",
          "element": "C",
          "coord": [
            0.6164000034332275,
            3.754499912261963,
            2.5597000122070312
          ]
        },
        {
          "atom_index": 1694,
          "name": "OE1",
          "element": "O",
          "coord": [
            0.5734999775886536,
            3.822000026702881,
            2.656599998474121
          ]
        },
        {
          "atom_index": 1695,
          "name": "OE2",
          "element": "O",
          "coord": [
            0.6301000118255615,
            3.6319000720977783,
            2.5622000694274902
          ]
        }
      ]
    },
    {
      "id": "H:7",
      "chain": "H",
      "resseq": 7,
      "icode": "",
      "resname": "SER",
      "hetflag": " ",
      "sasa": 0.0,
      "atoms": [
        {
          "atom_index": 1696,
          "name": "N",
          "element": "N",
          "coord": [
            0.8495000004768372,
            4.228099822998047,
            2.4242000579833984
          ]
        },
        {
          "atom_index": 1697,
          "name": "CA",
          "element": "C",
          "coord": [
            0.9277999997138977,
            4.337200164794922,
            2.478600025177002
          ]
        },
        {
          "atom_index": 1698,
          "name": "C",
          "element": "C",
          "coord": [
            0.8320000171661377,
            4.424499988555908,
            2.560800075531006
          ]
        },
        {
          "atom_index": 1699,
          "name": "O",
          "element": "O",
          "coord": [
            0.7084000110626221,
            4.407700061798096,
            2.5548999309539795
          ]
        },
        {
          "atom_index": 1700,
          "name": "CB",
          "element": "C",
          "coord": [
            0.9957000017166138,
            4.416299819946289,
            2.366499900817871
          ]
        },
        {
          "atom_index": 1701,
          "name": "OG",
          "element": "O",
          "coord": [
            0.9006999731063843,
            4.478899955749512,
            2.2855000495910645
          ]
        }
      ]
    },
    {
      "id": "H:8",
      "chain": "H",
      "resseq": 8,
      "icode": "",
      "resname": "GLY",
      "hetflag": " ",
      "sasa": 0.0,
      "atoms": [
        {
          "atom_index": 1702,
          "name": "N",
          "element": "N",
          "coord": [
            0.8895999789237976,
            4.514800071716309,
            2.640199899673462
          ]
        },
        {
          "atom_index": 1703,
          "name": "CA",
          "element": "C",
          "coord": [
            0.8087999820709229,
            4.60290002822876,
            2.722899913787842
          ]
        },
        {
          "atom_index": 1704,
          "name": "C",
          "element": "C",
          "coord": [
            0.8138999938964844,
            4.564599990844727,
            2.869800090789795
          ]
        },
        {
          "atom_index": 1705,
          "name": "O",
          "element": "O",
          "coord": [
            0.7444999814033508,
            4.623600006103516,
            2.9519999027252197
          ]
        }
      ]
    },
    {
      "id": "H:9",
      "chain": "H",
      "resseq": 9,
      "icode": "",
      "resname": "GLY",
      "hetflag": " ",
      "sasa": 0.0,
      "atoms": [
        {
          "atom_index": 1706,
          "name": "N",
          "element": "N",
          "coord": [
            0.8960999846458435,
            4.465700149536133,
            2.903899908065796
          ]
        },
        {
          "atom_index": 1707,
          "name": "CA",
          "element": "C",
          "coord": [
            0.9060999751091003,
            4.4253997802734375,
            3.04259991645813
          ]
        },
        {
          "atom_index": 1708,
          "name": "C",
          "element": "C",
          "coord": [
            0.9886000156402588,
            4.520400047302246,
            3.126699924468994
          ]
        },
        {
          "atom_index": 1709,
          "name": "O",
          "element": "O",
          "coord": [
            1.0479999780654907,
            4.617300033569336,
            3.0764000415802
          ]
        }
      ]
    },
    {
      "id": "H:10",
      "chain": "H",
      "resseq": 10,
      "icode": "",
      "resname": "GLY",
      "hetflag": " ",
      "sasa": 0.0,
      "atoms": [
        {
          "atom_index": 1710,
          "name": "N",
          "element": "N",
          "coord": [
            0.9954000115394592,
            4.491799831390381,
            3.255199909210205
          ]
        },
        {
          "atom_index": 1711,
          "name": "CA",
          "element": "C",
          "coord": [
            1.0741000175476074,
            4.576399803161621,
            3.343100070953369
          ]
        },
        {
          "atom_index": 1712,
          "name": "C",
          "element": "C",
          "coord": [
            0.9983000159263611,
            4.622200012207031,
            3.4642999172210693
          ]
        },
        {
          "atom_index": 1713,
          "name": "O",
          "element": "O",
          "coord": [
            0.8971999883651733,
            4.564000129699707,
            3.5023999214172363
          ]
        }
      ]
    },
    {
      "id": "H:11",
      "chain": "H",
      "resseq": 11,
      "icode": "",
      "resname": "LEU",
      "hetflag": " ",
      "sasa": 0.0,
      "atoms": [
        {
          "atom_index": 1714,
          "name": "N",
          "element": "N",
          "coord": [
            1.0476000308990479,
            4.729599952697754,
            3.5232999324798584
          ]
        },
        {
          "atom_index": 1715,
          "name": "CA",
          "element": "C",
          "coord": [
            0.9940000176429749,
            4.786200046539307,
            3.6451001167297363
          ]
        },
        {
          "atom_index": 1716,
          "name": "C",
          "element": "C",
          "coord": [
            0.8784999847412109,
            4.88539981842041,
            3.622299909591675
          ]
        },
        {
          "atom_index": 1717,
          "name": "O",
          "element": "O",
          "coord": [
            0.8899999856948853,
            4.975200176239014,
            3.5394999980926514
          ]
        },
        {
          "atom_index": 1718,
          "name": "CB",
          "element": "C",
          "coord": [
            1.1090999841690063,
            4.856200218200684,
            3.718400001525879
          ]
        },
        {
          "atom_index": 1719,
          "name": "CG",
          "element": "C",
          "coord": [
            1.0694999694824219,
            4.924200057983398,
            3.8480000495910645
          ]
        },
        {
          "atom_index": 1720,
          "name": "CD1",
          "element": "C",
          "coord": [
            1.045199990272522,
            4.817599773406982,
            3.9526000022888184
          ]
        },
        {
          "atom_index": 1721,
          "name": "CD2",
          "element": "C",
          "coord": [
            1.179800033569336,
            5.020599842071533,
            3.8910999298095703
          ]
        }
      ]
    },
    {
      "id": "H:12",
      "chain": "H",
      "resseq": 12,
      "icode": "",
      "resname": "VAL",
      "hetflag": " ",
      "sasa": 0.0,
      "atoms": [
        {
          "atom_index": 1722,
          "name": "N",
          "element": "N",
          "coord": [
            0.7681999802589417,
            4.868899822235107,
            3.6942999362945557
          ]
        },
        {
          "atom_index": 1723,
          "name": "CA",
          "element": "C",
          "coord": [
            0.6553999781608582,
            4.961900234222412,
            3.6821999549865723
          ]
        },
        {
          "atom_index": 1724,
          "name": "C",
          "element": "C",
          "coord": [
            0.6072999835014343,
            5.002799987792969,
            3.82069993019104
          ]
        },
        {
          "atom_index": 1725,
          "name": "O",
          "element": "O",
          "coord": [
            0.5981000065803528,
            4.919400215148926,
            3.908600091934204
          ]
        },
        {
          "atom_index": 1726,
          "name": "CB",
          "element": "C",
          "coord": [
            0.5336999893188477,
            4.89769983291626,
            3.609999895095825
          ]
        },
        {
          "atom_index": 1727,
          "name": "CG1",
          "element": "C",
          "coord": [
            0.4262999892234802,
            5.002500057220459,
            3.591599941253662
          ]
        },
        {
          "atom_index": 1728,
          "name": "CG2",
          "element": "C",
          "coord": [
            0.5769000053405762,
            4.8404998779296875,
            3.4749999046325684
          ]
        }
      ]
    },
    {
      "id": "H:13",
      "chain": "H",
      "resseq": 13,
      "icode": "",
      "resname": "GLN",
      "hetflag": " ",
      "sasa": 4.708076477050781,
      "atoms": [
        {
          "atom_index": 1729,
          "name": "N",
          "element": "N",
          "coord": [
            0.5709999799728394,
            5.129700183868408,
            3.839099884033203
          ]
        },
        {
          "atom_index": 1730,
          "name": "CA",
          "element": "C",
          "coord": [
            0.522599995136261,
            5.175899982452393,
            3.9697999954223633
          ]
        },
        {
          "atom_index": 1731,
          "name": "C",
          "element": "C",
          "coord": [
            0.3808000087738037,
            5.1280999183654785,
            4.0046000480651855
          ]
        },
        {
          "atom_index": 1732,
          "name": "O",
          "element": "O",
          "coord": [
            0.2980000078678131,
            5.111800193786621,
            3.915800094604492
          ]
        },
        {
          "atom_index": 1733,
          "name": "CB",
          "element": "C",
          "coord": [
            0.5228000283241272,
            5.32919979095459,
            3.973400115966797
          ]
        },
        {
          "atom_index": 1734,
          "name": "CG",
          "element": "C",
          "coord": [
            0.661300003528595,
            5.389400005340576,
            3.968600034713745
          ]
        },
        {
          "atom_index": 1735,
          "name": "CD",
          "element": "C",
          "coord": [
            0.6571000218391418,
            5.539999961853027,
            3.985599994659424
          ]
        },
        {
          "atom_index": 1736,
          "name": "OE1",
          "element": "O",
          "coord": [
            0.5835000276565552,
            5.591700077056885,
            4.071700096130371
          ]
        },
        {
          "atom_index": 1737,
          "name": "NE2",
          "element": "N",
          "coord": [
            0.7360000014305115,
            5.611999988555908,
            3.9047999382019043
          ]
        }
      ]
    },
    {
      "id": "H:14",
      "chain": "H",
      "resseq": 14,
      "icode": "",
      "resname": "PRO",
      "hetflag": " ",
      "sasa": 0.3468284606933594,
      "atoms": [
        {
          "atom_index": 1738,
          "name": "N",
          "element": "N",
          "coord": [
            0.35109999775886536,
            5.104100227355957,
            4.133699893951416
          ]
        },
        {
          "atom_index": 1739,
          "name": "CA",
          "element": "C",
          "coord": [
            0.21529999375343323,
            5.060800075531006,
            4.1666998863220215
          ]
        },
        {
          "atom_index": 1740,
          "name": "C",
          "element": "C",
          "coord": [
            0.12160000205039978,
            5.169099807739258,
            4.1118998527526855
          ]
        },
        {
          "atom_index": 1741,
          "name": "O",
          "element": "O",
          "coord": [
            0.15199999511241913,
            5.288099765777588,
            4.121200084686279
          ]
        },
        {
          "atom_index": 1742,
          "name": "CB",
          "element": "C",
          "coord": [
            0.21570000052452087,
            5.059000015258789,
            4.319200038909912
          ]
        },
        {
          "atom_index": 1743,
          "name": "CG",
          "element": "C",
          "coord": [
            0.3594000041484833,
            5.035399913787842,
            4.353000164031982
          ]
        },
        {
          "atom_index": 1744,
          "name": "CD",
          "element": "C",
          "coord": [
            0.42989999055862427,
            5.124199867248535,
            4.256100177764893
          ]
        }
      ]
    },
    {
      "id": "H:15",
      "chain": "H",
      "resseq": 15,
      "icode": "",
      "resname": "GLY",
      "hetflag": " ",
      "sasa": 1.0771644115447998,
      "atoms": [
        {
          "atom_index": 1745,
          "name": "N",
          "element": "N",
          "coord": [
            0.011500000022351742,
            5.127200126647949,
            4.050600051879883
          ]
        },
        {
          "atom_index": 1746,
          "name": "CA",
          "element": "C",
          "coord": [
            -0.0828000009059906,
            5.221799850463867,
            3.9939000606536865
          ]
        },
        {
          "atom_index": 1747,
          "name": "C",
          "element": "C",
          "coord": [
            -0.051600001752376556,
            5.262400150299072,
            3.8522000312805176
          ]
        },
        {
          "atom_index": 1748,
          "name": "O",
          "element": "O",
          "coord": [
            -0.13279999792575836,
            5.329500198364258,
            3.7878000736236572
          ]
        }
      ]
    },
    {
      "id": "H:16",
      "chain": "H",
      "resseq": 16,
      "icode": "",
      "resname": "GLY",
      "hetflag": " ",
      "sasa": 0.0,
      "atoms": [
        {
          "atom_index": 1749,
          "name": "N",
          "element": "N",
          "coord": [
            0.065700002014637,
            5.223700046539307,
            3.8034000396728516
          ]
        },
        {
          "atom_index": 1750,
          "name": "CA",
          "element": "C",
          "coord": [
            0.10480000078678131,
            5.256100177764893,
            3.668600082397461
          ]
        },
        {
          "atom_index": 1751,
          "name": "C",
          "element": "C",
          "coord": [
            0.04989999905228615,
            5.152400016784668,
            3.5713000297546387
          ]
        },
        {
          "atom_index": 1752,
          "name": "O",
          "element": "O",
          "coord": [
            -0.0364999994635582,
            5.07420015335083,
            3.6078999042510986
          ]
        }
      ]
    },
    {
      "id": "H:17",
      "chain": "H",
      "resseq": 17,
      "icode": "",
      "resname": "SER",
      "hetflag": " ",
      "sasa": 0.0,
      "atoms": [
        {
          "atom_index": 1753,
          "name": "N",
          "element": "N",
          "coord": [
            0.10360000282526016,
            5.150400161743164,
            3.449899911880493
          ]
        },
        {
          "atom_index": 1754,
          "name": "CA",
          "element": "C",
          "coord": [
            0.057100001722574234,
            5.058899879455566,
            3.345099925994873
          ]
        },
        {
          "atom_index": 1755,
          "name": "C",
          "element": "C",
          "coord": [
            0.16689999401569366,
            4.975900173187256,
            3.2797999382019043
          ]
        },
        {
          "atom_index": 1756,
          "name": "O",
          "element": "O",
          "coord": [
            0.2799000144004822,
            5.022200107574463,
            3.2660000324249268
          ]
        },
        {
          "atom_index": 1757,
          "name": "CB",
          "element": "C",
          "coord": [
            -0.00930000003427267,
            5.139200210571289,
            3.2328999042510986
          ]
        },
        {
          "atom_index": 1758,
          "name": "OG",
          "element": "O",
          "coord": [
            -0.12370000034570694,
            5.210400104522705,
            3.2790000438690186
          ]
        }
      ]
    },
    {
      "id": "H:18",
      "chain": "H",
      "resseq": 18,
      "icode": "",
      "resname": "LEU",
      "hetflag": " ",
      "sasa": 0.0,
      "atoms": [
        {
          "atom_index": 1759,
          "name": "N",
          "element": "N",
          "coord": [
            0.13410000503063202,
            4.853799819946289,
            3.238300085067749
          ]
        },
        {
          "atom_index": 1760,
          "name": "CA",
          "element": "C",
          "coord": [
            0.2304999977350235,
            4.773900032043457,
            3.1637001037597656
          ]
        },
        {
          "atom_index": 1761,
          "name": "C",
          "element": "C",
          "coord": [
            0.18780000507831573,
            4.78439998626709,
            3.015500068664551
          ]
        },
        {
          "atom_index": 1762,
          "name": "O",
          "element": "O",
          "coord": [
            0.06939999759197235,
            4.803699970245361,
            2.9823999404907227
          ]
        },
        {
          "atom_index": 1763,
          "name": "CB",
          "element": "C",
          "coord": [
            0.23559999465942383,
            4.627200126647949,
            3.2142999172210693
          ]
        },
        {
          "atom_index": 1764,
          "name": "CG",
          "element": "C",
          "coord": [
            0.1120000034570694,
            4.537399768829346,
            3.221100091934204
          ]
        },
        {
          "atom_index": 1765,
          "name": "CD1",
          "element": "C",
          "coord": [
            0.07800000160932541,
            4.4791998863220215,
            3.0852999687194824
          ]
        },
        {
          "atom_index": 1766,
          "name": "CD2",
          "element": "C",
          "coord": [
            0.14190000295639038,
            4.424699783325195,
            3.316800117492676
          ]
        }
      ]
    },
    {
      "id": "H:19",
      "chain": "H",
      "resseq": 19,
      "icode": "",
      "resname": "ARG",
      "hetflag": " ",
      "sasa": 2.789046287536621,
      "atoms": [
        {
          "atom_index": 1767,
          "name": "N",
          "element": "N",
          "coord": [
            0.2849000096321106,
            4.77810001373291,
            2.9260001182556152
          ]
        },
        {
          "atom_index": 1768,
          "name": "CA",
          "element": "C",
          "coord": [
            0.2567000091075897,
            4.788099765777588,
            2.7832000255584717
          ]
        },
        {
          "atom_index": 1769,
          "name": "C",
          "element": "C",
          "coord": [
            0.3521000146865845,
            4.691199779510498,
            2.7200000286102295
          ]
        },
        {
          "atom_index": 1770,
          "name": "O",
          "element": "O",
          "coord": [
            0.4699000120162964,
            4.722099781036377,
            2.7053000926971436
          ]
        },
        {
          "atom_index": 1771,
          "name": "CB",
          "element": "C",
          "coord": [
            0.2856999933719635,
            4.928599834442139,
            2.733299970626831
          ]
        },
        {
          "atom_index": 1772,
          "name": "CG",
          "element": "C",
          "coord": [
            0.1931000053882599,
            5.032299995422363,
            2.793299913406372
          ]
        },
        {
          "atom_index": 1773,
          "name": "CD",
          "element": "C",
          "coord": [
            0.22550000250339508,
            5.1732001304626465,
            2.745800018310547
          ]
        },
        {
          "atom_index": 1774,
          "name": "NE",
          "element": "N",
          "coord": [
            0.13379999995231628,
            5.268700122833252,
            2.8073999881744385
          ]
        },
        {
          "atom_index": 1775,
          "name": "CZ",
          "element": "C",
          "coord": [
            0.12549999356269836,
            5.289700031280518,
            2.9386000633239746
          ]
        },
        {
          "atom_index": 1776,
          "name": "NH1",
          "element": "N",
          "coord": [
            0.20419999957084656,
            5.2221999168396,
            3.0225000381469727
          ]
        },
        {
          "atom_index": 1777,
          "name": "NH2",
          "element": "N",
          "coord": [
            0.037700001150369644,
            5.377799987792969,
            2.9862000942230225
          ]
        }
      ]
    },
    {
      "id": "H:20",
      "chain": "H",
      "resseq": 20,
      "icode": "",
      "resname": "LEU",
      "hetflag": " ",
      "sasa": 0.0,
      "atoms": [
        {
          "atom_index": 1778,
          "name": "N",
          "element": "N",
          "coord": [
            0.3009999990463257,
            4.573999881744385,
            2.683300018310547
          ]
        },
        {
          "atom_index": 1779,
          "name": "CA",
          "element": "C",
          "coord": [
            0.38449999690055847,
            4.4695000648498535,
            2.625
          ]
        },
        {
          "atom_index": 1780,
          "name": "C",
          "element": "C",
          "coord": [
            0.35409998893737793,
            4.447000026702881,
            2.4795000553131104
          ]
        },
        {
          "atom_index": 1781,
          "name": "O",
          "element": "O",
          "coord": [
            0.23999999463558197,
            4.463699817657471,
            2.4363999366760254
          ]
        },
        {
          "atom_index": 1782,
          "name": "CB",
          "element": "C",
          "coord": [
            0.36390000581741333,
            4.338699817657471,
            2.700500011444092
          ]
        },
        {
          "atom_index": 1783,
          "name": "CG",
          "element": "C",
          "coord": [
            0.38179999589920044,
            4.3454999923706055,
            2.852799892425537
          ]
        },
        {
          "atom_index": 1784,
          "name": "CD1",
          "element": "C",
          "coord": [
            0.3763999938964844,
            4.203999996185303,
            2.908400058746338
          ]
        },
        {
          "atom_index": 1785,
          "name": "CD2",
          "element": "C",
          "coord": [
            0.520799994468689,
            4.404399871826172,
            2.886699914932251
          ]
        }
      ]
    },
    {
      "id": "H:21",
      "chain": "H",
      "resseq": 21,
      "icode": "",
      "resname": "SER",
      "hetflag": " ",
      "sasa": 0.0,
      "atoms": [
        {
          "atom_index": 1786,
          "name": "N",
          "element": "N",
          "coord": [
            0.45680001378059387,
            4.410299777984619,
            2.404599905014038
          ]
        },
        {
          "atom_index": 1787,
          "name": "CA",
          "element": "C",
          "coord": [
            0.444599986076355,
            4.381700038909912,
            2.262399911880493
          ]
        },
        {
          "atom_index": 1788,
          "name": "C",
          "element": "C",
          "coord": [
            0.48489999771118164,
            4.236700057983398,
            2.2407000064849854
          ]
        },
        {
          "atom_index": 1789,
          "name": "O",
          "element": "O",
          "coord": [
            0.5662999749183655,
            4.182400226593018,
            2.31469988822937
          ]
        },
        {
          "atom_index": 1790,
          "name": "CB",
          "element": "C",
          "coord": [
            0.5401999950408936,
            4.470200061798096,
            2.1805999279022217
          ]
        },
        {
          "atom_index": 1791,
          "name": "OG",
          "element": "O",
          "coord": [
            0.501800000667572,
            4.603700160980225,
            2.1960999965667725
          ]
        }
      ]
    },
    {
      "id": "H:22",
      "chain": "H",
      "resseq": 22,
      "icode": "",
      "resname": "CYS",
      "hetflag": " ",
      "sasa": 0.0,
      "atoms": [
        {
          "atom_index": 1792,
          "name": "N",
          "element": "N",
          "coord": [
            0.4275999963283539,
            4.17609977722168,
            2.138000011444092
          ]
        },
        {
          "atom_index": 1793,
          "name": "CA",
          "element": "C",
          "coord": [
            0.4578999876976013,
            4.0391998291015625,
            2.097100019454956
          ]
        },
        {
          "atom_index": 1794,
          "name": "C",
          "element": "C",
          "coord": [
            0.4722000062465668,
            4.052199840545654,
            1.9464999437332153
          ]
        },
        {
          "atom_index": 1795,
          "name": "O",
          "element": "O",
          "coord": [
            0.3711000084877014,
            4.054100036621094,
            1.8765000104904175
          ]
        },
        {
          "atom_index": 1796,
          "name": "CB",
          "element": "C",
          "coord": [
            0.3384999930858612,
            3.9467999935150146,
            2.127700090408325
          ]
        },
        {
          "atom_index": 1797,
          "name": "SG",
          "element": "S",
          "coord": [
            0.35519999265670776,
            3.773099899291992,
            2.074399948120117
          ]
        }
      ]
    },
    {
      "id": "H:23",
      "chain": "H",
      "resseq": 23,
      "icode": "",
      "resname": "ALA",
      "hetflag": " ",
      "sasa": 0.0,
      "atoms": [
        {
          "atom_index": 1798,
          "name": "N",
          "element": "N",
          "coord": [
            0.5957000255584717,
            4.065199851989746,
            1.8967000246047974
          ]
        },
        {
          "atom_index": 1799,
          "name": "CA",
          "element": "C",
          "coord": [
            0.6205000281333923,
            4.079500198364258,
            1.7533999681472778
          ]
        },
        {
          "atom_index": 1800,
          "name": "C",
          "element": "C",
          "coord": [
            0.6335999965667725,
            3.942500114440918,
            1.6878999471664429
          ]
        },
        {
          "atom_index": 1801,
          "name": "O",
          "element": "O",
          "coord": [
            0.7178000211715698,
            3.859999895095825,
            1.7247999906539917
          ]
        },
        {
          "atom_index": 1802,
          "name": "CB",
          "element": "C",
          "coord": [
            0.7480999827384949,
            4.163899898529053,
            1.7276999950408936
          ]
        }
      ]
    },
    {
      "id": "H:24",
      "chain": "H",
      "resseq": 24,
      "icode": "",
      "resname": "ALA",
      "hetflag": " ",
      "sasa": 0.0,
      "atoms": [
        {
          "atom_index": 1803,
          "name": "N",
          "element": "N",
          "coord": [
            0.5473999977111816,
            3.9186999797821045,
            1.590399980545044
          ]
        },
        {
          "atom_index": 1804,
          "name": "CA",
          "element": "C",
          "coord": [
            0.5467000007629395,
            3.7920000553131104,
            1.5219000577926636
          ]
        },
        {
          "atom_index": 1805,
          "name": "C",
          "element": "C",
          "coord": [
            0.6245999932289124,
            3.7943999767303467,
            1.3904999494552612
          ]
        },
        {
          "atom_index": 1806,
          "name": "O",
          "element": "O",
          "coord": [
            0.6290000081062317,
            3.8970000743865967,
            1.3208999633789062
          ]
        },
        {
          "atom_index": 1807,
          "name": "CB",
          "element": "C",
          "coord": [
            0.4027999937534332,
            3.7513999938964844,
            1.4952000379562378
          ]
        }
      ]
    },
    {
      "id": "H:25",
      "chain": "H",
      "resseq": 25,
      "icode": "",
      "resname": "SER",
      "hetflag": " ",
      "sasa": 0.6453092098236084,
      "atoms": [
        {
          "atom_index": 1808,
          "name": "N",
          "element": "N",
          "coord": [
            0.6855999827384949,
            3.6807000637054443,
            1.3586000204086304
          ]
        },
        {
          "atom_index": 1809,
          "name": "CA",
          "element": "C",
          "coord": [
            0.7555000185966492,
            3.6630001068115234,
            1.2325999736785889
          ]
        },
        {
          "atom_index": 1810,
          "name": "C",
          "element": "C",
          "coord": [
            0.7402999997138977,
            3.5165998935699463,
            1.1908999681472778
          ]
        },
        {
          "atom_index": 1811,
          "name": "O",
          "element": "O",
          "coord": [
            0.7294999957084656,
            3.4270999431610107,
            1.2766000032424927
          ]
        },
        {
          "atom_index": 1812,
          "name": "CB",
          "element": "C",
          "coord": [
            0.9025999903678894,
            3.7032999992370605,
            1.2448999881744385
          ]
        },
        {
          "atom_index": 1813,
          "name": "OG",
          "element": "O",
          "coord": [
            0.973800003528595,
            3.615999937057495,
            1.329800009727478
          ]
        }
      ]
    },
    {
      "id": "H:26",
      "chain": "H",
      "resseq": 26,
      "icode": "",
      "resname": "GLY",
      "hetflag": " ",
      "sasa": 0.8274983763694763,
      "atoms": [
        {
          "atom_index": 1814,
          "name": "N",
          "element": "N",
          "coord": [
            0.7347000241279602,
            3.493000030517578,
            1.0595999956130981
          ]
        },
        {
          "atom_index": 1815,
          "name": "CA",
          "element": "C",
          "coord": [
            0.7211999893188477,
            3.357599973678589,
            1.0082999467849731
          ]
        },
        {
          "atom_index": 1816,
          "name": "C",
          "element": "C",
          "coord": [
            0.5778999924659729,
            3.31850004196167,
            0.9789999723434448
          ]
        },
        {
          "atom_index": 1817,
          "name": "O",
          "element": "O",
          "coord": [
            0.5539000034332275,
            3.2107999324798584,
            0.9247999787330627
          ]
        }
      ]
    },
    {
      "id": "H:27",
      "chain": "H",
      "resseq": 27,
      "icode": "",
      "resname": "PHE",
      "hetflag": " ",
      "sasa": 0.0,
      "atoms": [
        {
          "atom_index": 1818,
          "name": "N",
          "element": "N",
          "coord": [
            0.48330000042915344,
            3.404599905014038,
            1.0149999856948853
          ]
        },
        {
          "atom_index": 1819,
          "name": "CA",
          "element": "C",
          "coord": [
            0.3407000005245209,
            3.3810999393463135,
            0.9904999732971191
          ]
        },
        {
          "atom_index": 1820,
          "name": "C",
          "element": "C",
          "coord": [
            0.2653000056743622,
            3.5129001140594482,
            1.010200023651123
          ]
        },
        {
          "atom_index": 1821,
          "name": "O",
          "element": "O",
          "coord": [
            0.3230000138282776,
            3.6089999675750732,
            1.0597000122070312
          ]
        },
        {
          "atom_index": 1822,
          "name": "CB",
          "element": "C",
          "coord": [
            0.2849000096321106,
            3.275700092315674,
            1.0875999927520752
          ]
        },
        {
          "atom_index": 1823,
          "name": "CG",
          "element": "C",
          "coord": [
            0.2624000012874603,
            3.327699899673462,
            1.2269999980926514
          ]
        },
        {
          "atom_index": 1824,
          "name": "CD1",
          "element": "C",
          "coord": [
            0.1354999989271164,
            3.3696000576019287,
            1.2680000066757202
          ]
        },
        {
          "atom_index": 1825,
          "name": "CD2",
          "element": "C",
          "coord": [
            0.3686999976634979,
            3.3385000228881836,
            1.3157000541687012
          ]
        },
        {
          "atom_index": 1826,
          "name": "CE1",
          "element": "C",
          "coord": [
            0.11630000174045563,
            3.4226999282836914,
            1.3981000185012817
          ]
        },
        {
          "atom_index": 1827,
          "name": "CE2",
          "element": "C",
          "coord": [
            0.3499999940395355,
            3.391200065612793,
            1.445199966430664
          ]
        },
        {
          "atom_index": 1828,
          "name": "CZ",
          "element": "C",
          "coord": [
            0.22439999878406525,
            3.4330999851226807,
            1.4852999448776245
          ]
        }
      ]
    },
    {
      "id": "H:28",
      "chain": "H",
      "resseq": 28,
      "icode": "",
      "resname": "ASN",
      "hetflag": " ",
      "sasa": 1.076163649559021,
      "atoms": [
        {
          "atom_index": 1829,
          "name": "N",
          "element": "N",
          "coord": [
            0.1371999979019165,
            3.5160000324249268,
            0.9714000225067139
          ]
        },
        {
          "atom_index": 1830,
          "name": "CA",
          "element": "C",
          "coord": [
            0.05139999836683273,
            3.634700059890747,
            0.9847000241279602
          ]
        },
        {
          "atom_index": 1831,
          "name": "C",
          "element": "C",
          "coord": [
            -0.04360000044107437,
            3.620699882507324,
            1.104699969291687
          ]
        },
        {
          "atom_index": 1832,
          "name": "O",
          "element": "O",
          "coord": [
            -0.12929999828338623,
            3.5322999954223633,
            1.1060999631881714
          ]
        },
        {
          "atom_index": 1833,
          "name": "CB",
          "element": "C",
          "coord": [
            -0.033799998462200165,
            3.654099941253662,
            0.8575999736785889
          ]
        },
        {
          "atom_index": 1834,
          "name": "CG",
          "element": "C",
          "coord": [
            -0.08860000222921371,
            3.797499895095825,
            0.8446000218391418
          ]
        },
        {
          "atom_index": 1835,
          "name": "OD1",
          "element": "O",
          "coord": [
            -0.14239999651908875,
            3.85509991645813,
            0.9405999779701233
          ]
        },
        {
          "atom_index": 1836,
          "name": "ND2",
          "element": "N",
          "coord": [
            -0.07479999959468842,
            3.855600118637085,
            0.7250000238418579
          ]
        }
      ]
    },
    {
      "id": "H:29",
      "chain": "H",
      "resseq": 29,
      "icode": "",
      "resname": "ILE",
      "hetflag": " ",
      "sasa": 0.0,
      "atoms": [
        {
          "atom_index": 1837,
          "name": "N",
          "element": "N",
          "coord": [
            -0.032099999487400055,
            3.7088000774383545,
            1.2036999464035034
          ]
        },
        {
          "atom_index": 1838,
          "name": "CA",
          "element": "C",
          "coord": [
            -0.11879999935626984,
            3.6975998878479004,
            1.3215999603271484
          ]
        },
        {
          "atom_index": 1839,
          "name": "C",
          "element": "C",
          "coord": [
            -0.2669999897480011,
            3.700900077819824,
            1.2871999740600586
          ]
        },
        {
          "atom_index": 1840,
          "name": "O",
          "element": "O",
          "coord": [
            -0.3497999906539917,
            3.653700113296509,
            1.3638999462127686
          ]
        },
        {
          "atom_index": 1841,
          "name": "CB",
          "element": "C",
          "coord": [
            -0.0885000005364418,
            3.808000087738037,
            1.4294999837875366
          ]
        },
        {
          "atom_index": 1842,
          "name": "CG1",
          "element": "C",
          "coord": [
            -0.11089999973773956,
            3.948699951171875,
            1.3724000453948975
          ]
        },
        {
          "atom_index": 1843,
          "name": "CG2",
          "element": "C",
          "coord": [
            0.05460000038146973,
            3.7925000190734863,
            1.4801000356674194
          ]
        },
        {
          "atom_index": 1844,
          "name": "CD1",
          "element": "C",
          "coord": [
            -0.0997999981045723,
            4.058300018310547,
            1.4795000553131104
          ]
        }
      ]
    },
    {
      "id": "H:30",
      "chain": "H",
      "resseq": 30,
      "icode": "",
      "resname": "LYS",
      "hetflag": " ",
      "sasa": 3.579116106033325,
      "atoms": [
        {
          "atom_index": 1845,
          "name": "N",
          "element": "N",
          "coord": [
            -0.2987000048160553,
            3.7539000511169434,
            1.169800043106079
          ]
        },
        {
          "atom_index": 1846,
          "name": "CA",
          "element": "C",
          "coord": [
            -0.43549999594688416,
            3.766400098800659,
            1.1216000318527222
          ]
        },
        {
          "atom_index": 1847,
          "name": "C",
          "element": "C",
          "coord": [
            -0.5062000155448914,
            3.6298999786376953,
            1.1101000308990479
          ]
        },
        {
          "atom_index": 1848,
          "name": "O",
          "element": "O",
          "coord": [
            -0.6291000247001648,
            3.6191000938415527,
            1.1211999654769897
          ]
        },
        {
          "atom_index": 1849,
          "name": "CB",
          "element": "C",
          "coord": [
            -0.428600013256073,
            3.839600086212158,
            0.9853000044822693
          ]
        },
        {
          "atom_index": 1850,
          "name": "CG",
          "element": "C",
          "coord": [
            -0.5548999905586243,
            3.8487000465393066,
            0.902999997138977
          ]
        },
        {
          "atom_index": 1851,
          "name": "CD",
          "element": "C",
          "coord": [
            -0.5691999793052673,
            3.7316999435424805,
            0.8019000291824341
          ]
        },
        {
          "atom_index": 1852,
          "name": "CE",
          "element": "C",
          "coord": [
            -0.6995999813079834,
            3.7414000034332275,
            0.7192000150680542
          ]
        },
        {
          "atom_index": 1853,
          "name": "NZ",
          "element": "N",
          "coord": [
            -0.7235000133514404,
            3.6266000270843506,
            0.6248000264167786
          ]
        }
      ]
    },
    {
      "id": "H:31",
      "chain": "H",
      "resseq": 31,
      "icode": "",
      "resname": "GLU",
      "hetflag": " ",
      "sasa": 2.490858793258667,
      "atoms": [
        {
          "atom_index": 1854,
          "name": "N",
          "element": "N",
          "coord": [
            -0.42730000615119934,
            3.5253000259399414,
            1.0907000303268433
          ]
        },
        {
          "atom_index": 1855,
          "name": "CA",
          "element": "C",
          "coord": [
            -0.4803999960422516,
            3.3910999298095703,
            1.07260000705719
          ]
        },
        {
          "atom_index": 1856,
          "name": "C",
          "element": "C",
          "coord": [
            -0.49709999561309814,
            3.309799909591675,
            1.2000000476837158
          ]
        },
        {
          "atom_index": 1857,
          "name": "O",
          "element": "O",
          "coord": [
            -0.5436000227928162,
            3.1965999603271484,
            1.194200038909912
          ]
        },
        {
          "atom_index": 1858,
          "name": "CB",
          "element": "C",
          "coord": [
            -0.3905999958515167,
            3.315000057220459,
            0.9750999808311462
          ]
        },
        {
          "atom_index": 1859,
          "name": "CG",
          "element": "C",
          "coord": [
            -0.3723999857902527,
            3.3863000869750977,
            0.8418999910354614
          ]
        },
        {
          "atom_index": 1860,
          "name": "CD",
          "element": "C",
          "coord": [
            -0.24609999358654022,
            3.342099905014038,
            0.7713000178337097
          ]
        },
        {
          "atom_index": 1861,
          "name": "OE1",
          "element": "O",
          "coord": [
            -0.1590999960899353,
            3.2808001041412354,
            0.8381999731063843
          ]
        },
        {
          "atom_index": 1862,
          "name": "OE2",
          "element": "O",
          "coord": [
            -0.23229999840259552,
            3.36929988861084,
            0.6499999761581421
          ]
        }
      ]
    },
    {
      "id": "H:32",
      "chain": "H",
      "resseq": 32,
      "icode": "",
      "resname": "TYR",
      "hetflag": " ",
      "sasa": 0.22070901095867157,
      "atoms": [
        {
          "atom_index": 1863,
          "name": "N",
          "element": "N",
          "coord": [
            -0.4625999927520752,
            3.3671998977661133,
            1.315000057220459
          ]
        },
        {
          "atom_index": 1864,
          "name": "CA",
          "element": "C",
          "coord": [
            -0.47279998660087585,
            3.2920000553131104,
            1.4392000436782837
          ]
        },
        {
          "atom_index": 1865,
          "name": "C",
          "element": "C",
          "coord": [
            -0.5268999934196472,
            3.3756000995635986,
            1.5528000593185425
          ]
        },
        {
          "atom_index": 1866,
          "name": "O",
          "element": "O",
          "coord": [
            -0.5385000109672546,
            3.496299982070923,
            1.5405000448226929
          ]
        },
        {
          "atom_index": 1867,
          "name": "CB",
          "element": "C",
          "coord": [
            -0.334199994802475,
            3.243799924850464,
            1.4811999797821045
          ]
        },
        {
          "atom_index": 1868,
          "name": "CG",
          "element": "C",
          "coord": [
            -0.26260000467300415,
            3.157900094985962,
            1.3805999755859375
          ]
        },
        {
          "atom_index": 1869,
          "name": "CD1",
          "element": "C",
          "coord": [
            -0.20499999821186066,
            3.213099956512451,
            1.2661999464035034
          ]
        },
        {
          "atom_index": 1870,
          "name": "CD2",
          "element": "C",
          "coord": [
            -0.2538999915122986,
            3.0208001136779785,
            1.398900032043457
          ]
        },
        {
          "atom_index": 1871,
          "name": "CE1",
          "element": "C",
          "coord": [
            -0.14079999923706055,
            3.1319000720977783,
            1.1728999614715576
          ]
        },
        {
          "atom_index": 1872,
          "name": "CE2",
          "element": "C",
          "coord": [
            -0.19040000438690186,
            2.9393999576568604,
            1.3063000440597534
          ]
        },
        {
          "atom_index": 1873,
          "name": "CZ",
          "element": "C",
          "coord": [
            -0.13510000705718994,
            2.9946000576019287,
            1.194100022315979
          ]
        },
        {
          "atom_index": 1874,
          "name": "OH",
          "element": "O",
          "coord": [
            -0.07930000126361847,
            2.911600112915039,
            1.100100040435791
          ]
        }
      ]
    },
    {
      "id": "H:33",
      "chain": "H",
      "resseq": 33,
      "icode": "",
      "resname": "TYR",
      "hetflag": " ",
      "sasa": 0.3468284606933594,
      "atoms": [
        {
          "atom_index": 1875,
          "name": "N",
          "element": "N",
          "coord": [
            -0.5602999925613403,
            3.3108999729156494,
            1.6642999649047852
          ]
        },
        {
          "atom_index": 1876,
          "name": "CA",
          "element": "C",
          "coord": [
            -0.6015999913215637,
            3.3850998878479004,
            1.7836999893188477
          ]
        },
        {
          "atom_index": 1877,
          "name": "C",
          "element": "C",
          "coord": [
            -0.4677000045776367,
            3.401400089263916,
            1.854099988937378
          ]
        },
        {
          "atom_index": 1878,
          "name": "O",
          "element": "O",
          "coord": [
            -0.38679999113082886,
            3.309499979019165,
            1.8509999513626099
          ]
        },
        {
          "atom_index": 1879,
          "name": "CB",
          "element": "C",
          "coord": [
            -0.6927000284194946,
            3.3018999099731445,
            1.875499963760376
          ]
        },
        {
          "atom_index": 1880,
          "name": "CG",
          "element": "C",
          "coord": [
            -0.8378999829292297,
            3.3006999492645264,
            1.8351999521255493
          ]
        },
        {
          "atom_index": 1881,
          "name": "CD1",
          "element": "C",
          "coord": [
            -0.8848999738693237,
            3.3875999450683594,
            1.7381999492645264
          ]
        },
        {
          "atom_index": 1882,
          "name": "CD2",
          "element": "C",
          "coord": [
            -0.9280999898910522,
            3.2125000953674316,
            1.8937000036239624
          ]
        },
        {
          "atom_index": 1883,
          "name": "CE1",
          "element": "C",
          "coord": [
            -1.0181000232696533,
            3.3879001140594482,
            1.6993999481201172
          ]
        },
        {
          "atom_index": 1884,
          "name": "CE2",
          "element": "C",
          "coord": [
            -1.0641000270843506,
            3.2114999294281006,
            1.8552000522613525
          ]
        },
        {
          "atom_index": 1885,
          "name": "CZ",
          "element": "C",
          "coord": [
            -1.107699990272522,
            3.3006999492645264,
            1.757200002670288
          ]
        },
        {
          "atom_index": 1886,
          "name": "OH",
          "element": "O",
          "coord": [
            -1.240399956703186,
            3.304800033569336,
            1.716599941253662
          ]
        }
      ]
    },
    {
      "id": "H:34",
      "chain": "H",
      "resseq": 34,
      "icode": "",
      "resname": "MET",
      "hetflag": " ",
      "sasa": 0.0,
      "atoms": [
        {
          "atom_index": 1887,
          "name": "N",
          "element": "N",
          "coord": [
            -0.44209998846054077,
            3.5178000926971436,
            1.9124000072479248
          ]
        },
        {
          "atom_index": 1888,
          "name": "CA",
          "element": "C",
          "coord": [
            -0.3181999921798706,
            3.539400100708008,
            1.98580002784729
          ]
        },
        {
          "atom_index": 1889,
          "name": "C",
          "element": "C",
          "coord": [
            -0.3626999855041504,
            3.5571999549865723,
            2.131500005722046
          ]
        },
        {
          "atom_index": 1890,
          "name": "O",
          "element": "O",
          "coord": [
            -0.4571000039577484,
            3.631200075149536,
            2.160399913787842
          ]
        },
        {
          "atom_index": 1891,
          "name": "CB",
          "element": "C",
          "coord": [
            -0.2475000023841858,
            3.6654999256134033,
            1.9345999956130981
          ]
        },
        {
          "atom_index": 1892,
          "name": "CG",
          "element": "C",
          "coord": [
            -0.19629999995231628,
            3.655100107192993,
            1.7913999557495117
          ]
        },
        {
          "atom_index": 1893,
          "name": "SD",
          "element": "S",
          "coord": [
            -0.08699999749660492,
            3.5144999027252197,
            1.7644000053405762
          ]
        },
        {
          "atom_index": 1894,
          "name": "CE",
          "element": "C",
          "coord": [
            0.05609999969601631,
            3.566699981689453,
            1.8669999837875366
          ]
        }
      ]
    },
    {
      "id": "H:35",
      "chain": "H",
      "resseq": 35,
      "icode": "",
      "resname": "HIS",
      "hetflag": " ",
      "sasa": 0.0,
      "atoms": [
        {
          "atom_index": 1895,
          "name": "N",
          "element": "N",
          "coord": [
            -0.29760000109672546,
            3.488100051879883,
            2.223900079727173
          ]
        },
        {
          "atom_index": 1896,
          "name": "CA",
          "element": "C",
          "coord": [
            -0.3368000090122223,
            3.4976000785827637,
            2.3624000549316406
          ]
        },
        {
          "atom_index": 1897,
          "name": "C",
          "element": "C",
          "coord": [
            -0.22370000183582306,
            3.549299955368042,
            2.4519999027252197
          ]
        },
        {
          "atom_index": 1898,
          "name": "O",
          "element": "O",
          "coord": [
            -0.10599999874830246,
            3.543299913406372,
            2.41510009765625
          ]
        },
        {
          "atom_index": 1899,
          "name": "CB",
          "element": "C",
          "coord": [
            -0.37400001287460327,
            3.359499931335449,
            2.420300006866455
          ]
        },
        {
          "atom_index": 1900,
          "name": "CG",
          "element": "C",
          "coord": [
            -0.4921000003814697,
            3.291599988937378,
            2.356300115585327
          ]
        },
        {
          "atom_index": 1901,
          "name": "ND1",
          "element": "N",
          "coord": [
            -0.5939000248908997,
            3.23580002784729,
            2.4307000637054443
          ]
        },
        {
          "atom_index": 1902,
          "name": "CD2",
          "element": "C",
          "coord": [
            -0.517300009727478,
            3.25819993019104,
            2.2269999980926514
          ]
        },
        {
          "atom_index": 1903,
          "name": "CE1",
          "element": "C",
          "coord": [
            -0.6764000058174133,
            3.1707000732421875,
            2.3506999015808105
          ]
        },
        {
          "atom_index": 1904,
          "name": "NE2",
          "element": "N",
          "coord": [
            -0.6319000124931335,
            3.1826999187469482,
            2.226300001144409
          ]
        }
      ]
    },
    {
      "id": "H:36",
      "chain": "H",
      "resseq": 36,
      "icode": "",
      "resname": "TRP",
      "hetflag": " ",
      "sasa": 0.0,
      "atoms": [
        {
          "atom_index": 1905,
          "name": "N",
          "element": "N",
          "coord": [
            -0.26179999113082886,
            3.596100091934204,
            2.5706000328063965
          ]
        },
        {
          "atom_index": 1906,
          "name": "CA",
          "element": "C",
          "coord": [
            -0.16519999504089355,
            3.63700008392334,
            2.6747000217437744
          ]
        },
        {
          "atom_index": 1907,
          "name": "C",
          "element": "C",
          "coord": [
            -0.1932000070810318,
            3.551100015640259,
            2.799499988555908
          ]
        },
        {
          "atom_index": 1908,
          "name": "O",
          "element": "O",
          "coord": [
            -0.3100999891757965,
            3.528700113296509,
            2.838200092315674
          ]
        },
        {
          "atom_index": 1909,
          "name": "CB",
          "element": "C",
          "coord": [
            -0.17900000512599945,
            3.7860000133514404,
            2.7084999084472656
          ]
        },
        {
          "atom_index": 1910,
          "name": "CG",
          "element": "C",
          "coord": [
            -0.1298000067472458,
            3.8749001026153564,
            2.600600004196167
          ]
        },
        {
          "atom_index": 1911,
          "name": "CD1",
          "element": "C",
          "coord": [
            -0.20469999313354492,
            3.9328999519348145,
            2.5009000301361084
          ]
        },
        {
          "atom_index": 1912,
          "name": "CD2",
          "element": "C",
          "coord": [
            0.004900000058114529,
            3.9182000160217285,
            2.5808000564575195
          ]
        },
        {
          "atom_index": 1913,
          "name": "NE1",
          "element": "N",
          "coord": [
            -0.12300000339746475,
            4.009500026702881,
            2.420300006866455
          ]
        },
        {
          "atom_index": 1914,
          "name": "CE2",
          "element": "C",
          "coord": [
            0.00559999980032444,
            4.002600193023682,
            2.4681999683380127
          ]
        },
        {
          "atom_index": 1915,
          "name": "CE3",
          "element": "C",
          "coord": [
            0.12600000202655792,
            3.894200086593628,
            2.6484999656677246
          ]
        },
        {
          "atom_index": 1916,
          "name": "CZ2",
          "element": "C",
          "coord": [
            0.12399999797344208,
            4.064599990844727,
            2.420300006866455
          ]
        },
        {
          "atom_index": 1917,
          "name": "CZ3",
          "element": "C",
          "coord": [
            0.24449999630451202,
            3.9558000564575195,
            2.6010000705718994
          ]
        },
        {
          "atom_index": 1918,
          "name": "CH2",
          "element": "C",
          "coord": [
            0.24150000512599945,
            4.040299892425537,
            2.487600088119507
          ]
        }
      ]
    },
    {
      "id": "H:37",
      "chain": "H",
      "resseq": 37,
      "icode": "",
      "resname": "VAL",
      "hetflag": " ",
      "sasa": 0.0,
      "atoms": [
        {
          "atom_index": 1919,
          "name": "N",
          "element": "N",
          "coord": [
            -0.08560000360012054,
            3.5023999214172363,
            2.8612000942230225
          ]
        },
        {
          "atom_index": 1920,
          "name": "CA",
          "element": "C",
          "coord": [
            -0.09099999815225601,
            3.416599988937378,
            2.9790000915527344
          ]
        },
        {
          "atom_index": 1921,
          "name": "C",
          "element": "C",
          "coord": [
            0.0203000009059906,
            3.473299980163574,
            3.069499969482422
          ]
        },
        {
          "atom_index": 1922,
          "name": "O",
          "element": "O",
          "coord": [
            0.12160000205039978,
            3.518399953842163,
            3.0185000896453857
          ]
        },
        {
          "atom_index": 1923,
          "name": "CB",
          "element": "C",
          "coord": [
            -0.05310000106692314,
            3.26990008354187,
            2.9388999938964844
          ]
        },
        {
          "atom_index": 1924,
          "name": "CG1",
          "element": "C",
          "coord": [
            -0.031599998474121094,
            3.181299924850464,
            3.0627999305725098
          ]
        },
        {
          "atom_index": 1925,
          "name": "CG2",
          "element": "C",
          "coord": [
            -0.16459999978542328,
            3.209399938583374,
            2.848400115966797
          ]
        }
      ]
    },
    {
      "id": "H:38",
      "chain": "H",
      "resseq": 38,
      "icode": "",
      "resname": "ARG",
      "hetflag": " ",
      "sasa": 0.0,
      "atoms": [
        {
          "atom_index": 1926,
          "name": "N",
          "element": "N",
          "coord": [
            9.999999747378752e-05,
            3.474299907684326,
            3.2007999420166016
          ]
        },
        {
          "atom_index": 1927,
          "name": "CA",
          "element": "C",
          "coord": [
            0.10499999672174454,
            3.522700071334839,
            3.290299892425537
          ]
        },
        {
          "atom_index": 1928,
          "name": "C",
          "element": "C",
          "coord": [
            0.1306000053882599,
            3.4186999797821045,
            3.399899959564209
          ]
        },
        {
          "atom_index": 1929,
          "name": "O",
          "element": "O",
          "coord": [
            0.05350000038743019,
            3.325000047683716,
            3.420099973678589
          ]
        },
        {
          "atom_index": 1930,
          "name": "CB",
          "element": "C",
          "coord": [
            0.06530000269412994,
            3.656399965286255,
            3.354300022125244
          ]
        },
        {
          "atom_index": 1931,
          "name": "CG",
          "element": "C",
          "coord": [
            -0.04690000042319298,
            3.6445999145507812,
            3.461199998855591
          ]
        },
        {
          "atom_index": 1932,
          "name": "CD",
          "element": "C",
          "coord": [
            -0.07590000331401825,
            3.78439998626709,
            3.519200086593628
          ]
        },
        {
          "atom_index": 1933,
          "name": "NE",
          "element": "N",
          "coord": [
            -0.16930000483989716,
            3.782900094985962,
            3.6294000148773193
          ]
        },
        {
          "atom_index": 1934,
          "name": "CZ",
          "element": "C",
          "coord": [
            -0.2076999992132187,
            3.8931000232696533,
            3.6937999725341797
          ]
        },
        {
          "atom_index": 1935,
          "name": "NH1",
          "element": "N",
          "coord": [
            -0.15860000252723694,
            4.011099815368652,
            3.657900094985962
          ]
        },
        {
          "atom_index": 1936,
          "name": "NH2",
          "element": "N",
          "coord": [
            -0.2962000072002411,
            3.8852999210357666,
            3.7916998863220215
          ]
        }
      ]
    },
    {
      "id": "H:39",
      "chain": "H",
      "resseq": 39,
      "icode": "",
      "resname": "GLN",
      "hetflag": " ",
      "sasa": 0.0,
      "atoms": [
        {
          "atom_index": 1937,
          "name": "N",
          "element": "N",
          "coord": [
            0.23919999599456787,
            3.439199924468994,
            3.4732000827789307
          ]
        },
        {
          "atom_index": 1938,
          "name": "CA",
          "element": "C",
          "coord": [
            0.27889999747276306,
            3.3489999771118164,
            3.580899953842163
          ]
        },
        {
          "atom_index": 1939,
          "name": "C",
          "element": "C",
          "coord": [
            0.35350000858306885,
            3.4298999309539795,
            3.6844000816345215
          ]
        },
        {
          "atom_index": 1940,
          "name": "O",
          "element": "O",
          "coord": [
            0.4625000059604645,
            3.4790000915527344,
            3.6568000316619873
          ]
        },
        {
          "atom_index": 1941,
          "name": "CB",
          "element": "C",
          "coord": [
            0.3725999891757965,
            3.2434000968933105,
            3.523099899291992
          ]
        },
        {
          "atom_index": 1942,
          "name": "CG",
          "element": "C",
          "coord": [
            0.4235000014305115,
            3.1391000747680664,
            3.6203999519348145
          ]
        },
        {
          "atom_index": 1943,
          "name": "CD",
          "element": "C",
          "coord": [
            0.4781000018119812,
            3.021199941635132,
            3.5434999465942383
          ]
        },
        {
          "atom_index": 1944,
          "name": "OE1",
          "element": "O",
          "coord": [
            0.5530999898910522,
            3.0392000675201416,
            3.4482998847961426
          ]
        },
        {
          "atom_index": 1945,
          "name": "NE2",
          "element": "N",
          "coord": [
            0.43880000710487366,
            2.9007999897003174,
            3.5822999477386475
          ]
        }
      ]
    },
    {
      "id": "H:40",
      "chain": "H",
      "resseq": 40,
      "icode": "",
      "resname": "ALA",
      "hetflag": " ",
      "sasa": 0.0,
      "atoms": [
        {
          "atom_index": 1946,
          "name": "N",
          "element": "N",
          "coord": [
            0.2939000129699707,
            3.448199987411499,
            3.8008999824523926
          ]
        },
        {
          "atom_index": 1947,
          "name": "CA",
          "element": "C",
          "coord": [
            0.3628999888896942,
            3.5209999084472656,
            3.9072999954223633
          ]
        },
        {
          "atom_index": 1948,
          "name": "C",
          "element": "C",
          "coord": [
            0.47920000553131104,
            3.4316000938415527,
            3.950200080871582
          ]
        },
        {
          "atom_index": 1949,
          "name": "O",
          "element": "O",
          "coord": [
            0.47279998660087585,
            3.3089001178741455,
            3.937299966812134
          ]
        },
        {
          "atom_index": 1950,
          "name": "CB",
          "element": "C",
          "coord": [
            0.26980000734329224,
            3.5485000610351562,
            4.025000095367432
          ]
        }
      ]
    },
    {
      "id": "H:41",
      "chain": "H",
      "resseq": 41,
      "icode": "",
      "resname": "PRO",
      "hetflag": " ",
      "sasa": 0.0,
      "atoms": [
        {
          "atom_index": 1951,
          "name": "N",
          "element": "N",
          "coord": [
            0.5884000062942505,
            3.4928998947143555,
            4.0
          ]
        },
        {
          "atom_index": 1952,
          "name": "CA",
          "element": "C",
          "coord": [
            0.7071999907493591,
            3.418100118637085,
            4.0441999435424805
          ]
        },
        {
          "atom_index": 1953,
          "name": "C",
          "element": "C",
          "coord": [
            0.6714000105857849,
            3.3004000186920166,
            4.133800029754639
          ]
        },
        {
          "atom_index": 1954,
          "name": "O",
          "element": "O",
          "coord": [
            0.6025000214576721,
            3.316999912261963,
            4.233799934387207
          ]
        },
        {
          "atom_index": 1955,
          "name": "CB",
          "element": "C",
          "coord": [
            0.7878999710083008,
            3.5237998962402344,
            4.117700099945068
          ]
        },
        {
          "atom_index": 1956,
          "name": "CG",
          "element": "C",
          "coord": [
            0.7616999745368958,
            3.644700050354004,
            4.034800052642822
          ]
        },
        {
          "atom_index": 1957,
          "name": "CD",
          "element": "C",
          "coord": [
            0.6100999712944031,
            3.6379001140594482,
            4.015399932861328
          ]
        }
      ]
    },
    {
      "id": "H:42",
      "chain": "H",
      "resseq": 42,
      "icode": "",
      "resname": "GLY",
      "hetflag": " ",
      "sasa": 0.0,
      "atoms": [
        {
          "atom_index": 1958,
          "name": "N",
          "element": "N",
          "coord": [
            0.7150999903678894,
            3.181299924850464,
            4.093900203704834
          ]
        },
        {
          "atom_index": 1959,
          "name": "CA",
          "element": "C",
          "coord": [
            0.6866999864578247,
            3.0611000061035156,
            4.170599937438965
          ]
        },
        {
          "atom_index": 1960,
          "name": "C",
          "element": "C",
          "coord": [
            0.5440000295639038,
            3.0090999603271484,
            4.172800064086914
          ]
        },
        {
          "atom_index": 1961,
          "name": "O",
          "element": "O",
          "coord": [
            0.515500009059906,
            2.912899971008301,
            4.245200157165527
          ]
        }
      ]
    },
    {
      "id": "H:43",
      "chain": "H",
      "resseq": 43,
      "icode": "",
      "resname": "LYS",
      "hetflag": " ",
      "sasa": 1.3293787240982056,
      "atoms": [
        {
          "atom_index": 1962,
          "name": "N",
          "element": "N",
          "coord": [
            0.45339998602867126,
            3.0690999031066895,
            4.096199989318848
          ]
        },
        {
          "atom_index": 1963,
          "name": "CA",
          "element": "C",
          "coord": [
            0.3124000132083893,
            3.025099992752075,
            4.0970001220703125
          ]
        },
        {
          "atom_index": 1964,
          "name": "C",
          "element": "C",
          "coord": [
            0.26820001006126404,
            2.9607999324798584,
            3.964900016784668
          ]
        },
        {
          "atom_index": 1965,
          "name": "O",
          "element": "O",
          "coord": [
            0.3481000065803528,
            2.9453001022338867,
            3.8743999004364014
          ]
        },
        {
          "atom_index": 1966,
          "name": "CB",
          "element": "C",
          "coord": [
            0.22179999947547913,
            3.1440000534057617,
            4.12529993057251
          ]
        },
        {
          "atom_index": 1967,
          "name": "CG",
          "element": "C",
          "coord": [
            0.26510000228881836,
            3.222100019454956,
            4.250500202178955
          ]
        },
        {
          "atom_index": 1968,
          "name": "CD",
          "element": "C",
          "coord": [
            0.2897999882698059,
            3.1284000873565674,
            4.368800163269043
          ]
        },
        {
          "atom_index": 1969,
          "name": "CE",
          "element": "C",
          "coord": [
            0.40230000019073486,
            3.1821000576019287,
            4.462500095367432
          ]
        },
        {
          "atom_index": 1970,
          "name": "NZ",
          "element": "N",
          "coord": [
            0.43619999289512634,
            3.091099977493286,
            4.579699993133545
          ]
        }
      ]
    },
    {
      "id": "H:44",
      "chain": "H",
      "resseq": 44,
      "icode": "",
      "resname": "GLY",
      "hetflag": " ",
      "sasa": 0.0,
      "atoms": [
        {
          "atom_index": 1971,
          "name": "N",
          "element": "N",
          "coord": [
            0.14000000059604645,
            2.9277000427246094,
            3.9546000957489014
          ]
        },
        {
          "atom_index": 1972,
          "name": "CA",
          "element": "C",
          "coord": [
            0.08959999680519104,
            2.8668999671936035,
            3.8327999114990234
          ]
        },
        {
          "atom_index": 1973,
          "name": "C",
          "element": "C",
          "coord": [
            0.060100000351667404,
            2.961400032043457,
            3.716399908065796
          ]
        },
        {
          "atom_index": 1974,
          "name": "O",
          "element": "O",
          "coord": [
            0.07490000128746033,
            3.085599899291992,
            3.7239999771118164
          ]
        }
      ]
    },
    {
      "id": "H:45",
      "chain": "H",
      "resseq": 45,
      "icode": "",
      "resname": "LEU",
      "hetflag": " ",
      "sasa": 0.0,
      "atoms": [
        {
          "atom_index": 1975,
          "name": "N",
          "element": "N",
          "coord": [
            0.020099999383091927,
            2.90120005607605,
            3.6059000492095947
          ]
        },
        {
          "atom_index": 1976,
          "name": "CA",
          "element": "C",
          "coord": [
            -0.013899999670684338,
            2.974600076675415,
            3.484999895095825
          ]
        },
        {
          "atom_index": 1977,
          "name": "C",
          "element": "C",
          "coord": [
            -0.1509000062942505,
            3.035900115966797,
            3.503499984741211
          ]
        },
        {
          "atom_index": 1978,
          "name": "O",
          "element": "O",
          "coord": [
            -0.23680000007152557,
            2.974900007247925,
            3.5678999423980713
          ]
        },
        {
          "atom_index": 1979,
          "name": "CB",
          "element": "C",
          "coord": [
            -0.01889999955892563,
            2.8794000148773193,
            3.36680006980896
          ]
        },
        {
          "atom_index": 1980,
          "name": "CG",
          "element": "C",
          "coord": [
            0.11789999902248383,
            2.8201000690460205,
            3.333199977874756
          ]
        },
        {
          "atom_index": 1981,
          "name": "CD1",
          "element": "C",
          "coord": [
            0.10289999842643738,
            2.7151999473571777,
            3.2309000492095947
          ]
        },
        {
          "atom_index": 1982,
          "name": "CD2",
          "element": "C",
          "coord": [
            0.21119999885559082,
            2.930999994277954,
            3.285900115966797
          ]
        }
      ]
    },
    {
      "id": "H:46",
      "chain": "H",
      "resseq": 46,
      "icode": "",
      "resname": "GLU",
      "hetflag": " ",
      "sasa": 0.0,
      "atoms": [
        {
          "atom_index": 1983,
          "name": "N",
          "element": "N",
          "coord": [
            -0.17270000278949738,
            3.1533000469207764,
            3.4447999000549316
          ]
        },
        {
          "atom_index": 1984,
          "name": "CA",
          "element": "C",
          "coord": [
            -0.3012000024318695,
            3.2223000526428223,
            3.4551000595092773
          ]
        },
        {
          "atom_index": 1985,
          "name": "C",
          "element": "C",
          "coord": [
            -0.3395000100135803,
            3.280900001525879,
            3.318000078201294
          ]
        },
        {
          "atom_index": 1986,
          "name": "O",
          "element": "O",
          "coord": [
            -0.2612999975681305,
            3.352099895477295,
            3.25570011138916
          ]
        },
        {
          "atom_index": 1987,
          "name": "CB",
          "element": "C",
          "coord": [
            -0.29350000619888306,
            3.3345999717712402,
            3.5601999759674072
          ]
        },
        {
          "atom_index": 1988,
          "name": "CG",
          "element": "C",
          "coord": [
            -0.4205000102519989,
            3.4173998832702637,
            3.5652999877929688
          ]
        },
        {
          "atom_index": 1989,
          "name": "CD",
          "element": "C",
          "coord": [
            -0.4325000047683716,
            3.5067999362945557,
            3.6898000240325928
          ]
        },
        {
          "atom_index": 1990,
          "name": "OE1",
          "element": "O",
          "coord": [
            -0.5471000075340271,
            3.518899917602539,
            3.7390999794006348
          ]
        },
        {
          "atom_index": 1991,
          "name": "OE2",
          "element": "O",
          "coord": [
            -0.33070001006126404,
            3.563800096511841,
            3.736999988555908
          ]
        }
      ]
    },
    {
      "id": "H:47",
      "chain": "H",
      "resseq": 47,
      "icode": "",
      "resname": "TRP",
      "hetflag": " ",
      "sasa": 0.0,
      "atoms": [
        {
          "atom_index": 1992,
          "name": "N",
          "element": "N",
          "coord": [
            -0.4593999981880188,
            3.251499891281128,
            3.270400047302246
          ]
        },
        {
          "atom_index": 1993,
          "name": "CA",
          "element": "C",
          "coord": [
            -0.4993000030517578,
            3.3036999702453613,
            3.1389000415802
          ]
        },
        {
          "atom_index": 1994,
          "name": "C",
          "element": "C",
          "coord": [
            -0.5436999797821045,
            3.449899911880493,
            3.151099920272827
          ]
        },
        {
          "atom_index": 1995,
          "name": "O",
          "element": "O",
          "coord": [
            -0.6215999722480774,
            3.4846999645233154,
            3.240999937057495
          ]
        },
        {
          "atom_index": 1996,
          "name": "CB",
          "element": "C",
          "coord": [
            -0.6119999885559082,
            3.2170000076293945,
            3.0822999477386475
          ]
        },
        {
          "atom_index": 1997,
          "name": "CG",
          "element": "C",
          "coord": [
            -0.6520000100135803,
            3.2520999908447266,
            2.944700002670288
          ]
        },
        {
          "atom_index": 1998,
          "name": "CD1",
          "element": "C",
          "coord": [
            -0.5821999907493591,
            3.2260000705718994,
            2.829699993133545
          ]
        },
        {
          "atom_index": 1999,
          "name": "CD2",
          "element": "C",
          "coord": [
            -0.7746999859809875,
            3.314500093460083,
            2.903700113296509
          ]
        },
        {
          "atom_index": 2000,
          "name": "NE1",
          "element": "N",
          "coord": [
            -0.6557000279426575,
            3.2671000957489014,
            2.719899892807007
          ]
        },
        {
          "atom_index": 2001,
          "name": "CE2",
          "element": "C",
          "coord": [
            -0.7731999754905701,
            3.321899890899658,
            2.762500047683716
          ]
        },
        {
          "atom_index": 2002,
          "name": "CE3",
          "element": "C",
          "coord": [
            -0.8858000040054321,
            3.3645999431610107,
            2.9725000858306885
          ]
        },
        {
          "atom_index": 2003,
          "name": "CZ2",
          "element": "C",
          "coord": [
            -0.8791999816894531,
            3.37719988822937,
            2.6886000633239746
          ]
        },
        {
          "atom_index": 2004,
          "name": "CZ3",
          "element": "C",
          "coord": [
            -0.9912999868392944,
            3.419100046157837,
            2.899399995803833
          ]
        },
        {
          "atom_index": 2005,
          "name": "CH2",
          "element": "C",
          "coord": [
            -0.9871000051498413,
            3.4245998859405518,
            2.7583000659942627
          ]
        }
      ]
    },
    {
      "id": "H:48",
      "chain": "H",
      "resseq": 48,
      "icode": "",
      "resname": "VAL",
      "hetflag": " ",
      "sasa": 0.0,
      "atoms": [
        {
          "atom_index": 2006,
          "name": "N",
          "element": "N",
          "coord": [
            -0.4921000003814697,
            3.535900115966797,
            3.0641000270843506
          ]
        },
        {
          "atom_index": 2007,
          "name": "CA",
          "element": "C",
          "coord": [
            -0.5286999940872192,
            3.6774001121520996,
            3.0660998821258545
          ]
        },
        {
          "atom_index": 2008,
          "name": "C",
          "element": "C",
          "coord": [
            -0.6409000158309937,
            3.7084999084472656,
            2.9644999504089355
          ]
        },
        {
          "atom_index": 2009,
          "name": "O",
          "element": "O",
          "coord": [
            -0.7429999709129333,
            3.769399881362915,
            2.9997000694274902
          ]
        },
        {
          "atom_index": 2010,
          "name": "CB",
          "element": "C",
          "coord": [
            -0.4058000147342682,
            3.7690999507904053,
            3.0364999771118164
          ]
        },
        {
          "atom_index": 2011,
          "name": "CG1",
          "element": "C",
          "coord": [
            -0.44850000739097595,
            3.9172000885009766,
            3.0369999408721924
          ]
        },
        {
          "atom_index": 2012,
          "name": "CG2",
          "element": "C",
          "coord": [
            -0.2987000048160553,
            3.745500087738037,
            3.143899917602539
          ]
        }
      ]
    },
    {
      "id": "H:49",
      "chain": "H",
      "resseq": 49,
      "icode": "",
      "resname": "GLY",
      "hetflag": " ",
      "sasa": 0.0,
      "atoms": [
        {
          "atom_index": 2013,
          "name": "N",
          "element": "N",
          "coord": [
            -0.621999979019165,
            3.6672000885009766,
            2.8405001163482666
          ]
        },
        {
          "atom_index": 2014,
          "name": "CA",
          "element": "C",
          "coord": [
            -0.7228000164031982,
            3.6928999423980713,
            2.737299919128418
          ]
        },
        {
          "atom_index": 2015,
          "name": "C",
          "element": "C",
          "coord": [
            -0.6718000173568726,
            3.6619999408721924,
            2.5968000888824463
          ]
        },
        {
          "atom_index": 2016,
          "name": "O",
          "element": "O",
          "coord": [
            -0.5583000183105469,
            3.615000009536743,
            2.5803000926971436
          ]
        }
      ]
    },
    {
      "id": "H:50",
      "chain": "H",
      "resseq": 50,
      "icode": "",
      "resname": "LEU",
      "hetflag": " ",
      "sasa": 0.0,
      "atoms": [
        {
          "atom_index": 2017,
          "name": "N",
          "element": "N",
          "coord": [
            -0.7545999884605408,
            3.6863999366760254,
            2.4951999187469482
          ]
        },
        {
          "atom_index": 2018,
          "name": "CA",
          "element": "C",
          "coord": [
            -0.7160999774932861,
            3.660900115966797,
            2.356600046157837
          ]
        },
        {
          "atom_index": 2019,
          "name": "C",
          "element": "C",
          "coord": [
            -0.7723000049591064,
            3.7676000595092773,
            2.265700101852417
          ]
        },
        {
          "atom_index": 2020,
          "name": "O",
          "element": "O",
          "coord": [
            -0.8626999855041504,
            3.8410000801086426,
            2.3036000728607178
          ]
        },
        {
          "atom_index": 2021,
          "name": "CB",
          "element": "C",
          "coord": [
            -0.7724000215530396,
            3.5267999172210693,
            2.3050999641418457
          ]
        },
        {
          "atom_index": 2022,
          "name": "CG",
          "element": "C",
          "coord": [
            -0.9265000224113464,
            3.5129001140594482,
            2.3087000846862793
          ]
        },
        {
          "atom_index": 2023,
          "name": "CD1",
          "element": "C",
          "coord": [
            -0.9957000017166138,
            3.578900098800659,
            2.1861000061035156
          ]
        },
        {
          "atom_index": 2024,
          "name": "CD2",
          "element": "C",
          "coord": [
            -0.9617999792098999,
            3.3633999824523926,
            2.3118999004364014
          ]
        }
      ]
    },
    {
      "id": "H:51",
      "chain": "H",
      "resseq": 51,
      "icode": "",
      "resname": "ILE",
      "hetflag": " ",
      "sasa": 0.0,
      "atoms": [
        {
          "atom_index": 2025,
          "name": "N",
          "element": "N",
          "coord": [
            -0.7184000015258789,
            3.7709999084472656,
            2.1442999839782715
          ]
        },
        {
          "atom_index": 2026,
          "name": "CA",
          "element": "C",
          "coord": [
            -0.765500009059906,
            3.8610000610351562,
            2.0415000915527344
          ]
        },
        {
          "atom_index": 2027,
          "name": "C",
          "element": "C",
          "coord": [
            -0.7651000022888184,
            3.783799886703491,
            1.9098000526428223
          ]
        },
        {
          "atom_index": 2028,
          "name": "O",
          "element": "O",
          "coord": [
            -0.6823999881744385,
            3.694499969482422,
            1.8899999856948853
          ]
        },
        {
          "atom_index": 2029,
          "name": "CB",
          "element": "C",
          "coord": [
            -0.675000011920929,
            3.9863998889923096,
            2.027400016784668
          ]
        },
        {
          "atom_index": 2030,
          "name": "CG1",
          "element": "C",
          "coord": [
            -0.7311000227928162,
            4.079500198364258,
            1.920799970626831
          ]
        },
        {
          "atom_index": 2031,
          "name": "CG2",
          "element": "C",
          "coord": [
            -0.5338000059127808,
            3.947499990463257,
            1.9847999811172485
          ]
        },
        {
          "atom_index": 2032,
          "name": "CD1",
          "element": "C",
          "coord": [
            -0.6721000075340271,
            4.21999979019165,
            1.9257999658584595
          ]
        }
      ]
    },
    {
      "id": "H:52",
      "chain": "H",
      "resseq": 52,
      "icode": "",
      "resname": "ASP",
      "hetflag": " ",
      "sasa": 0.0,
      "atoms": [
        {
          "atom_index": 2033,
          "name": "N",
          "element": "N",
          "coord": [
            -0.8641999959945679,
            3.8115999698638916,
            1.8255000114440918
          ]
        },
        {
          "atom_index": 2034,
          "name": "CA",
          "element": "C",
          "coord": [
            -0.868399977684021,
            3.7578001022338867,
            1.6894999742507935
          ]
        },
        {
          "atom_index": 2035,
          "name": "C",
          "element": "C",
          "coord": [
            -0.8149999976158142,
            3.877700090408325,
            1.608299970626831
          ]
        },
        {
          "atom_index": 2036,
          "name": "O",
          "element": "O",
          "coord": [
            -0.8877999782562256,
            3.9756999015808105,
            1.5860999822616577
          ]
        },
        {
          "atom_index": 2037,
          "name": "CB",
          "element": "C",
          "coord": [
            -1.0104999542236328,
            3.72979998588562,
            1.6438000202178955
          ]
        },
        {
          "atom_index": 2038,
          "name": "CG",
          "element": "C",
          "coord": [
            -1.0134999752044678,
            3.678800106048584,
            1.500100016593933
          ]
        },
        {
          "atom_index": 2039,
          "name": "OD1",
          "element": "O",
          "coord": [
            -0.911899983882904,
            3.6982998847961426,
            1.4299999475479126
          ]
        },
        {
          "atom_index": 2040,
          "name": "OD2",
          "element": "O",
          "coord": [
            -1.1151000261306763,
            3.6205999851226807,
            1.4565999507904053
          ]
        }
      ]
    },
    {
      "id": "H:53",
      "chain": "H",
      "resseq": 53,
      "icode": "",
      "resname": "PRO",
      "hetflag": " ",
      "sasa": 0.0,
      "atoms": [
        {
          "atom_index": 2041,
          "name": "N",
          "element": "N",
          "coord": [
            -0.6879000067710876,
            3.8729000091552734,
            1.5628999471664429
          ]
        },
        {
          "atom_index": 2042,
          "name": "CA",
          "element": "C",
          "coord": [
            -0.640500009059906,
            3.9895999431610107,
            1.4883999824523926
          ]
        },
        {
          "atom_index": 2043,
          "name": "C",
          "element": "C",
          "coord": [
            -0.7125999927520752,
            4.0233001708984375,
            1.3603999614715576
          ]
        },
        {
          "atom_index": 2044,
          "name": "O",
          "element": "O",
          "coord": [
            -0.6996999979019165,
            4.134099960327148,
            1.311900019645691
          ]
        },
        {
          "atom_index": 2045,
          "name": "CB",
          "element": "C",
          "coord": [
            -0.49300000071525574,
            3.9591000080108643,
            1.4658000469207764
          ]
        },
        {
          "atom_index": 2046,
          "name": "CG",
          "element": "C",
          "coord": [
            -0.45730000734329224,
            3.875499963760376,
            1.5865999460220337
          ]
        },
        {
          "atom_index": 2047,
          "name": "CD",
          "element": "C",
          "coord": [
            -0.5759999752044678,
            3.782900094985962,
            1.5951999425888062
          ]
        }
      ]
    },
    {
      "id": "H:54",
      "chain": "H",
      "resseq": 54,
      "icode": "",
      "resname": "GLU",
      "hetflag": " ",
      "sasa": 3.49981427192688,
      "atoms": [
        {
          "atom_index": 2048,
          "name": "N",
          "element": "N",
          "coord": [
            -0.7886000275611877,
            3.927999973297119,
            1.3079999685287476
          ]
        },
        {
          "atom_index": 2049,
          "name": "CA",
          "element": "C",
          "coord": [
            -0.8636999726295471,
            3.946700096130371,
            1.1842000484466553
          ]
        },
        {
          "atom_index": 2050,
          "name": "C",
          "element": "C",
          "coord": [
            -0.9656000137329102,
            4.060200214385986,
            1.195199966430664
          ]
        },
        {
          "atom_index": 2051,
          "name": "O",
          "element": "O",
          "coord": [
            -0.972000002861023,
            4.144899845123291,
            1.107100009918213
          ]
        },
        {
          "atom_index": 2052,
          "name": "CB",
          "element": "C",
          "coord": [
            -0.9337000250816345,
            3.8157999515533447,
            1.1481000185012817
          ]
        },
        {
          "atom_index": 2053,
          "name": "CG",
          "element": "C",
          "coord": [
            -1.0392999649047852,
            3.825200080871582,
            1.0371999740600586
          ]
        },
        {
          "atom_index": 2054,
          "name": "CD",
          "element": "C",
          "coord": [
            -0.9797000288963318,
            3.866300106048584,
            0.9042999744415283
          ]
        },
        {
          "atom_index": 2055,
          "name": "OE1",
          "element": "O",
          "coord": [
            -0.8562999963760376,
            3.8550000190734863,
            0.890999972820282
          ]
        },
        {
          "atom_index": 2056,
          "name": "OE2",
          "element": "O",
          "coord": [
            -1.055400013923645,
            3.9079999923706055,
            0.8126999735832214
          ]
        }
      ]
    },
    {
      "id": "H:55",
      "chain": "H",
      "resseq": 55,
      "icode": "",
      "resname": "GLN",
      "hetflag": " ",
      "sasa": 3.439798355102539,
      "atoms": [
        {
          "atom_index": 2057,
          "name": "N",
          "element": "N",
          "coord": [
            -1.0467000007629395,
            4.062399864196777,
            1.3011000156402588
          ]
        },
        {
          "atom_index": 2058,
          "name": "CA",
          "element": "C",
          "coord": [
            -1.1431000232696533,
            4.1717000007629395,
            1.3144999742507935
          ]
        },
        {
          "atom_index": 2059,
          "name": "C",
          "element": "C",
          "coord": [
            -1.1373000144958496,
            4.242400169372559,
            1.4495999813079834
          ]
        },
        {
          "atom_index": 2060,
          "name": "O",
          "element": "O",
          "coord": [
            -1.2204999923706055,
            4.328499794006348,
            1.4812999963760376
          ]
        },
        {
          "atom_index": 2061,
          "name": "CB",
          "element": "C",
          "coord": [
            -1.284999966621399,
            4.1244001388549805,
            1.284500002861023
          ]
        },
        {
          "atom_index": 2062,
          "name": "CG",
          "element": "C",
          "coord": [
            -1.3503999710083008,
            4.050600051879883,
            1.3961000442504883
          ]
        },
        {
          "atom_index": 2063,
          "name": "CD",
          "element": "C",
          "coord": [
            -1.2714999914169312,
            3.9296998977661133,
            1.4299999475479126
          ]
        },
        {
          "atom_index": 2064,
          "name": "OE1",
          "element": "O",
          "coord": [
            -1.2795000076293945,
            3.8276000022888184,
            1.3601000308990479
          ]
        },
        {
          "atom_index": 2065,
          "name": "NE2",
          "element": "N",
          "coord": [
            -1.1892999410629272,
            3.9398000240325928,
            1.5355000495910645
          ]
        }
      ]
    },
    {
      "id": "H:56",
      "chain": "H",
      "resseq": 56,
      "icode": "",
      "resname": "GLY",
      "hetflag": " ",
      "sasa": 0.0,
      "atoms": [
        {
          "atom_index": 2066,
          "name": "N",
          "element": "N",
          "coord": [
            -1.0382000207901,
            4.2067999839782715,
            1.5298000574111938
          ]
        },
        {
          "atom_index": 2067,
          "name": "CA",
          "element": "C",
          "coord": [
            -1.0210000276565552,
            4.27400016784668,
            1.656999945640564
          ]
        },
        {
          "atom_index": 2068,
          "name": "C",
          "element": "C",
          "coord": [
            -1.1003999710083008,
            4.230599880218506,
            1.777899980545044
          ]
        },
        {
          "atom_index": 2069,
          "name": "O",
          "element": "O",
          "coord": [
            -1.0889999866485596,
            4.2916998863220215,
            1.8832000494003296
          ]
        }
      ]
    },
    {
      "id": "H:57",
      "chain": "H",
      "resseq": 57,
      "icode": "",
      "resname": "ASN",
      "hetflag": " ",
      "sasa": 3.7586419582366943,
      "atoms": [
        {
          "atom_index": 2070,
          "name": "N",
          "element": "N",
          "coord": [
            -1.1823999881744385,
            4.127699851989746,
            1.764299988746643
          ]
        },
        {
          "atom_index": 2071,
          "name": "CA",
          "element": "C",
          "coord": [
            -1.2590999603271484,
            4.081399917602539,
            1.8776999711990356
          ]
        },
        {
          "atom_index": 2072,
          "name": "C",
          "element": "C",
          "coord": [
            -1.1647000312805176,
            4.0304999351501465,
            1.986899971961975
          ]
        },
        {
          "atom_index": 2073,
          "name": "O",
          "element": "O",
          "coord": [
            -1.062999963760376,
            3.967900037765503,
            1.9566999673843384
          ]
        },
        {
          "atom_index": 2074,
          "name": "CB",
          "element": "C",
          "coord": [
            -1.3513000011444092,
            3.9693000316619873,
            1.8346999883651733
          ]
        },
        {
          "atom_index": 2075,
          "name": "CG",
          "element": "C",
          "coord": [
            -1.4523999691009521,
            4.016300201416016,
            1.7307000160217285
          ]
        },
        {
          "atom_index": 2076,
          "name": "OD1",
          "element": "O",
          "coord": [
            -1.4879000186920166,
            4.1346001625061035,
            1.7274999618530273
          ]
        },
        {
          "atom_index": 2077,
          "name": "ND2",
          "element": "N",
          "coord": [
            -1.4993000030517578,
            3.925100088119507,
            1.6474000215530396
          ]
        }
      ]
    },
    {
      "id": "H:58",
      "chain": "H",
      "resseq": 58,
      "icode": "",
      "resname": "THR",
      "hetflag": " ",
      "sasa": 0.03152985870838165,
      "atoms": [
        {
          "atom_index": 2078,
          "name": "N",
          "element": "N",
          "coord": [
            -1.2029999494552612,
            4.05679988861084,
            2.1112000942230225
          ]
        },
        {
          "atom_index": 2079,
          "name": "CA",
          "element": "C",
          "coord": [
            -1.1253999471664429,
            4.015600204467773,
            2.227400064468384
          ]
        },
        {
          "atom_index": 2080,
          "name": "C",
          "element": "C",
          "coord": [
            -1.2137999534606934,
            3.951200008392334,
            2.333199977874756
          ]
        },
        {
          "atom_index": 2081,
          "name": "O",
          "element": "O",
          "coord": [
            -1.3351000547409058,
            3.9746999740600586,
            2.3362998962402344
          ]
        },
        {
          "atom_index": 2082,
          "name": "CB",
          "element": "C",
          "coord": [
            -1.0583000183105469,
            4.13700008392334,
            2.2950000762939453
          ]
        },
        {
          "atom_index": 2083,
          "name": "OG1",
          "element": "O",
          "coord": [
            -1.1548000574111938,
            4.241700172424316,
            2.314199924468994
          ]
        },
        {
          "atom_index": 2084,
          "name": "CG2",
          "element": "C",
          "coord": [
            -0.9413999915122986,
            4.190199851989746,
            2.210400104522705
          ]
        }
      ]
    },
    {
      "id": "H:59",
      "chain": "H",
      "resseq": 59,
      "icode": "",
      "resname": "ILE",
      "hetflag": " ",
      "sasa": 0.12906184792518616,
      "atoms": [
        {
          "atom_index": 2085,
          "name": "N",
          "element": "N",
          "coord": [
            -1.151900053024292,
            3.86929988861084,
            2.4191999435424805
          ]
        },
        {
          "atom_index": 2086,
          "name": "CA",
          "element": "C",
          "coord": [
            -1.2188999652862549,
            3.8083999156951904,
            2.5346999168395996
          ]
        },
        {
          "atom_index": 2087,
          "name": "C",
          "element": "C",
          "coord": [
            -1.113700032234192,
            3.8141000270843506,
            2.6454999446868896
          ]
        },
        {
          "atom_index": 2088,
          "name": "O",
          "element": "O",
          "coord": [
            -0.9965000152587891,
            3.7809998989105225,
            2.6224000453948975
          ]
        },
        {
          "atom_index": 2089,
          "name": "CB",
          "element": "C",
          "coord": [
            -1.2561999559402466,
            3.6617000102996826,
            2.514400005340576
          ]
        },
        {
          "atom_index": 2090,
          "name": "CG1",
          "element": "C",
          "coord": [
            -1.3413000106811523,
            3.644700050354004,
            2.387200117111206
          ]
        },
        {
          "atom_index": 2091,
          "name": "CG2",
          "element": "C",
          "coord": [
            -1.3279000520706177,
            3.611999988555908,
            2.6386001110076904
          ]
        },
        {
          "atom_index": 2092,
          "name": "CD1",
          "element": "C",
          "coord": [
            -1.365399956703186,
            3.498300075531006,
            2.3526999950408936
          ]
        }
      ]
    },
    {
      "id": "H:60",
      "chain": "H",
      "resseq": 60,
      "icode": "",
      "resname": "TYR",
      "hetflag": " ",
      "sasa": 0.0,
      "atoms": [
        {
          "atom_index": 2093,
          "name": "N",
          "element": "N",
          "coord": [
            -1.155900001525879,
            3.8601999282836914,
            2.7625999450683594
          ]
        },
        {
          "atom_index": 2094,
          "name": "CA",
          "element": "C",
          "coord": [
            -1.0669000148773193,
            3.8752999305725098,
            2.879199981689453
          ]
        },
        {
          "atom_index": 2095,
          "name": "C",
          "element": "C",
          "coord": [
            -1.1145000457763672,
            3.7904000282287598,
            2.995699882507324
          ]
        },
        {
          "atom_index": 2096,
          "name": "O",
          "element": "O",
          "coord": [
            -1.2323999404907227,
            3.7664999961853027,
            3.009500026702881
          ]
        },
        {
          "atom_index": 2097,
          "name": "CB",
          "element": "C",
          "coord": [
            -1.0706000328063965,
            4.020100116729736,
            2.9296000003814697
          ]
        },
        {
          "atom_index": 2098,
          "name": "CG",
          "element": "C",
          "coord": [
            -1.0281000137329102,
            4.123000144958496,
            2.8289999961853027
          ]
        },
        {
          "atom_index": 2099,
          "name": "CD1",
          "element": "C",
          "coord": [
            -0.8934999704360962,
            4.1458001136779785,
            2.8059000968933105
          ]
        },
        {
          "atom_index": 2100,
          "name": "CD2",
          "element": "C",
          "coord": [
            -1.1222000122070312,
            4.19290018081665,
            2.7513999938964844
          ]
        },
        {
          "atom_index": 2101,
          "name": "CE1",
          "element": "C",
          "coord": [
            -0.8511000275611877,
            4.235400199890137,
            2.7090001106262207
          ]
        },
        {
          "atom_index": 2102,
          "name": "CE2",
          "element": "C",
          "coord": [
            -1.0799000263214111,
            4.283100128173828,
            2.6517999172210693
          ]
        },
        {
          "atom_index": 2103,
          "name": "CZ",
          "element": "C",
          "coord": [
            -0.9437000155448914,
            4.303100109100342,
            2.631500005722046
          ]
        },
        {
          "atom_index": 2104,
          "name": "OH",
          "element": "O",
          "coord": [
            -0.8974000215530396,
            4.383900165557861,
            2.530600070953369
          ]
        }
      ]
    },
    {
      "id": "H:61",
      "chain": "H",
      "resseq": 61,
      "icode": "",
      "resname": "ASP",
      "hetflag": " ",
      "sasa": 0.0,
      "atoms": [
        {
          "atom_index": 2105,
          "name": "N",
          "element": "N",
          "coord": [
            -1.0226999521255493,
            3.745500087738037,
            3.0801000595092773
          ]
        },
        {
          "atom_index": 2106,
          "name": "CA",
          "element": "C",
          "coord": [
            -1.0651999711990356,
            3.6747000217437744,
            3.200200080871582
          ]
        },
        {
          "atom_index": 2107,
          "name": "C",
          "element": "C",
          "coord": [
            -1.1411999464035034,
            3.7852001190185547,
            3.277400016784668
          ]
        },
        {
          "atom_index": 2108,
          "name": "O",
          "element": "O",
          "coord": [
            -1.0990999937057495,
            3.901900053024292,
            3.281599998474121
          ]
        },
        {
          "atom_index": 2109,
          "name": "CB",
          "element": "C",
          "coord": [
            -0.9426000118255615,
            3.626699924468994,
            3.280900001525879
          ]
        },
        {
          "atom_index": 2110,
          "name": "CG",
          "element": "C",
          "coord": [
            -0.9824000000953674,
            3.550299882888794,
            3.4056999683380127
          ]
        },
        {
          "atom_index": 2111,
          "name": "OD1",
          "element": "O",
          "coord": [
            -1.0354000329971313,
            3.612799882888794,
            3.4983999729156494
          ]
        },
        {
          "atom_index": 2112,
          "name": "OD2",
          "element": "O",
          "coord": [
            -0.9628000259399414,
            3.4279000759124756,
            3.41129994392395
          ]
        }
      ]
    },
    {
      "id": "H:62",
      "chain": "H",
      "resseq": 62,
      "icode": "",
      "resname": "PRO",
      "hetflag": " ",
      "sasa": 0.935698390007019,
      "atoms": [
        {
          "atom_index": 2113,
          "name": "N",
          "element": "N",
          "coord": [
            -1.2569999694824219,
            3.7530999183654785,
            3.3350000381469727
          ]
        },
        {
          "atom_index": 2114,
          "name": "CA",
          "element": "C",
          "coord": [
            -1.3320000171661377,
            3.8561999797821045,
            3.4094998836517334
          ]
        },
        {
          "atom_index": 2115,
          "name": "C",
          "element": "C",
          "coord": [
            -1.246500015258789,
            3.939199924468994,
            3.5095999240875244
          ]
        },
        {
          "atom_index": 2116,
          "name": "O",
          "element": "O",
          "coord": [
            -1.2773000001907349,
            4.055300235748291,
            3.537400007247925
          ]
        },
        {
          "atom_index": 2117,
          "name": "CB",
          "element": "C",
          "coord": [
            -1.440999984741211,
            3.774399995803833,
            3.4802000522613525
          ]
        },
        {
          "atom_index": 2118,
          "name": "CG",
          "element": "C",
          "coord": [
            -1.4670000076293945,
            3.6642000675201416,
            3.380000114440918
          ]
        },
        {
          "atom_index": 2119,
          "name": "CD",
          "element": "C",
          "coord": [
            -1.3269000053405762,
            3.6233999729156494,
            3.3369998931884766
          ]
        }
      ]
    },
    {
      "id": "H:63",
      "chain": "H",
      "resseq": 63,
      "icode": "",
      "resname": "LYS",
      "hetflag": " ",
      "sasa": 0.2581236958503723,
      "atoms": [
        {
          "atom_index": 2120,
          "name": "N",
          "element": "N",
          "coord": [
            -1.1402000188827515,
            3.8808999061584473,
            3.563999891281128
          ]
        },
        {
          "atom_index": 2121,
          "name": "CA",
          "element": "C",
          "coord": [
            -1.054800033569336,
            3.9549999237060547,
            3.6572000980377197
          ]
        },
        {
          "atom_index": 2122,
          "name": "C",
          "element": "C",
          "coord": [
            -0.9830999970436096,
            4.074999809265137,
            3.5927000045776367
          ]
        },
        {
          "atom_index": 2123,
          "name": "O",
          "element": "O",
          "coord": [
            -0.949400007724762,
            4.172800064086914,
            3.6603000164031982
          ]
        },
        {
          "atom_index": 2124,
          "name": "CB",
          "element": "C",
          "coord": [
            -0.9480999708175659,
            3.862299919128418,
            3.7190001010894775
          ]
        },
        {
          "atom_index": 2125,
          "name": "CG",
          "element": "C",
          "coord": [
            -1.0054999589920044,
            3.7453999519348145,
            3.7985000610351562
          ]
        },
        {
          "atom_index": 2126,
          "name": "CD",
          "element": "C",
          "coord": [
            -0.9111999869346619,
            3.6972999572753906,
            3.908799886703491
          ]
        },
        {
          "atom_index": 2127,
          "name": "CE",
          "element": "C",
          "coord": [
            -0.7846999764442444,
            3.634700059890747,
            3.8526999950408936
          ]
        },
        {
          "atom_index": 2128,
          "name": "NZ",
          "element": "N",
          "coord": [
            -0.8148000240325928,
            3.5092999935150146,
            3.776900053024292
          ]
        }
      ]
    },
    {
      "id": "H:64",
      "chain": "H",
      "resseq": 64,
      "icode": "",
      "resname": "PHE",
      "hetflag": " ",
      "sasa": 0.0,
      "atoms": [
        {
          "atom_index": 2129,
          "name": "N",
          "element": "N",
          "coord": [
            -0.9629999995231628,
            4.070099830627441,
            3.4618000984191895
          ]
        },
        {
          "atom_index": 2130,
          "name": "CA",
          "element": "C",
          "coord": [
            -0.8898000121116638,
            4.17549991607666,
            3.392400026321411
          ]
        },
        {
          "atom_index": 2131,
          "name": "C",
          "element": "C",
          "coord": [
            -0.9731000065803528,
            4.261199951171875,
            3.2987000942230225
          ]
        },
        {
          "atom_index": 2132,
          "name": "O",
          "element": "O",
          "coord": [
            -0.9236999750137329,
            4.359300136566162,
            3.2402000427246094
          ]
        },
        {
          "atom_index": 2133,
          "name": "CB",
          "element": "C",
          "coord": [
            -0.7771000266075134,
            4.112299919128418,
            3.312299966812134
          ]
        },
        {
          "atom_index": 2134,
          "name": "CG",
          "element": "C",
          "coord": [
            -0.6875,
            4.023799896240234,
            3.3935999870300293
          ]
        },
        {
          "atom_index": 2135,
          "name": "CD1",
          "element": "C",
          "coord": [
            -0.6180999875068665,
            4.07450008392334,
            3.503700017929077
          ]
        },
        {
          "atom_index": 2136,
          "name": "CD2",
          "element": "C",
          "coord": [
            -0.673799991607666,
            3.8887999057769775,
            3.3610999584198
          ]
        },
        {
          "atom_index": 2137,
          "name": "CE1",
          "element": "C",
          "coord": [
            -0.5361999869346619,
            3.989799976348877,
            3.5804998874664307
          ]
        },
        {
          "atom_index": 2138,
          "name": "CE2",
          "element": "C",
          "coord": [
            -0.5936999917030334,
            3.8048999309539795,
            3.435800075531006
          ]
        },
        {
          "atom_index": 2139,
          "name": "CZ",
          "element": "C",
          "coord": [
            -0.5246999859809875,
            3.85479998588562,
            3.545799970626831
          ]
        }
      ]
    },
    {
      "id": "H:65",
      "chain": "H",
      "resseq": 65,
      "icode": "",
      "resname": "GLN",
      "hetflag": " ",
      "sasa": 2.585768938064575,
      "atoms": [
        {
          "atom_index": 2140,
          "name": "N",
          "element": "N",
          "coord": [
            -1.0985000133514404,
            4.222700119018555,
            3.283799886703491
          ]
        },
        {
          "atom_index": 2141,
          "name": "CA",
          "element": "C",
          "coord": [
            -1.190999984741211,
            4.291399955749512,
            3.1953999996185303
          ]
        },
        {
          "atom_index": 2142,
          "name": "C",
          "element": "C",
          "coord": [
            -1.187399983406067,
            4.444300174713135,
            3.205399990081787
          ]
        },
        {
          "atom_index": 2143,
          "name": "O",
          "element": "O",
          "coord": [
            -1.1885000467300415,
            4.515999794006348,
            3.105600118637085
          ]
        },
        {
          "atom_index": 2144,
          "name": "CB",
          "element": "C",
          "coord": [
            -1.332800030708313,
            4.242199897766113,
            3.2249999046325684
          ]
        },
        {
          "atom_index": 2145,
          "name": "CG",
          "element": "C",
          "coord": [
            -1.441499948501587,
            4.311399936676025,
            3.145400047302246
          ]
        },
        {
          "atom_index": 2146,
          "name": "CD",
          "element": "C",
          "coord": [
            -1.4290000200271606,
            4.285299777984619,
            2.9976000785827637
          ]
        },
        {
          "atom_index": 2147,
          "name": "OE1",
          "element": "O",
          "coord": [
            -1.4217000007629395,
            4.1697998046875,
            2.9540998935699463
          ]
        },
        {
          "atom_index": 2148,
          "name": "NE2",
          "element": "N",
          "coord": [
            -1.4261000156402588,
            4.392499923706055,
            2.9182000160217285
          ]
        }
      ]
    },
    {
      "id": "H:66",
      "chain": "H",
      "resseq": 66,
      "icode": "",
      "resname": "ASP",
      "hetflag": " ",
      "sasa": 3.9501607418060303,
      "atoms": [
        {
          "atom_index": 2149,
          "name": "N",
          "element": "N",
          "coord": [
            -1.1800999641418457,
            4.494800090789795,
            3.3264999389648438
          ]
        },
        {
          "atom_index": 2150,
          "name": "CA",
          "element": "C",
          "coord": [
            -1.1850999593734741,
            4.638800144195557,
            3.3447000980377197
          ]
        },
        {
          "atom_index": 2151,
          "name": "C",
          "element": "C",
          "coord": [
            -1.0506000518798828,
            4.7129998207092285,
            3.3345000743865967
          ]
        },
        {
          "atom_index": 2152,
          "name": "O",
          "element": "O",
          "coord": [
            -1.0475000143051147,
            4.835899829864502,
            3.317699909210205
          ]
        },
        {
          "atom_index": 2153,
          "name": "CB",
          "element": "C",
          "coord": [
            -1.2446999549865723,
            4.664400100708008,
            3.481100082397461
          ]
        },
        {
          "atom_index": 2154,
          "name": "CG",
          "element": "C",
          "coord": [
            -1.1533000469207764,
            4.615200042724609,
            3.5915000438690186
          ]
        },
        {
          "atom_index": 2155,
          "name": "OD1",
          "element": "O",
          "coord": [
            -1.1022000312805176,
            4.499599933624268,
            3.5780999660491943
          ]
        },
        {
          "atom_index": 2156,
          "name": "OD2",
          "element": "O",
          "coord": [
            -1.1312999725341797,
            4.69189977645874,
            3.6895999908447266
          ]
        }
      ]
    },
    {
      "id": "H:67",
      "chain": "H",
      "resseq": 67,
      "icode": "",
      "resname": "ARG",
      "hetflag": " ",
      "sasa": 0.0,
      "atoms": [
        {
          "atom_index": 2157,
          "name": "N",
          "element": "N",
          "coord": [
            -0.9405999779701233,
            4.6392998695373535,
            3.3434998989105225
          ]
        },
        {
          "atom_index": 2158,
          "name": "CA",
          "element": "C",
          "coord": [
            -0.8090000152587891,
            4.701000213623047,
            3.343400001525879
          ]
        },
        {
          "atom_index": 2159,
          "name": "C",
          "element": "C",
          "coord": [
            -0.7142000198364258,
            4.663000106811523,
            3.230600118637085
          ]
        },
        {
          "atom_index": 2160,
          "name": "O",
          "element": "O",
          "coord": [
            -0.6111000180244446,
            4.728899955749512,
            3.2128000259399414
          ]
        },
        {
          "atom_index": 2161,
          "name": "CB",
          "element": "C",
          "coord": [
            -0.7426999807357788,
            4.671299934387207,
            3.478100061416626
          ]
        },
        {
          "atom_index": 2162,
          "name": "CG",
          "element": "C",
          "coord": [
            -0.7735000252723694,
            4.531300067901611,
            3.5311999320983887
          ]
        },
        {
          "atom_index": 2163,
          "name": "CD",
          "element": "C",
          "coord": [
            -0.7524999976158142,
            4.525000095367432,
            3.68179988861084
          ]
        },
        {
          "atom_index": 2164,
          "name": "NE",
          "element": "N",
          "coord": [
            -0.6182000041007996,
            4.571300029754639,
            3.7060000896453857
          ]
        },
        {
          "atom_index": 2165,
          "name": "CZ",
          "element": "C",
          "coord": [
            -0.517799973487854,
            4.494699954986572,
            3.7458999156951904
          ]
        },
        {
          "atom_index": 2166,
          "name": "NH1",
          "element": "N",
          "coord": [
            -0.535099983215332,
            4.364799976348877,
            3.771399974822998
          ]
        },
        {
          "atom_index": 2167,
          "name": "NH2",
          "element": "N",
          "coord": [
            -0.39649999141693115,
            4.547399997711182,
            3.7486000061035156
          ]
        }
      ]
    },
    {
      "id": "H:68",
      "chain": "H",
      "resseq": 68,
      "icode": "",
      "resname": "ALA",
      "hetflag": " ",
      "sasa": 0.0,
      "atoms": [
        {
          "atom_index": 2168,
          "name": "N",
          "element": "N",
          "coord": [
            -0.7466999888420105,
            4.556700229644775,
            3.1566998958587646
          ]
        },
        {
          "atom_index": 2169,
          "name": "CA",
          "element": "C",
          "coord": [
            -0.6610000133514404,
            4.51140022277832,
            3.0471999645233154
          ]
        },
        {
          "atom_index": 2170,
          "name": "C",
          "element": "C",
          "coord": [
            -0.7164000272750854,
            4.541600227355957,
            2.9094998836517334
          ]
        },
        {
          "atom_index": 2171,
          "name": "O",
          "element": "O",
          "coord": [
            -0.8384000062942505,
            4.547399997711182,
            2.8880999088287354
          ]
        },
        {
          "atom_index": 2172,
          "name": "CB",
          "element": "C",
          "coord": [
            -0.6395000219345093,
            4.364999771118164,
            3.0569000244140625
          ]
        }
      ]
    },
    {
      "id": "H:69",
      "chain": "H",
      "resseq": 69,
      "icode": "",
      "resname": "THR",
      "hetflag": " ",
      "sasa": 0.7362208366394043,
      "atoms": [
        {
          "atom_index": 2173,
          "name": "N",
          "element": "N",
          "coord": [
            -0.6254000067710876,
            4.561299800872803,
            2.8155999183654785
          ]
        },
        {
          "atom_index": 2174,
          "name": "CA",
          "element": "C",
          "coord": [
            -0.6635000109672546,
            4.585100173950195,
            2.677799940109253
          ]
        },
        {
          "atom_index": 2175,
          "name": "C",
          "element": "C",
          "coord": [
            -0.5684000253677368,
            4.507999897003174,
            2.5889999866485596
          ]
        },
        {
          "atom_index": 2176,
          "name": "O",
          "element": "O",
          "coord": [
            -0.4471000134944916,
            4.530399799346924,
            2.593400001525879
          ]
        },
        {
          "atom_index": 2177,
          "name": "CB",
          "element": "C",
          "coord": [
            -0.6543999910354614,
            4.734099864959717,
            2.6391000747680664
          ]
        },
        {
          "atom_index": 2178,
          "name": "OG1",
          "element": "O",
          "coord": [
            -0.7502999901771545,
            4.808599948883057,
            2.7142999172210693
          ]
        },
        {
          "atom_index": 2179,
          "name": "CG2",
          "element": "C",
          "coord": [
            -0.6858000159263611,
            4.752699851989746,
            2.4900999069213867
          ]
        }
      ]
    },
    {
      "id": "H:70",
      "chain": "H",
      "resseq": 70,
      "icode": "",
      "resname": "ILE",
      "hetflag": " ",
      "sasa": 0.0,
      "atoms": [
        {
          "atom_index": 2180,
          "name": "N",
          "element": "N",
          "coord": [
            -0.6216999888420105,
            4.41379976272583,
            2.5127999782562256
          ]
        },
        {
          "atom_index": 2181,
          "name": "CA",
          "element": "C",
          "coord": [
            -0.5419999957084656,
            4.338200092315674,
            2.419100046157837
          ]
        },
        {
          "atom_index": 2182,
          "name": "C",
          "element": "C",
          "coord": [
            -0.5705999732017517,
            4.3983001708984375,
            2.2829999923706055
          ]
        },
        {
          "atom_index": 2183,
          "name": "O",
          "element": "O",
          "coord": [
            -0.6855999827384949,
            4.430300235748291,
            2.252000093460083
          ]
        },
        {
          "atom_index": 2184,
          "name": "CB",
          "element": "C",
          "coord": [
            -0.5784000158309937,
            4.1894001960754395,
            2.420300006866455
          ]
        },
        {
          "atom_index": 2185,
          "name": "CG1",
          "element": "C",
          "coord": [
            -0.5400999784469604,
            4.130199909210205,
            2.557300090789795
          ]
        },
        {
          "atom_index": 2186,
          "name": "CG2",
          "element": "C",
          "coord": [
            -0.5045999884605408,
            4.115600109100342,
            2.3085999488830566
          ]
        },
        {
          "atom_index": 2187,
          "name": "CD1",
          "element": "C",
          "coord": [
            -0.5767999887466431,
            3.9802000522613525,
            2.572700023651123
          ]
        }
      ]
    },
    {
      "id": "H:71",
      "chain": "H",
      "resseq": 71,
      "icode": "",
      "resname": "SER",
      "hetflag": " ",
      "sasa": 0.03226546198129654,
      "atoms": [
        {
          "atom_index": 2188,
          "name": "N",
          "element": "N",
          "coord": [
            -0.4668000042438507,
            4.420000076293945,
            2.2039999961853027
          ]
        },
        {
          "atom_index": 2189,
          "name": "CA",
          "element": "C",
          "coord": [
            -0.4862000048160553,
            4.477799892425537,
            2.071899890899658
          ]
        },
        {
          "atom_index": 2190,
          "name": "C",
          "element": "C",
          "coord": [
            -0.3853999972343445,
            4.421999931335449,
            1.9752000570297241
          ]
        },
        {
          "atom_index": 2191,
          "name": "O",
          "element": "O",
          "coord": [
            -0.2937000095844269,
            4.344699859619141,
            2.0130999088287354
          ]
        },
        {
          "atom_index": 2192,
          "name": "CB",
          "element": "C",
          "coord": [
            -0.4749999940395355,
            4.632299900054932,
            2.077899932861328
          ]
        },
        {
          "atom_index": 2193,
          "name": "OG",
          "element": "O",
          "coord": [
            -0.3452000021934509,
            4.673600196838379,
            2.1203999519348145
          ]
        }
      ]
    },
    {
      "id": "H:72",
      "chain": "H",
      "resseq": 72,
      "icode": "",
      "resname": "ALA",
      "hetflag": " ",
      "sasa": 0.0,
      "atoms": [
        {
          "atom_index": 2194,
          "name": "N",
          "element": "N",
          "coord": [
            -0.39959999918937683,
            4.460999965667725,
            1.8485000133514404
          ]
        },
        {
          "atom_index": 2195,
          "name": "CA",
          "element": "C",
          "coord": [
            -0.3061999976634979,
            4.412700176239014,
            1.7476999759674072
          ]
        },
        {
          "atom_index": 2196,
          "name": "C",
          "element": "C",
          "coord": [
            -0.29190000891685486,
            4.509200096130371,
            1.6298999786376953
          ]
        },
        {
          "atom_index": 2197,
          "name": "O",
          "element": "O",
          "coord": [
            -0.3849000036716461,
            4.583000183105469,
            1.5960999727249146
          ]
        },
        {
          "atom_index": 2198,
          "name": "CB",
          "element": "C",
          "coord": [
            -0.35040000081062317,
            4.274899959564209,
            1.697700023651123
          ]
        }
      ]
    },
    {
      "id": "H:73",
      "chain": "H",
      "resseq": 73,
      "icode": "",
      "resname": "ASP",
      "hetflag": " ",
      "sasa": 0.6936569213867188,
      "atoms": [
        {
          "atom_index": 2199,
          "name": "N",
          "element": "N",
          "coord": [
            -0.17389999330043793,
            4.508999824523926,
            1.5693000555038452
          ]
        },
        {
          "atom_index": 2200,
          "name": "CA",
          "element": "C",
          "coord": [
            -0.1462000012397766,
            4.594299793243408,
            1.4537999629974365
          ]
        },
        {
          "atom_index": 2201,
          "name": "C",
          "element": "C",
          "coord": [
            -0.10119999945163727,
            4.498600006103516,
            1.3456000089645386
          ]
        },
        {
          "atom_index": 2202,
          "name": "O",
          "element": "O",
          "coord": [
            0.013299999758601189,
            4.451300144195557,
            1.3464000225067139
          ]
        },
        {
          "atom_index": 2203,
          "name": "CB",
          "element": "C",
          "coord": [
            -0.032499998807907104,
            4.692200183868408,
            1.483299970626831
          ]
        },
        {
          "atom_index": 2204,
          "name": "CG",
          "element": "C",
          "coord": [
            -0.001500000013038516,
            4.783999919891357,
            1.3645000457763672
          ]
        },
        {
          "atom_index": 2205,
          "name": "OD1",
          "element": "O",
          "coord": [
            -0.013500000350177288,
            4.736199855804443,
            1.2497999668121338
          ]
        },
        {
          "atom_index": 2206,
          "name": "OD2",
          "element": "O",
          "coord": [
            0.03539999946951866,
            4.902900218963623,
            1.3867000341415405
          ]
        }
      ]
    },
    {
      "id": "H:74",
      "chain": "H",
      "resseq": 74,
      "icode": "",
      "resname": "ASN",
      "hetflag": " ",
      "sasa": 0.0,
      "atoms": [
        {
          "atom_index": 2207,
          "name": "N",
          "element": "N",
          "coord": [
            -0.18979999423027039,
            4.468900203704834,
            1.2519999742507935
          ]
        },
        {
          "atom_index": 2208,
          "name": "CA",
          "element": "C",
          "coord": [
            -0.15199999511241913,
            4.376500129699707,
            1.1478999853134155
          ]
        },
        {
          "atom_index": 2209,
          "name": "C",
          "element": "C",
          "coord": [
            -0.03669999912381172,
            4.42519998550415,
            1.059999942779541
          ]
        },
        {
          "atom_index": 2210,
          "name": "O",
          "element": "O",
          "coord": [
            0.04729999974370003,
            4.347300052642822,
            1.0168999433517456
          ]
        },
        {
          "atom_index": 2211,
          "name": "CB",
          "element": "C",
          "coord": [
            -0.2754000127315521,
            4.342400074005127,
            1.0636999607086182
          ]
        },
        {
          "atom_index": 2212,
          "name": "CG",
          "element": "C",
          "coord": [
            -0.37529999017715454,
            4.258900165557861,
            1.1410000324249268
          ]
        },
        {
          "atom_index": 2213,
          "name": "OD1",
          "element": "O",
          "coord": [
            -0.3416000008583069,
            4.150400161743164,
            1.1881999969482422
          ]
        },
        {
          "atom_index": 2214,
          "name": "ND2",
          "element": "N",
          "coord": [
            -0.49779999256134033,
            4.308899879455566,
            1.156000018119812
          ]
        }
      ]
    },
    {
      "id": "H:75",
      "chain": "H",
      "resseq": 75,
      "icode": "",
      "resname": "SER",
      "hetflag": " ",
      "sasa": 6.041531085968018,
      "atoms": [
        {
          "atom_index": 2215,
          "name": "N",
          "element": "N",
          "coord": [
            -0.0284000001847744,
            4.554100036621094,
            1.0342999696731567
          ]
        },
        {
          "atom_index": 2216,
          "name": "CA",
          "element": "C",
          "coord": [
            0.07959999889135361,
            4.598299980163574,
            0.9483000040054321
          ]
        },
        {
          "atom_index": 2217,
          "name": "C",
          "element": "C",
          "coord": [
            0.21619999408721924,
            4.576099872589111,
            1.0120999813079834
          ]
        },
        {
          "atom_index": 2218,
          "name": "O",
          "element": "O",
          "coord": [
            0.3165000081062317,
            4.565499782562256,
            0.941100001335144
          ]
        },
        {
          "atom_index": 2219,
          "name": "CB",
          "element": "C",
          "coord": [
            0.059700001031160355,
            4.743899822235107,
            0.9111999869346619
          ]
        },
        {
          "atom_index": 2220,
          "name": "OG",
          "element": "O",
          "coord": [
            0.061000000685453415,
            4.823200225830078,
            1.0261000394821167
          ]
        }
      ]
    },
    {
      "id": "H:76",
      "chain": "H",
      "resseq": 76,
      "icode": "",
      "resname": "LYS",
      "hetflag": " ",
      "sasa": 5.291385173797607,
      "atoms": [
        {
          "atom_index": 2221,
          "name": "N",
          "element": "N",
          "coord": [
            0.2215999960899353,
            4.570300102233887,
            1.144700050354004
          ]
        },
        {
          "atom_index": 2222,
          "name": "CA",
          "element": "C",
          "coord": [
            0.34850001335144043,
            4.545400142669678,
            1.2125999927520752
          ]
        },
        {
          "atom_index": 2223,
          "name": "C",
          "element": "C",
          "coord": [
            0.3488999903202057,
            4.401000022888184,
            1.2619999647140503
          ]
        },
        {
          "atom_index": 2224,
          "name": "O",
          "element": "O",
          "coord": [
            0.44530001282691956,
            4.356100082397461,
            1.323699951171875
          ]
        },
        {
          "atom_index": 2225,
          "name": "CB",
          "element": "C",
          "coord": [
            0.3675999939441681,
            4.640600204467773,
            1.330199956893921
          ]
        },
        {
          "atom_index": 2226,
          "name": "CG",
          "element": "C",
          "coord": [
            0.3555000126361847,
            4.784599781036377,
            1.2920000553131104
          ]
        },
        {
          "atom_index": 2227,
          "name": "CD",
          "element": "C",
          "coord": [
            0.3894999921321869,
            4.874199867248535,
            1.406599998474121
          ]
        },
        {
          "atom_index": 2228,
          "name": "CE",
          "element": "C",
          "coord": [
            0.37299999594688416,
            5.020100116729736,
            1.3671000003814697
          ]
        },
        {
          "atom_index": 2229,
          "name": "NZ",
          "element": "N",
          "coord": [
            0.4575999975204468,
            5.110199928283691,
            1.4508999586105347
          ]
        }
      ]
    },
    {
      "id": "H:77",
      "chain": "H",
      "resseq": 77,
      "icode": "",
      "resname": "ASN",
      "hetflag": " ",
      "sasa": 0.0,
      "atoms": [
        {
          "atom_index": 2230,
          "name": "N",
          "element": "N",
          "coord": [
            0.2393999993801117,
            4.330100059509277,
            1.2339999675750732
          ]
        },
        {
          "atom_index": 2231,
          "name": "CA",
          "element": "C",
          "coord": [
            0.22519999742507935,
            4.190700054168701,
            1.2714999914169312
          ]
        },
        {
          "atom_index": 2232,
          "name": "C",
          "element": "C",
          "coord": [
            0.26089999079704285,
            4.174499988555908,
            1.417199969291687
          ]
        },
        {
          "atom_index": 2233,
          "name": "O",
          "element": "O",
          "coord": [
            0.3411000072956085,
            4.088600158691406,
            1.4537999629974365
          ]
        },
        {
          "atom_index": 2234,
          "name": "CB",
          "element": "C",
          "coord": [
            0.3158000111579895,
            4.104300022125244,
            1.1830999851226807
          ]
        },
        {
          "atom_index": 2235,
          "name": "CG",
          "element": "C",
          "coord": [
            0.26080000400543213,
            3.9637999534606934,
            1.1634000539779663
          ]
        },
        {
          "atom_index": 2236,
          "name": "OD1",
          "element": "O",
          "coord": [
            0.14090000092983246,
            3.945199966430664,
            1.1354999542236328
          ]
        },
        {
          "atom_index": 2237,
          "name": "ND2",
          "element": "N",
          "coord": [
            0.3476000130176544,
            3.864000082015991,
            1.177299976348877
          ]
        }
      ]
    },
    {
      "id": "H:78",
      "chain": "H",
      "resseq": 78,
      "icode": "",
      "resname": "THR",
      "hetflag": " ",
      "sasa": 0.0,
      "atoms": [
        {
          "atom_index": 2238,
          "name": "N",
          "element": "N",
          "coord": [
            0.20080000162124634,
            4.259200096130371,
            1.499899983406067
          ]
        },
        {
          "atom_index": 2239,
          "name": "CA",
          "element": "C",
          "coord": [
            0.2289000004529953,
            4.2600998878479,
            1.6431000232696533
          ]
        },
        {
          "atom_index": 2240,
          "name": "C",
          "element": "C",
          "coord": [
            0.09910000115633011,
            4.265399932861328,
            1.7252000570297241
          ]
        },
        {
          "atom_index": 2241,
          "name": "O",
          "element": "O",
          "coord": [
            0.003100000089034438,
            4.332099914550781,
            1.6851999759674072
          ]
        },
        {
          "atom_index": 2242,
          "name": "CB",
          "element": "C",
          "coord": [
            0.3174000084400177,
            4.383200168609619,
            1.6766999959945679
          ]
        },
        {
          "atom_index": 2243,
          "name": "OG1",
          "element": "O",
          "coord": [
            0.44130000472068787,
            4.3734002113342285,
            1.6039999723434448
          ]
        },
        {
          "atom_index": 2244,
          "name": "CG2",
          "element": "C",
          "coord": [
            0.34850001335144043,
            4.390399932861328,
            1.8251999616622925
          ]
        }
      ]
    },
    {
      "id": "H:79",
      "chain": "H",
      "resseq": 79,
      "icode": "",
      "resname": "ALA",
      "hetflag": " ",
      "sasa": 0.0,
      "atoms": [
        {
          "atom_index": 2245,
          "name": "N",
          "element": "N",
          "coord": [
            0.09679999947547913,
            4.191800117492676,
            1.8371000289916992
          ]
        },
        {
          "atom_index": 2246,
          "name": "CA",
          "element": "C",
          "coord": [
            -0.015699999406933784,
            4.190000057220459,
            1.9291000366210938
          ]
        },
        {
          "atom_index": 2247,
          "name": "C",
          "element": "C",
          "coord": [
            0.03880000114440918,
            4.263500213623047,
            2.05049991607666
          ]
        },
        {
          "atom_index": 2248,
          "name": "O",
          "element": "O",
          "coord": [
            0.15929999947547913,
            4.265900135040283,
            2.071000099182129
          ]
        },
        {
          "atom_index": 2249,
          "name": "CB",
          "element": "C",
          "coord": [
            -0.052000001072883606,
            4.045899868011475,
            1.9673000574111938
          ]
        }
      ]
    },
    {
      "id": "H:80",
      "chain": "H",
      "resseq": 80,
      "icode": "",
      "resname": "TYR",
      "hetflag": " ",
      "sasa": 0.0,
      "atoms": [
        {
          "atom_index": 2250,
          "name": "N",
          "element": "N",
          "coord": [
            -0.04960000142455101,
            4.3246002197265625,
            2.128499984741211
          ]
        },
        {
          "atom_index": 2251,
          "name": "CA",
          "element": "C",
          "coord": [
            -0.009200000204145908,
            4.400400161743164,
            2.2455999851226807
          ]
        },
        {
          "atom_index": 2252,
          "name": "C",
          "element": "C",
          "coord": [
            -0.10010000318288803,
            4.370200157165527,
            2.3633999824523926
          ]
        },
        {
          "atom_index": 2253,
          "name": "O",
          "element": "O",
          "coord": [
            -0.2134999930858612,
            4.329400062561035,
            2.345599889755249
          ]
        },
        {
          "atom_index": 2254,
          "name": "CB",
          "element": "C",
          "coord": [
            -0.021299999207258224,
            4.5507001876831055,
            2.220900058746338
          ]
        },
        {
          "atom_index": 2255,
          "name": "CG",
          "element": "C",
          "coord": [
            0.050599999725818634,
            4.602499961853027,
            2.099100112915039
          ]
        },
        {
          "atom_index": 2256,
          "name": "CD1",
          "element": "C",
          "coord": [
            -0.005400000140070915,
            4.5883002281188965,
            1.9717999696731567
          ]
        },
        {
          "atom_index": 2257,
          "name": "CD2",
          "element": "C",
          "coord": [
            0.17560000717639923,
            4.666100025177002,
            2.110300064086914
          ]
        },
        {
          "atom_index": 2258,
          "name": "CE1",
          "element": "C",
          "coord": [
            0.06019999831914902,
            4.6350998878479,
            1.8592000007629395
          ]
        },
        {
          "atom_index": 2259,
          "name": "CE2",
          "element": "C",
          "coord": [
            0.2425999939441681,
            4.7133002281188965,
            1.9960999488830566
          ]
        },
        {
          "atom_index": 2260,
          "name": "CZ",
          "element": "C",
          "coord": [
            0.18299999833106995,
            4.696800231933594,
            1.8705999851226807
          ]
        },
        {
          "atom_index": 2261,
          "name": "OH",
          "element": "O",
          "coord": [
            0.24570000171661377,
            4.739099979400635,
            1.7552000284194946
          ]
        }
      ]
    },
    {
      "id": "H:81",
      "chain": "H",
      "resseq": 81,
      "icode": "",
      "resname": "LEU",
      "hetflag": " ",
      "sasa": 0.0,
      "atoms": [
        {
          "atom_index": 2262,
          "name": "N",
          "element": "N",
          "coord": [
            -0.04960000142455101,
            4.393899917602539,
            2.4837000370025635
          ]
        },
        {
          "atom_index": 2263,
          "name": "CA",
          "element": "C",
          "coord": [
            -0.13019999861717224,
            4.380099773406982,
            2.6052000522613525
          ]
        },
        {
          "atom_index": 2264,
          "name": "C",
          "element": "C",
          "coord": [
            -0.10040000081062317,
            4.501999855041504,
            2.684799909591675
          ]
        },
        {
          "atom_index": 2265,
          "name": "O",
          "element": "O",
          "coord": [
            0.016899999231100082,
            4.534200191497803,
            2.706899881362915
          ]
        },
        {
          "atom_index": 2266,
          "name": "CB",
          "element": "C",
          "coord": [
            -0.08879999816417694,
            4.260000228881836,
            2.690999984741211
          ]
        },
        {
          "atom_index": 2267,
          "name": "CG",
          "element": "C",
          "coord": [
            -0.14350000023841858,
            4.261199951171875,
            2.835099935531616
          ]
        },
        {
          "atom_index": 2268,
          "name": "CD1",
          "element": "C",
          "coord": [
            -0.2962000072002411,
            4.249499797821045,
            2.8289999961853027
          ]
        },
        {
          "atom_index": 2269,
          "name": "CD2",
          "element": "C",
          "coord": [
            -0.08290000259876251,
            4.1427998542785645,
            2.918299913406372
          ]
        }
      ]
    },
    {
      "id": "H:82",
      "chain": "H",
      "resseq": 82,
      "icode": "",
      "resname": "GLN",
      "hetflag": " ",
      "sasa": 0.6952430605888367,
      "atoms": [
        {
          "atom_index": 2270,
          "name": "N",
          "element": "N",
          "coord": [
            -0.2029999941587448,
            4.5725998878479,
            2.727799892425537
          ]
        },
        {
          "atom_index": 2271,
          "name": "CA",
          "element": "C",
          "coord": [
            -0.17800000309944153,
            4.685699939727783,
            2.8160998821258545
          ]
        },
        {
          "atom_index": 2272,
          "name": "C",
          "element": "C",
          "coord": [
            -0.2655999958515167,
            4.658100128173828,
            2.937299966812134
          ]
        },
        {
          "atom_index": 2273,
          "name": "O",
          "element": "O",
          "coord": [
            -0.37720000743865967,
            4.609499931335449,
            2.9226999282836914
          ]
        },
        {
          "atom_index": 2274,
          "name": "CB",
          "element": "C",
          "coord": [
            -0.21709999442100525,
            4.81820011138916,
            2.7523000240325928
          ]
        },
        {
          "atom_index": 2275,
          "name": "CG",
          "element": "C",
          "coord": [
            -0.18639999628067017,
            4.937900066375732,
            2.8441998958587646
          ]
        },
        {
          "atom_index": 2276,
          "name": "CD",
          "element": "C",
          "coord": [
            -0.22540000081062317,
            5.072500228881836,
            2.781599998474121
          ]
        },
        {
          "atom_index": 2277,
          "name": "OE1",
          "element": "O",
          "coord": [
            -0.18369999527931213,
            5.105599880218506,
            2.6689000129699707
          ]
        },
        {
          "atom_index": 2278,
          "name": "NE2",
          "element": "N",
          "coord": [
            -0.3059999942779541,
            5.150700092315674,
            2.8548998832702637
          ]
        }
      ]
    },
    {
      "id": "H:83",
      "chain": "H",
      "resseq": 83,
      "icode": "",
      "resname": "MET",
      "hetflag": " ",
      "sasa": 0.0,
      "atoms": [
        {
          "atom_index": 2279,
          "name": "N",
          "element": "N",
          "coord": [
            -0.21439999341964722,
            4.683899879455566,
            3.057300090789795
          ]
        },
        {
          "atom_index": 2280,
          "name": "CA",
          "element": "C",
          "coord": [
            -0.2935999929904938,
            4.663599967956543,
            3.1777000427246094
          ]
        },
        {
          "atom_index": 2281,
          "name": "C",
          "element": "C",
          "coord": [
            -0.26330000162124634,
            4.7846999168396,
            3.2667999267578125
          ]
        },
        {
          "atom_index": 2282,
          "name": "O",
          "element": "O",
          "coord": [
            -0.1468999981880188,
            4.821499824523926,
            3.284600019454956
          ]
        },
        {
          "atom_index": 2283,
          "name": "CB",
          "element": "C",
          "coord": [
            -0.2549999952316284,
            4.533299922943115,
            3.248300075531006
          ]
        },
        {
          "atom_index": 2284,
          "name": "CG",
          "element": "C",
          "coord": [
            -0.36070001125335693,
            4.481200218200684,
            3.346400022506714
          ]
        },
        {
          "atom_index": 2285,
          "name": "SD",
          "element": "S",
          "coord": [
            -0.3111000061035156,
            4.331200122833252,
            3.438699960708618
          ]
        },
        {
          "atom_index": 2286,
          "name": "CE",
          "element": "C",
          "coord": [
            -0.23929999768733978,
            4.2347002029418945,
            3.30049991607666
          ]
        }
      ]
    },
    {
      "id": "H:84",
      "chain": "H",
      "resseq": 84,
      "icode": "",
      "resname": "ASN",
      "hetflag": " ",
      "sasa": 0.7279930710792542,
      "atoms": [
        {
          "atom_index": 2287,
          "name": "N",
          "element": "N",
          "coord": [
            -0.367000013589859,
            4.848499774932861,
            3.3203001022338867
          ]
        },
        {
          "atom_index": 2288,
          "name": "CA",
          "element": "C",
          "coord": [
            -0.34439998865127563,
            4.964399814605713,
            3.405600070953369
          ]
        },
        {
          "atom_index": 2289,
          "name": "C",
          "element": "C",
          "coord": [
            -0.3790999948978424,
            4.938799858093262,
            3.5513999462127686
          ]
        },
        {
          "atom_index": 2290,
          "name": "O",
          "element": "O",
          "coord": [
            -0.429500013589859,
            4.832300186157227,
            3.586699962615967
          ]
        },
        {
          "atom_index": 2291,
          "name": "CB",
          "element": "C",
          "coord": [
            -0.42640000581741333,
            5.082099914550781,
            3.3543999195098877
          ]
        },
        {
          "atom_index": 2292,
          "name": "CG",
          "element": "C",
          "coord": [
            -0.571399986743927,
            5.052800178527832,
            3.356300115585327
          ]
        },
        {
          "atom_index": 2293,
          "name": "OD1",
          "element": "O",
          "coord": [
            -0.6241000294685364,
            5.0019001960754395,
            3.456700086593628
          ]
        },
        {
          "atom_index": 2294,
          "name": "ND2",
          "element": "N",
          "coord": [
            -0.6399999856948853,
            5.083499908447266,
            3.2460999488830566
          ]
        }
      ]
    },
    {
      "id": "H:85",
      "chain": "H",
      "resseq": 85,
      "icode": "",
      "resname": "SER",
      "hetflag": " ",
      "sasa": 1.2927242517471313,
      "atoms": [
        {
          "atom_index": 2295,
          "name": "N",
          "element": "N",
          "coord": [
            -0.3537999987602234,
            5.038700103759766,
            3.636699914932251
          ]
        },
        {
          "atom_index": 2296,
          "name": "CA",
          "element": "C",
          "coord": [
            -0.3806000053882599,
            5.026400089263916,
            3.7799999713897705
          ]
        },
        {
          "atom_index": 2297,
          "name": "C",
          "element": "C",
          "coord": [
            -0.30889999866485596,
            4.905399799346924,
            3.8394999504089355
          ]
        },
        {
          "atom_index": 2298,
          "name": "O",
          "element": "O",
          "coord": [
            -0.36730000376701355,
            4.82919979095459,
            3.9182000160217285
          ]
        },
        {
          "atom_index": 2299,
          "name": "CB",
          "element": "C",
          "coord": [
            -0.5302000045776367,
            5.010300159454346,
            3.803299903869629
          ]
        },
        {
          "atom_index": 2300,
          "name": "OG",
          "element": "O",
          "coord": [
            -0.598800003528595,
            5.11870002746582,
            3.7458999156951904
          ]
        }
      ]
    },
    {
      "id": "H:86",
      "chain": "H",
      "resseq": 86,
      "icode": "",
      "resname": "LEU",
      "hetflag": " ",
      "sasa": 0.0,
      "atoms": [
        {
          "atom_index": 2301,
          "name": "N",
          "element": "N",
          "coord": [
            -0.18150000274181366,
            4.888199806213379,
            3.803499937057495
          ]
        },
        {
          "atom_index": 2302,
          "name": "CA",
          "element": "C",
          "coord": [
            -0.10570000112056732,
            4.772500038146973,
            3.849600076675415
          ]
        },
        {
          "atom_index": 2303,
          "name": "C",
          "element": "C",
          "coord": [
            -0.08209999650716782,
            4.768599987030029,
            3.998800039291382
          ]
        },
        {
          "atom_index": 2304,
          "name": "O",
          "element": "O",
          "coord": [
            -0.06430000066757202,
            4.871600151062012,
            4.064199924468994
          ]
        },
        {
          "atom_index": 2305,
          "name": "CB",
          "element": "C",
          "coord": [
            0.029100000858306885,
            4.765200138092041,
            3.777400016784668
          ]
        },
        {
          "atom_index": 2306,
          "name": "CG",
          "element": "C",
          "coord": [
            0.02070000022649765,
            4.7494001388549805,
            3.625200033187866
          ]
        },
        {
          "atom_index": 2307,
          "name": "CD1",
          "element": "C",
          "coord": [
            0.16369999945163727,
            4.739099979400635,
            3.5669000148773193
          ]
        },
        {
          "atom_index": 2308,
          "name": "CD2",
          "element": "C",
          "coord": [
            -0.06030000001192093,
            4.627399921417236,
            3.593400001525879
          ]
        }
      ]
    },
    {
      "id": "H:87",
      "chain": "H",
      "resseq": 87,
      "icode": "",
      "resname": "ARG",
      "hetflag": " ",
      "sasa": 5.887248516082764,
      "atoms": [
        {
          "atom_index": 2309,
          "name": "N",
          "element": "N",
          "coord": [
            -0.08460000157356262,
            4.64739990234375,
            4.051599979400635
          ]
        },
        {
          "atom_index": 2310,
          "name": "CA",
          "element": "C",
          "coord": [
            -0.05779999867081642,
            4.623300075531006,
            4.191400051116943
          ]
        },
        {
          "atom_index": 2311,
          "name": "C",
          "element": "C",
          "coord": [
            0.04540000110864639,
            4.512499809265137,
            4.200200080871582
          ]
        },
        {
          "atom_index": 2312,
          "name": "O",
          "element": "O",
          "coord": [
            0.08640000224113464,
            4.454699993133545,
            4.098999977111816
          ]
        },
        {
          "atom_index": 2313,
          "name": "CB",
          "element": "C",
          "coord": [
            -0.1843000054359436,
            4.580599784851074,
            4.262199878692627
          ]
        },
        {
          "atom_index": 2314,
          "name": "CG",
          "element": "C",
          "coord": [
            -0.2939999997615814,
            4.684800148010254,
            4.254499912261963
          ]
        },
        {
          "atom_index": 2315,
          "name": "CD",
          "element": "C",
          "coord": [
            -0.42890000343322754,
            4.621200084686279,
            4.286499977111816
          ]
        },
        {
          "atom_index": 2316,
          "name": "NE",
          "element": "N",
          "coord": [
            -0.42879998683929443,
            4.557700157165527,
            4.417500019073486
          ]
        },
        {
          "atom_index": 2317,
          "name": "CZ",
          "element": "C",
          "coord": [
            -0.43810001015663147,
            4.623499870300293,
            4.532599925994873
          ]
        },
        {
          "atom_index": 2318,
          "name": "NH1",
          "element": "N",
          "coord": [
            -0.44830000400543213,
            4.756499767303467,
            4.532700061798096
          ]
        },
        {
          "atom_index": 2319,
          "name": "NH2",
          "element": "N",
          "coord": [
            -0.43799999356269836,
            4.55620002746582,
            4.647299766540527
          ]
        }
      ]
    },
    {
      "id": "H:88",
      "chain": "H",
      "resseq": 88,
      "icode": "",
      "resname": "ALA",
      "hetflag": " ",
      "sasa": 0.03226546198129654,
      "atoms": [
        {
          "atom_index": 2320,
          "name": "N",
          "element": "N",
          "coord": [
            0.08659999817609787,
            4.483399868011475,
            4.322400093078613
          ]
        },
        {
          "atom_index": 2321,
          "name": "CA",
          "element": "C",
          "coord": [
            0.18539999425411224,
            4.378699779510498,
            4.348599910736084
          ]
        },
        {
          "atom_index": 2322,
          "name": "C",
          "element": "C",
          "coord": [
            0.14880000054836273,
            4.245500087738037,
            4.285900115966797
          ]
        },
        {
          "atom_index": 2323,
          "name": "O",
          "element": "O",
          "coord": [
            0.23430000245571136,
            4.17140007019043,
            4.234000205993652
          ]
        },
        {
          "atom_index": 2324,
          "name": "CB",
          "element": "C",
          "coord": [
            0.19910000264644623,
            4.359099864959717,
            4.499199867248535
          ]
        }
      ]
    },
    {
      "id": "H:89",
      "chain": "H",
      "resseq": 89,
      "icode": "",
      "resname": "GLU",
      "hetflag": " ",
      "sasa": 0.8843072056770325,
      "atoms": [
        {
          "atom_index": 2325,
          "name": "N",
          "element": "N",
          "coord": [
            0.0215000007301569,
            4.213099956512451,
            4.293900012969971
          ]
        },
        {
          "atom_index": 2326,
          "name": "CA",
          "element": "C",
          "coord": [
            -0.028599999845027924,
            4.0879998207092285,
            4.240900039672852
          ]
        },
        {
          "atom_index": 2327,
          "name": "C",
          "element": "C",
          "coord": [
            -0.004699999932199717,
            4.074399948120117,
            4.09119987487793
          ]
        },
        {
          "atom_index": 2328,
          "name": "O",
          "element": "O",
          "coord": [
            -0.011900000274181366,
            3.9637999534606934,
            4.037399768829346
          ]
        },
        {
          "atom_index": 2329,
          "name": "CB",
          "element": "C",
          "coord": [
            -0.1785999983549118,
            4.074900150299072,
            4.267099857330322
          ]
        },
        {
          "atom_index": 2330,
          "name": "CG",
          "element": "C",
          "coord": [
            -0.22220000624656677,
            4.081299781799316,
            4.4141998291015625
          ]
        },
        {
          "atom_index": 2331,
          "name": "CD",
          "element": "C",
          "coord": [
            -0.2093999981880188,
            4.221199989318848,
            4.4745001792907715
          ]
        },
        {
          "atom_index": 2332,
          "name": "OE1",
          "element": "O",
          "coord": [
            -0.25099998712539673,
            4.318600177764893,
            4.40880012512207
          ]
        },
        {
          "atom_index": 2333,
          "name": "OE2",
          "element": "O",
          "coord": [
            -0.15889999270439148,
            4.233099937438965,
            4.588600158691406
          ]
        }
      ]
    },
    {
      "id": "H:90",
      "chain": "H",
      "resseq": 90,
      "icode": "",
      "resname": "ASP",
      "hetflag": " ",
      "sasa": 0.0,
      "atoms": [
        {
          "atom_index": 2334,
          "name": "N",
          "element": "N",
          "coord": [
            0.02239999920129776,
            4.185500144958496,
            4.02370023727417
          ]
        },
        {
          "atom_index": 2335,
          "name": "CA",
          "element": "C",
          "coord": [
            0.04450000077486038,
            4.179900169372559,
            3.879199981689453
          ]
        },
        {
          "atom_index": 2336,
          "name": "C",
          "element": "C",
          "coord": [
            0.19040000438690186,
            4.151800155639648,
            3.8431999683380127
          ]
        },
        {
          "atom_index": 2337,
          "name": "O",
          "element": "O",
          "coord": [
            0.22390000522136688,
            4.138299942016602,
            3.7260000705718994
          ]
        },
        {
          "atom_index": 2338,
          "name": "CB",
          "element": "C",
          "coord": [
            -0.0019000000320374966,
            4.310299873352051,
            3.812999963760376
          ]
        },
        {
          "atom_index": 2339,
          "name": "CG",
          "element": "C",
          "coord": [
            -0.1534000039100647,
            4.332499980926514,
            3.828399896621704
          ]
        },
        {
          "atom_index": 2340,
          "name": "OD1",
          "element": "O",
          "coord": [
            -0.23019999265670776,
            4.234399795532227,
            3.8118999004364014
          ]
        },
        {
          "atom_index": 2341,
          "name": "OD2",
          "element": "O",
          "coord": [
            -0.19470000267028809,
            4.4481000900268555,
            3.8571999073028564
          ]
        }
      ]
    },
    {
      "id": "H:91",
      "chain": "H",
      "resseq": 91,
      "icode": "",
      "resname": "THR",
      "hetflag": " ",
      "sasa": 0.0,
      "atoms": [
        {
          "atom_index": 2342,
          "name": "N",
          "element": "N",
          "coord": [
            0.2782000005245209,
            4.144000053405762,
            3.9433000087738037
          ]
        },
        {
          "atom_index": 2343,
          "name": "CA",
          "element": "C",
          "coord": [
            0.4178999960422516,
            4.111499786376953,
            3.913300037384033
          ]
        },
        {
          "atom_index": 2344,
          "name": "C",
          "element": "C",
          "coord": [
            0.415800005197525,
            3.9683001041412354,
            3.859600067138672
          ]
        },
        {
          "atom_index": 2345,
          "name": "O",
          "element": "O",
          "coord": [
            0.3682999908924103,
            3.875499963760376,
            3.9289000034332275
          ]
        },
        {
          "atom_index": 2346,
          "name": "CB",
          "element": "C",
          "coord": [
            0.5080999732017517,
            4.1184000968933105,
            4.039400100708008
          ]
        },
        {
          "atom_index": 2347,
          "name": "OG1",
          "element": "O",
          "coord": [
            0.5199999809265137,
            4.2546000480651855,
            4.077899932861328
          ]
        },
        {
          "atom_index": 2348,
          "name": "CG2",
          "element": "C",
          "coord": [
            0.6495000123977661,
            4.0625,
            4.010700225830078
          ]
        }
      ]
    },
    {
      "id": "H:92",
      "chain": "H",
      "resseq": 92,
      "icode": "",
      "resname": "ALA",
      "hetflag": " ",
      "sasa": 0.0,
      "atoms": [
        {
          "atom_index": 2349,
          "name": "N",
          "element": "N",
          "coord": [
            0.46860000491142273,
            3.9509999752044678,
            3.738800048828125
          ]
        },
        {
          "atom_index": 2350,
          "name": "CA",
          "element": "C",
          "coord": [
            0.4668999910354614,
            3.8203001022338867,
            3.676500082015991
          ]
        },
        {
          "atom_index": 2351,
          "name": "C",
          "element": "C",
          "coord": [
            0.5408999919891357,
            3.820499897003174,
            3.5445001125335693
          ]
        },
        {
          "atom_index": 2352,
          "name": "O",
          "element": "O",
          "coord": [
            0.5742999911308289,
            3.9265999794006348,
            3.4902000427246094
          ]
        },
        {
          "atom_index": 2353,
          "name": "CB",
          "element": "C",
          "coord": [
            0.3212999999523163,
            3.777100086212158,
            3.6514999866485596
          ]
        }
      ]
    },
    {
      "id": "H:93",
      "chain": "H",
      "resseq": 93,
      "icode": "",
      "resname": "VAL",
      "hetflag": " ",
      "sasa": 0.0,
      "atoms": [
        {
          "atom_index": 2354,
          "name": "N",
          "element": "N",
          "coord": [
            0.5648000240325928,
            3.6995999813079834,
            3.493799924850464
          ]
        },
        {
          "atom_index": 2355,
          "name": "CA",
          "element": "C",
          "coord": [
            0.6248000264167786,
            3.6812000274658203,
            3.3631999492645264
          ]
        },
        {
          "atom_index": 2356,
          "name": "C",
          "element": "C",
          "coord": [
            0.5016000270843506,
            3.6726999282836914,
            3.26990008354187
          ]
        },
        {
          "atom_index": 2357,
          "name": "O",
          "element": "O",
          "coord": [
            0.41339999437332153,
            3.592400074005127,
            3.292799949645996
          ]
        },
        {
          "atom_index": 2358,
          "name": "CB",
          "element": "C",
          "coord": [
            0.7039999961853027,
            3.548799991607666,
            3.354599952697754
          ]
        },
        {
          "atom_index": 2359,
          "name": "CG1",
          "element": "C",
          "coord": [
            0.738099992275238,
            3.5169999599456787,
            3.210200071334839
          ]
        },
        {
          "atom_index": 2360,
          "name": "CG2",
          "element": "C",
          "coord": [
            0.8352000117301941,
            3.5601000785827637,
            3.434999942779541
          ]
        }
      ]
    },
    {
      "id": "H:94",
      "chain": "H",
      "resseq": 94,
      "icode": "",
      "resname": "TYR",
      "hetflag": " ",
      "sasa": 0.0,
      "atoms": [
        {
          "atom_index": 2361,
          "name": "N",
          "element": "N",
          "coord": [
            0.49639999866485596,
            3.7581000328063965,
            3.1684999465942383
          ]
        },
        {
          "atom_index": 2362,
          "name": "CA",
          "element": "C",
          "coord": [
            0.3862000107765198,
            3.7578999996185303,
            3.0725998878479004
          ]
        },
        {
          "atom_index": 2363,
          "name": "C",
          "element": "C",
          "coord": [
            0.4318000078201294,
            3.694700002670288,
            2.9414000511169434
          ]
        },
        {
          "atom_index": 2364,
          "name": "O",
          "element": "O",
          "coord": [
            0.5356000065803528,
            3.733099937438965,
            2.8864998817443848
          ]
        },
        {
          "atom_index": 2365,
          "name": "CB",
          "element": "C",
          "coord": [
            0.3384999930858612,
            3.902600049972534,
            3.0471999645233154
          ]
        },
        {
          "atom_index": 2366,
          "name": "CG",
          "element": "C",
          "coord": [
            0.26600000262260437,
            3.9619998931884766,
            3.16729998588562
          ]
        },
        {
          "atom_index": 2367,
          "name": "CD1",
          "element": "C",
          "coord": [
            0.33719998598098755,
            4.003699779510498,
            3.2811999320983887
          ]
        },
        {
          "atom_index": 2368,
          "name": "CD2",
          "element": "C",
          "coord": [
            0.12630000710487366,
            3.9725000858306885,
            3.1686999797821045
          ]
        },
        {
          "atom_index": 2369,
          "name": "CE1",
          "element": "C",
          "coord": [
            0.27300000190734863,
            4.053400039672852,
            3.3924999237060547
          ]
        },
        {
          "atom_index": 2370,
          "name": "CE2",
          "element": "C",
          "coord": [
            0.058400001376867294,
            4.022600173950195,
            3.281399965286255
          ]
        },
        {
          "atom_index": 2371,
          "name": "CZ",
          "element": "C",
          "coord": [
            0.13289999961853027,
            4.06220006942749,
            3.3928000926971436
          ]
        },
        {
          "atom_index": 2372,
          "name": "OH",
          "element": "O",
          "coord": [
            0.07079999893903732,
            4.1066999435424805,
            3.5067999362945557
          ]
        }
      ]
    },
    {
      "id": "H:95",
      "chain": "H",
      "resseq": 95,
      "icode": "",
      "resname": "TYR",
      "hetflag": " ",
      "sasa": 0.0,
      "atoms": [
        {
          "atom_index": 2373,
          "name": "N",
          "element": "N",
          "coord": [
            0.3515999913215637,
            3.5989999771118164,
            2.8907999992370605
          ]
        },
        {
          "atom_index": 2374,
          "name": "CA",
          "element": "C",
          "coord": [
            0.3788999915122986,
            3.528599977493286,
            2.765399932861328
          ]
        },
        {
          "atom_index": 2375,
          "name": "C",
          "element": "C",
          "coord": [
            0.2694999873638153,
            3.5559000968933105,
            2.6638998985290527
          ]
        },
        {
          "atom_index": 2376,
          "name": "O",
          "element": "O",
          "coord": [
            0.1527000069618225,
            3.5752999782562256,
            2.7014000415802
          ]
        },
        {
          "atom_index": 2377,
          "name": "CB",
          "element": "C",
          "coord": [
            0.37540000677108765,
            3.3757998943328857,
            2.786099910736084
          ]
        },
        {
          "atom_index": 2378,
          "name": "CG",
          "element": "C",
          "coord": [
            0.47769999504089355,
            3.3173000812530518,
            2.879300117492676
          ]
        },
        {
          "atom_index": 2379,
          "name": "CD1",
          "element": "C",
          "coord": [
            0.44679999351501465,
            3.2892000675201416,
            3.011199951171875
          ]
        },
        {
          "atom_index": 2380,
          "name": "CD2",
          "element": "C",
          "coord": [
            0.6057999730110168,
            3.288100004196167,
            2.8338000774383545
          ]
        },
        {
          "atom_index": 2381,
          "name": "CE1",
          "element": "C",
          "coord": [
            0.5415999889373779,
            3.2316999435424805,
            3.0950000286102295
          ]
        },
        {
          "atom_index": 2382,
          "name": "CE2",
          "element": "C",
          "coord": [
            0.7017999887466431,
            3.2320001125335693,
            2.9175000190734863
          ]
        },
        {
          "atom_index": 2383,
          "name": "CZ",
          "element": "C",
          "coord": [
            0.6685000061988831,
            3.2039999961853027,
            3.046299934387207
          ]
        },
        {
          "atom_index": 2384,
          "name": "OH",
          "element": "O",
          "coord": [
            0.7613000273704529,
            3.1475000381469727,
            3.1280999183654785
          ]
        }
      ]
    },
    {
      "id": "H:96",
      "chain": "H",
      "resseq": 96,
      "icode": "",
      "resname": "CYS",
      "hetflag": " ",
      "sasa": 0.0,
      "atoms": [
        {
          "atom_index": 2385,
          "name": "N",
          "element": "N",
          "coord": [
            0.30559998750686646,
            3.5611000061035156,
            2.536600112915039
          ]
        },
        {
          "atom_index": 2386,
          "name": "CA",
          "element": "C",
          "coord": [
            0.20509999990463257,
            3.5706000328063965,
            2.4319000244140625
          ]
        },
        {
          "atom_index": 2387,
          "name": "C",
          "element": "C",
          "coord": [
            0.21459999680519104,
            3.433199882507324,
            2.369999885559082
          ]
        },
        {
          "atom_index": 2388,
          "name": "O",
          "element": "O",
          "coord": [
            0.32199999690055847,
            3.368499994277954,
            2.3768999576568604
          ]
        },
        {
          "atom_index": 2389,
          "name": "CB",
          "element": "C",
          "coord": [
            0.2353000044822693,
            3.6791000366210938,
            2.331399917602539
          ]
        },
        {
          "atom_index": 2390,
          "name": "SG",
          "element": "S",
          "coord": [
            0.3971000015735626,
            3.672300100326538,
            2.250499963760376
          ]
        }
      ]
    },
    {
      "id": "H:97",
      "chain": "H",
      "resseq": 97,
      "icode": "",
      "resname": "ALA",
      "hetflag": " ",
      "sasa": 0.0,
      "atoms": [
        {
          "atom_index": 2391,
          "name": "N",
          "element": "N",
          "coord": [
            0.10400000214576721,
            3.385200023651123,
            2.3122000694274902
          ]
        },
        {
          "atom_index": 2392,
          "name": "CA",
          "element": "C",
          "coord": [
            0.10279999673366547,
            3.251199960708618,
            2.253999948501587
          ]
        },
        {
          "atom_index": 2393,
          "name": "C",
          "element": "C",
          "coord": [
            0.012799999676644802,
            3.2476999759674072,
            2.1324000358581543
          ]
        },
        {
          "atom_index": 2394,
          "name": "O",
          "element": "O",
          "coord": [
            -0.08990000188350677,
            3.3173000812530518,
            2.1308999061584473
          ]
        },
        {
          "atom_index": 2395,
          "name": "CB",
          "element": "C",
          "coord": [
            0.050200000405311584,
            3.150899887084961,
            2.3550000190734863
          ]
        }
      ]
    },
    {
      "id": "H:98",
      "chain": "H",
      "resseq": 98,
      "icode": "",
      "resname": "ARG",
      "hetflag": " ",
      "sasa": 0.0,
      "atoms": [
        {
          "atom_index": 2396,
          "name": "N",
          "element": "N",
          "coord": [
            0.05249999836087227,
            3.168299913406372,
            2.033099889755249
          ]
        },
        {
          "atom_index": 2397,
          "name": "CA",
          "element": "C",
          "coord": [
            -0.025499999523162842,
            3.148900032043457,
            1.9110000133514404
          ]
        },
        {
          "atom_index": 2398,
          "name": "C",
          "element": "C",
          "coord": [
            -0.11670000106096268,
            3.0267999172210693,
            1.9321999549865723
          ]
        },
        {
          "atom_index": 2399,
          "name": "O",
          "element": "O",
          "coord": [
            -0.06909999996423721,
            2.917799949645996,
            1.9625999927520752
          ]
        },
        {
          "atom_index": 2400,
          "name": "CB",
          "element": "C",
          "coord": [
            0.06560000032186508,
            3.1198999881744385,
            1.7892999649047852
          ]
        },
        {
          "atom_index": 2401,
          "name": "CG",
          "element": "C",
          "coord": [
            -0.01549999974668026,
            3.11899995803833,
            1.6598999500274658
          ]
        },
        {
          "atom_index": 2402,
          "name": "CD",
          "element": "C",
          "coord": [
            0.06870000064373016,
            3.098299980163574,
            1.5363999605178833
          ]
        },
        {
          "atom_index": 2403,
          "name": "NE",
          "element": "N",
          "coord": [
            0.09690000116825104,
            2.9574999809265137,
            1.5096999406814575
          ]
        },
        {
          "atom_index": 2404,
          "name": "CZ",
          "element": "C",
          "coord": [
            0.16130000352859497,
            2.9156999588012695,
            1.4007999897003174
          ]
        },
        {
          "atom_index": 2405,
          "name": "NH1",
          "element": "N",
          "coord": [
            0.20440000295639038,
            3.004699945449829,
            1.3100999593734741
          ]
        },
        {
          "atom_index": 2406,
          "name": "NH2",
          "element": "N",
          "coord": [
            0.1817999929189682,
            2.786799907684326,
            1.3803999423980713
          ]
        }
      ]
    },
    {
      "id": "H:99",
      "chain": "H",
      "resseq": 99,
      "icode": "",
      "resname": "ASP",
      "hetflag": " ",
      "sasa": 0.0,
      "atoms": [
        {
          "atom_index": 2407,
          "name": "N",
          "element": "N",
          "coord": [
            -0.24609999358654022,
            3.046099901199341,
            1.9105000495910645
          ]
        },
        {
          "atom_index": 2408,
          "name": "CA",
          "element": "C",
          "coord": [
            -0.34779998660087585,
            2.940999984741211,
            1.927299976348877
          ]
        },
        {
          "atom_index": 2409,
          "name": "C",
          "element": "C",
          "coord": [
            -0.39559999108314514,
            2.890700101852417,
            1.7891000509262085
          ]
        },
        {
          "atom_index": 2410,
          "name": "O",
          "element": "O",
          "coord": [
            -0.44440001249313354,
            2.9690001010894775,
            1.7073999643325806
          ]
        },
        {
          "atom_index": 2411,
          "name": "CB",
          "element": "C",
          "coord": [
            -0.4634000062942505,
            3.0028998851776123,
            2.0076000690460205
          ]
        },
        {
          "atom_index": 2412,
          "name": "CG",
          "element": "C",
          "coord": [
            -0.5907999873161316,
            2.9147000312805176,
            2.0151000022888184
          ]
        },
        {
          "atom_index": 2413,
          "name": "OD1",
          "element": "O",
          "coord": [
            -0.5841000080108643,
            2.791800022125244,
            2.0034000873565674
          ]
        },
        {
          "atom_index": 2414,
          "name": "OD2",
          "element": "O",
          "coord": [
            -0.697700023651123,
            2.97379994392395,
            2.035900115966797
          ]
        }
      ]
    },
    {
      "id": "H:100",
      "chain": "H",
      "resseq": 100,
      "icode": "",
      "resname": "THR",
      "hetflag": " ",
      "sasa": 0.2522388696670532,
      "atoms": [
        {
          "atom_index": 2415,
          "name": "N",
          "element": "N",
          "coord": [
            -0.38199999928474426,
            2.760499954223633,
            1.7660000324249268
          ]
        },
        {
          "atom_index": 2416,
          "name": "CA",
          "element": "C",
          "coord": [
            -0.42309999465942383,
            2.6956000328063965,
            1.6413999795913696
          ]
        },
        {
          "atom_index": 2417,
          "name": "C",
          "element": "C",
          "coord": [
            -0.5723000168800354,
            2.6568000316619873,
            1.646399974822998
          ]
        },
        {
          "atom_index": 2418,
          "name": "O",
          "element": "O",
          "coord": [
            -0.6299999952316284,
            2.618499994277954,
            1.542799949645996
          ]
        },
        {
          "atom_index": 2419,
          "name": "CB",
          "element": "C",
          "coord": [
            -0.3449999988079071,
            2.5634000301361084,
            1.6169999837875366
          ]
        },
        {
          "atom_index": 2420,
          "name": "OG1",
          "element": "O",
          "coord": [
            -0.38510000705718994,
            2.464099884033203,
            1.7131999731063843
          ]
        },
        {
          "atom_index": 2421,
          "name": "CG2",
          "element": "C",
          "coord": [
            -0.1981000006198883,
            2.584399938583374,
            1.6295000314712524
          ]
        }
      ]
    },
    {
      "id": "H:101",
      "chain": "H",
      "resseq": 101,
      "icode": "",
      "resname": "ALA",
      "hetflag": " ",
      "sasa": 0.3226546049118042,
      "atoms": [
        {
          "atom_index": 2422,
          "name": "N",
          "element": "N",
          "coord": [
            -0.6305999755859375,
            2.6696999073028564,
            1.7659000158309937
          ]
        },
        {
          "atom_index": 2423,
          "name": "CA",
          "element": "C",
          "coord": [
            -0.7687000036239624,
            2.6359000205993652,
            1.8039000034332275
          ]
        },
        {
          "atom_index": 2424,
          "name": "C",
          "element": "C",
          "coord": [
            -0.7577999830245972,
            2.510699987411499,
            1.88919997215271
          ]
        },
        {
          "atom_index": 2425,
          "name": "O",
          "element": "O",
          "coord": [
            -0.8174999952316284,
            2.500699996948242,
            1.9974000453948975
          ]
        },
        {
          "atom_index": 2426,
          "name": "CB",
          "element": "C",
          "coord": [
            -0.8564000129699707,
            2.6073999404907227,
            1.6822999715805054
          ]
        }
      ]
    },
    {
      "id": "H:102",
      "chain": "H",
      "resseq": 102,
      "icode": "",
      "resname": "ALA",
      "hetflag": " ",
      "sasa": 0.0,
      "atoms": [
        {
          "atom_index": 2427,
          "name": "N",
          "element": "N",
          "coord": [
            -0.6754000186920166,
            2.4184000492095947,
            1.8425999879837036
          ]
        },
        {
          "atom_index": 2428,
          "name": "CA",
          "element": "C",
          "coord": [
            -0.65420001745224,
            2.2908999919891357,
            1.9084999561309814
          ]
        },
        {
          "atom_index": 2429,
          "name": "C",
          "element": "C",
          "coord": [
            -0.5590999722480774,
            2.305299997329712,
            2.0295000076293945
          ]
        },
        {
          "atom_index": 2430,
          "name": "O",
          "element": "O",
          "coord": [
            -0.5782999992370605,
            2.2414000034332275,
            2.135999917984009
          ]
        },
        {
          "atom_index": 2431,
          "name": "CB",
          "element": "C",
          "coord": [
            -0.5964999794960022,
            2.1898000240325928,
            1.8070000410079956
          ]
        }
      ]
    },
    {
      "id": "H:103",
      "chain": "H",
      "resseq": 103,
      "icode": "",
      "resname": "TYR",
      "hetflag": " ",
      "sasa": 0.0,
      "atoms": [
        {
          "atom_index": 2432,
          "name": "N",
          "element": "N",
          "coord": [
            -0.45840001106262207,
            2.389400005340576,
            2.011899948120117
          ]
        },
        {
          "atom_index": 2433,
          "name": "CA",
          "element": "C",
          "coord": [
            -0.36090001463890076,
            2.4175000190734863,
            2.1180999279022217
          ]
        },
        {
          "atom_index": 2434,
          "name": "C",
          "element": "C",
          "coord": [
            -0.26809999346733093,
            2.5334999561309814,
            2.085700035095215
          ]
        },
        {
          "atom_index": 2435,
          "name": "O",
          "element": "O",
          "coord": [
            -0.2662999927997589,
            2.5831000804901123,
            1.9733999967575073
          ]
        },
        {
          "atom_index": 2436,
          "name": "CB",
          "element": "C",
          "coord": [
            -0.27639999985694885,
            2.293800115585327,
            2.1498000621795654
          ]
        },
        {
          "atom_index": 2437,
          "name": "CG",
          "element": "C",
          "coord": [
            -0.2003999948501587,
            2.2325000762939453,
            2.0336999893188477
          ]
        },
        {
          "atom_index": 2438,
          "name": "CD1",
          "element": "C",
          "coord": [
            -0.2526000142097473,
            2.1224000453948975,
            1.9646999835968018
          ]
        },
        {
          "atom_index": 2439,
          "name": "CD2",
          "element": "C",
          "coord": [
            -0.07590000331401825,
            2.282900094985962,
            1.993499994277954
          ]
        },
        {
          "atom_index": 2440,
          "name": "CE1",
          "element": "C",
          "coord": [
            -0.1843000054359436,
            2.0627999305725098,
            1.8592000007629395
          ]
        },
        {
          "atom_index": 2441,
          "name": "CE2",
          "element": "C",
          "coord": [
            -0.005499999970197678,
            2.2235000133514404,
            1.8861000537872314
          ]
        },
        {
          "atom_index": 2442,
          "name": "CZ",
          "element": "C",
          "coord": [
            -0.061400000005960464,
            2.1135001182556152,
            1.8203999996185303
          ]
        },
        {
          "atom_index": 2443,
          "name": "OH",
          "element": "O",
          "coord": [
            0.006099999882280827,
            2.0534000396728516,
            1.718000054359436
          ]
        }
      ]
    },
    {
      "id": "H:104",
      "chain": "H",
      "resseq": 104,
      "icode": "",
      "resname": "PHE",
      "hetflag": " ",
      "sasa": 0.0,
      "atoms": [
        {
          "atom_index": 2444,
          "name": "N",
          "element": "N",
          "coord": [
            -0.1931000053882599,
            2.578200101852417,
            2.1867001056671143
          ]
        },
        {
          "atom_index": 2445,
          "name": "CA",
          "element": "C",
          "coord": [
            -0.094200000166893,
            2.685499906539917,
            2.168800115585327
          ]
        },
        {
          "atom_index": 2446,
          "name": "C",
          "element": "C",
          "coord": [
            0.028300000354647636,
            2.6177000999450684,
            2.1077001094818115
          ]
        },
        {
          "atom_index": 2447,
          "name": "O",
          "element": "O",
          "coord": [
            0.08699999749660492,
            2.527600049972534,
            2.170099973678589
          ]
        },
        {
          "atom_index": 2448,
          "name": "CB",
          "element": "C",
          "coord": [
            -0.05209999904036522,
            2.746999979019165,
            2.303499937057495
          ]
        },
        {
          "atom_index": 2449,
          "name": "CG",
          "element": "C",
          "coord": [
            -0.16290000081062317,
            2.8206000328063965,
            2.3778998851776123
          ]
        },
        {
          "atom_index": 2450,
          "name": "CD1",
          "element": "C",
          "coord": [
            -0.2460000067949295,
            2.911099910736084,
            2.3124001026153564
          ]
        },
        {
          "atom_index": 2451,
          "name": "CD2",
          "element": "C",
          "coord": [
            -0.17970000207424164,
            2.8027000427246094,
            2.5134999752044678
          ]
        },
        {
          "atom_index": 2452,
          "name": "CE1",
          "element": "C",
          "coord": [
            -0.34380000829696655,
            2.982599973678589,
            2.3819000720977783
          ]
        },
        {
          "atom_index": 2453,
          "name": "CE2",
          "element": "C",
          "coord": [
            -0.2791000008583069,
            2.8747000694274902,
            2.5831000804901123
          ]
        },
        {
          "atom_index": 2454,
          "name": "CZ",
          "element": "C",
          "coord": [
            -0.36039999127388,
            2.9646999835968018,
            2.515199899673462
          ]
        }
      ]
    },
    {
      "id": "H:105",
      "chain": "H",
      "resseq": 105,
      "icode": "",
      "resname": "ASP",
      "hetflag": " ",
      "sasa": 0.0,
      "atoms": [
        {
          "atom_index": 2455,
          "name": "N",
          "element": "N",
          "coord": [
            0.07199999690055847,
            2.660599946975708,
            1.9890999794006348
          ]
        },
        {
          "atom_index": 2456,
          "name": "CA",
          "element": "C",
          "coord": [
            0.1868000030517578,
            2.592400074005127,
            1.9292999505996704
          ]
        },
        {
          "atom_index": 2457,
          "name": "C",
          "element": "C",
          "coord": [
            0.3181999921798706,
            2.667799949645996,
            1.9291000366210938
          ]
        },
        {
          "atom_index": 2458,
          "name": "O",
          "element": "O",
          "coord": [
            0.4226999878883362,
            2.6085000038146973,
            1.9076000452041626
          ]
        },
        {
          "atom_index": 2459,
          "name": "CB",
          "element": "C",
          "coord": [
            0.15209999680519104,
            2.5427000522613525,
            1.789199948310852
          ]
        },
        {
          "atom_index": 2460,
          "name": "CG",
          "element": "C",
          "coord": [
            0.13259999454021454,
            2.6524999141693115,
            1.6904000043869019
          ]
        },
        {
          "atom_index": 2461,
          "name": "OD1",
          "element": "O",
          "coord": [
            0.10589999705553055,
            2.7681000232696533,
            1.7288999557495117
          ]
        },
        {
          "atom_index": 2462,
          "name": "OD2",
          "element": "O",
          "coord": [
            0.14319999516010284,
            2.622299909591675,
            1.5699000358581543
          ]
        }
      ]
    },
    {
      "id": "H:106",
      "chain": "H",
      "resseq": 106,
      "icode": "",
      "resname": "TYR",
      "hetflag": " ",
      "sasa": 0.0,
      "atoms": [
        {
          "atom_index": 2463,
          "name": "N",
          "element": "N",
          "coord": [
            0.3138999938964844,
            2.7976999282836914,
            1.9543999433517456
          ]
        },
        {
          "atom_index": 2464,
          "name": "CA",
          "element": "C",
          "coord": [
            0.43630000948905945,
            2.878499984741211,
            1.9622000455856323
          ]
        },
        {
          "atom_index": 2465,
          "name": "C",
          "element": "C",
          "coord": [
            0.4172999858856201,
            2.9783999919891357,
            2.0750999450683594
          ]
        },
        {
          "atom_index": 2466,
          "name": "O",
          "element": "O",
          "coord": [
            0.3077999949455261,
            3.027100086212158,
            2.094099998474121
          ]
        },
        {
          "atom_index": 2467,
          "name": "CB",
          "element": "C",
          "coord": [
            0.46050000190734863,
            2.9512999057769775,
            1.8300000429153442
          ]
        },
        {
          "atom_index": 2468,
          "name": "CG",
          "element": "C",
          "coord": [
            0.5163999795913696,
            2.858099937438965,
            1.725100040435791
          ]
        },
        {
          "atom_index": 2469,
          "name": "CD1",
          "element": "C",
          "coord": [
            0.6502000093460083,
            2.8208000659942627,
            1.728700041770935
          ]
        },
        {
          "atom_index": 2470,
          "name": "CD2",
          "element": "C",
          "coord": [
            0.43380001187324524,
            2.801800012588501,
            1.6263999938964844
          ]
        },
        {
          "atom_index": 2471,
          "name": "CE1",
          "element": "C",
          "coord": [
            0.7023000121116638,
            2.728300094604492,
            1.6363999843597412
          ]
        },
        {
          "atom_index": 2472,
          "name": "CE2",
          "element": "C",
          "coord": [
            0.4853000044822693,
            2.7086000442504883,
            1.5334999561309814
          ]
        },
        {
          "atom_index": 2473,
          "name": "CZ",
          "element": "C",
          "coord": [
            0.6191999912261963,
            2.6723999977111816,
            1.5399999618530273
          ]
        },
        {
          "atom_index": 2474,
          "name": "OH",
          "element": "O",
          "coord": [
            0.6703000068664551,
            2.575500011444092,
            1.454300045967102
          ]
        }
      ]
    },
    {
      "id": "H:107",
      "chain": "H",
      "resseq": 107,
      "icode": "",
      "resname": "TRP",
      "hetflag": " ",
      "sasa": 0.0,
      "atoms": [
        {
          "atom_index": 2475,
          "name": "N",
          "element": "N",
          "coord": [
            0.5242000222206116,
            3.009000062942505,
            2.1477999687194824
          ]
        },
        {
          "atom_index": 2476,
          "name": "CA",
          "element": "C",
          "coord": [
            0.5162000060081482,
            3.101599931716919,
            2.2602999210357666
          ]
        },
        {
          "atom_index": 2477,
          "name": "C",
          "element": "C",
          "coord": [
            0.6247000098228455,
            3.2070000171661377,
            2.253700017929077
          ]
        },
        {
          "atom_index": 2478,
          "name": "O",
          "element": "O",
          "coord": [
            0.7328000068664551,
            3.182300090789795,
            2.199700117111206
          ]
        },
        {
          "atom_index": 2479,
          "name": "CB",
          "element": "C",
          "coord": [
            0.5386000275611877,
            3.0264999866485596,
            2.392899990081787
          ]
        },
        {
          "atom_index": 2480,
          "name": "CG",
          "element": "C",
          "coord": [
            0.43459999561309814,
            2.9238998889923096,
            2.4242000579833984
          ]
        },
        {
          "atom_index": 2481,
          "name": "CD1",
          "element": "C",
          "coord": [
            0.41769999265670776,
            2.804500102996826,
            2.362799882888794
          ]
        },
        {
          "atom_index": 2482,
          "name": "CD2",
          "element": "C",
          "coord": [
            0.33739998936653137,
            2.930000066757202,
            2.5285000801086426
          ]
        },
        {
          "atom_index": 2483,
          "name": "NE1",
          "element": "N",
          "coord": [
            0.3156999945640564,
            2.7332000732421875,
            2.4223999977111816
          ]
        },
        {
          "atom_index": 2484,
          "name": "CE2",
          "element": "C",
          "coord": [
            0.26460000872612,
            2.8083999156951904,
            2.525099992752075
          ]
        },
        {
          "atom_index": 2485,
          "name": "CE3",
          "element": "C",
          "coord": [
            0.30410000681877136,
            3.0257999897003174,
            2.625200033187866
          ]
        },
        {
          "atom_index": 2486,
          "name": "CZ2",
          "element": "C",
          "coord": [
            0.16110000014305115,
            2.780600070953369,
            2.615499973297119
          ]
        },
        {
          "atom_index": 2487,
          "name": "CZ3",
          "element": "C",
          "coord": [
            0.20149999856948853,
            2.9972000122070312,
            2.715399980545044
          ]
        },
        {
          "atom_index": 2488,
          "name": "CH2",
          "element": "C",
          "coord": [
            0.13220000267028809,
            2.8763999938964844,
            2.7100000381469727
          ]
        }
      ]
    },
    {
      "id": "H:108",
      "chain": "H",
      "resseq": 108,
      "icode": "",
      "resname": "GLY",
      "hetflag": " ",
      "sasa": 0.0,
      "atoms": [
        {
          "atom_index": 2489,
          "name": "N",
          "element": "N",
          "coord": [
            0.595300018787384,
            3.3243000507354736,
            2.3076999187469482
          ]
        },
        {
          "atom_index": 2490,
          "name": "CA",
          "element": "C",
          "coord": [
            0.6984999775886536,
            3.4254000186920166,
            2.318700075149536
          ]
        },
        {
          "atom_index": 2491,
          "name": "C",
          "element": "C",
          "coord": [
            0.796999990940094,
            3.3721001148223877,
            2.4254000186920166
          ]
        },
        {
          "atom_index": 2492,
          "name": "O",
          "element": "O",
          "coord": [
            0.7717999815940857,
            3.2690000534057617,
            2.4923999309539795
          ]
        }
      ]
    },
    {
      "id": "H:109",
      "chain": "H",
      "resseq": 109,
      "icode": "",
      "resname": "GLN",
      "hetflag": " ",
      "sasa": 0.0,
      "atoms": [
        {
          "atom_index": 2493,
          "name": "N",
          "element": "N",
          "coord": [
            0.9083999991416931,
            3.4421000480651855,
            2.4449000358581543
          ]
        },
        {
          "atom_index": 2494,
          "name": "CA",
          "element": "C",
          "coord": [
            1.0075000524520874,
            3.398400068283081,
            2.5429999828338623
          ]
        },
        {
          "atom_index": 2495,
          "name": "C",
          "element": "C",
          "coord": [
            0.965499997138977,
            3.434000015258789,
            2.6865999698638916
          ]
        },
        {
          "atom_index": 2496,
          "name": "O",
          "element": "O",
          "coord": [
            1.019700050354004,
            3.3801000118255615,
            2.7836999893188477
          ]
        },
        {
          "atom_index": 2497,
          "name": "CB",
          "element": "C",
          "coord": [
            1.1442999839782715,
            3.45989990234375,
            2.5102999210357666
          ]
        },
        {
          "atom_index": 2498,
          "name": "CG",
          "element": "C",
          "coord": [
            1.166700005531311,
            3.601599931716919,
            2.5624001026153564
          ]
        },
        {
          "atom_index": 2499,
          "name": "CD",
          "element": "C",
          "coord": [
            1.105299949645996,
            3.7098000049591064,
            2.475800037384033
          ]
        },
        {
          "atom_index": 2500,
          "name": "OE1",
          "element": "O",
          "coord": [
            1.0368000268936157,
            3.6826999187469482,
            2.37719988822937
          ]
        },
        {
          "atom_index": 2501,
          "name": "NE2",
          "element": "N",
          "coord": [
            1.1305999755859375,
            3.8348000049591064,
            2.5132999420166016
          ]
        }
      ]
    },
    {
      "id": "H:110",
      "chain": "H",
      "resseq": 110,
      "icode": "",
      "resname": "GLY",
      "hetflag": " ",
      "sasa": 0.0,
      "atoms": [
        {
          "atom_index": 2502,
          "name": "N",
          "element": "N",
          "coord": [
            0.8683000206947327,
            3.5234999656677246,
            2.69950008392334
          ]
        },
        {
          "atom_index": 2503,
          "name": "CA",
          "element": "C",
          "coord": [
            0.8227999806404114,
            3.5636000633239746,
            2.8310000896453857
          ]
        },
        {
          "atom_index": 2504,
          "name": "C",
          "element": "C",
          "coord": [
            0.9003999829292297,
            3.6844000816345215,
            2.8824000358581543
          ]
        },
        {
          "atom_index": 2505,
          "name": "O",
          "element": "O",
          "coord": [
            1.0220999717712402,
            3.6921000480651855,
            2.865299940109253
          ]
        }
      ]
    },
    {
      "id": "H:111",
      "chain": "H",
      "resseq": 111,
      "icode": "",
      "resname": "THR",
      "hetflag": " ",
      "sasa": 0.0,
      "atoms": [
        {
          "atom_index": 2506,
          "name": "N",
          "element": "N",
          "coord": [
            0.8320000171661377,
            3.780100107192993,
            2.9440999031066895
          ]
        },
        {
          "atom_index": 2507,
          "name": "CA",
          "element": "C",
          "coord": [
            0.9016000032424927,
            3.897700071334839,
            2.9976000785827637
          ]
        },
        {
          "atom_index": 2508,
          "name": "C",
          "element": "C",
          "coord": [
            0.8446999788284302,
            3.933199882507324,
            3.1350998878479004
          ]
        },
        {
          "atom_index": 2509,
          "name": "O",
          "element": "O",
          "coord": [
            0.7224000096321106,
            3.938800096511841,
            3.1558001041412354
          ]
        },
        {
          "atom_index": 2510,
          "name": "CB",
          "element": "C",
          "coord": [
            0.894599974155426,
            4.021399974822998,
            2.9012999534606934
          ]
        },
        {
          "atom_index": 2511,
          "name": "OG1",
          "element": "O",
          "coord": [
            0.9948999881744385,
            4.117000102996826,
            2.940000057220459
          ]
        },
        {
          "atom_index": 2512,
          "name": "CG2",
          "element": "C",
          "coord": [
            0.7601000070571899,
            4.0904998779296875,
            2.907099962234497
          ]
        }
      ]
    },
    {
      "id": "H:112",
      "chain": "H",
      "resseq": 112,
      "icode": "",
      "resname": "LEU",
      "hetflag": " ",
      "sasa": 0.0,
      "atoms": [
        {
          "atom_index": 2513,
          "name": "N",
          "element": "N",
          "coord": [
            0.9358000159263611,
            3.9546000957489014,
            3.2295000553131104
          ]
        },
        {
          "atom_index": 2514,
          "name": "CA",
          "element": "C",
          "coord": [
            0.8985000252723694,
            3.985300064086914,
            3.365999937057495
          ]
        },
        {
          "atom_index": 2515,
          "name": "C",
          "element": "C",
          "coord": [
            0.8615000247955322,
            4.130199909210205,
            3.3856000900268555
          ]
        },
        {
          "atom_index": 2516,
          "name": "O",
          "element": "O",
          "coord": [
            0.9372000098228455,
            4.22130012512207,
            3.347399950027466
          ]
        },
        {
          "atom_index": 2517,
          "name": "CB",
          "element": "C",
          "coord": [
            1.0149999856948853,
            3.948199987411499,
            3.4609999656677246
          ]
        },
        {
          "atom_index": 2518,
          "name": "CG",
          "element": "C",
          "coord": [
            0.9983999729156494,
            3.978100061416626,
            3.6113998889923096
          ]
        },
        {
          "atom_index": 2519,
          "name": "CD1",
          "element": "C",
          "coord": [
            0.8783000111579895,
            3.903599977493286,
            3.661900043487549
          ]
        },
        {
          "atom_index": 2520,
          "name": "CD2",
          "element": "C",
          "coord": [
            1.1227999925613403,
            3.9303998947143555,
            3.692699909210205
          ]
        }
      ]
    },
    {
      "id": "H:113",
      "chain": "H",
      "resseq": 113,
      "icode": "",
      "resname": "VAL",
      "hetflag": " ",
      "sasa": 0.0,
      "atoms": [
        {
          "atom_index": 2521,
          "name": "N",
          "element": "N",
          "coord": [
            0.7437000274658203,
            4.152100086212158,
            3.4435999393463135
          ]
        },
        {
          "atom_index": 2522,
          "name": "CA",
          "element": "C",
          "coord": [
            0.7014999985694885,
            4.287399768829346,
            3.47979998588562
          ]
        },
        {
          "atom_index": 2523,
          "name": "C",
          "element": "C",
          "coord": [
            0.7032999992370605,
            4.284599781036377,
            3.6324000358581543
          ]
        },
        {
          "atom_index": 2524,
          "name": "O",
          "element": "O",
          "coord": [
            0.649399995803833,
            4.192500114440918,
            3.6953001022338867
          ]
        },
        {
          "atom_index": 2525,
          "name": "CB",
          "element": "C",
          "coord": [
            0.5601000189781189,
            4.3221001625061035,
            3.4279000759124756
          ]
        },
        {
          "atom_index": 2526,
          "name": "CG1",
          "element": "C",
          "coord": [
            0.5123000144958496,
            4.454400062561035,
            3.489799976348877
          ]
        },
        {
          "atom_index": 2527,
          "name": "CG2",
          "element": "C",
          "coord": [
            0.5633000135421753,
            4.335100173950195,
            3.2762999534606934
          ]
        }
      ]
    },
    {
      "id": "H:114",
      "chain": "H",
      "resseq": 114,
      "icode": "",
      "resname": "THR",
      "hetflag": " ",
      "sasa": 0.0,
      "atoms": [
        {
          "atom_index": 2528,
          "name": "N",
          "element": "N",
          "coord": [
            0.7684999704360962,
            4.384500026702881,
            3.691499948501587
          ]
        },
        {
          "atom_index": 2529,
          "name": "CA",
          "element": "C",
          "coord": [
            0.781499981880188,
            4.392899990081787,
            3.8348000049591064
          ]
        },
        {
          "atom_index": 2530,
          "name": "C",
          "element": "C",
          "coord": [
            0.7128000259399414,
            4.519599914550781,
            3.8810999393463135
          ]
        },
        {
          "atom_index": 2531,
          "name": "O",
          "element": "O",
          "coord": [
            0.7519000172615051,
            4.628499984741211,
            3.8382999897003174
          ]
        },
        {
          "atom_index": 2532,
          "name": "CB",
          "element": "C",
          "coord": [
            0.9322999715805054,
            4.399400234222412,
            3.875200033187866
          ]
        },
        {
          "atom_index": 2533,
          "name": "OG1",
          "element": "O",
          "coord": [
            0.9972000122070312,
            4.276800155639648,
            3.834700107574463
          ]
        },
        {
          "atom_index": 2534,
          "name": "CG2",
          "element": "C",
          "coord": [
            0.9462000131607056,
            4.414400100708008,
            4.026100158691406
          ]
        }
      ]
    },
    {
      "id": "H:115",
      "chain": "H",
      "resseq": 115,
      "icode": "",
      "resname": "VAL",
      "hetflag": " ",
      "sasa": 0.0,
      "atoms": [
        {
          "atom_index": 2535,
          "name": "N",
          "element": "N",
          "coord": [
            0.6121000051498413,
            4.5055999755859375,
            3.9670000076293945
          ]
        },
        {
          "atom_index": 2536,
          "name": "CA",
          "element": "C",
          "coord": [
            0.5397999882698059,
            4.622799873352051,
            4.018799781799316
          ]
        },
        {
          "atom_index": 2537,
          "name": "C",
          "element": "C",
          "coord": [
            0.5960000157356262,
            4.655300140380859,
            4.1554999351501465
          ]
        },
        {
          "atom_index": 2538,
          "name": "O",
          "element": "O",
          "coord": [
            0.5745999813079834,
            4.582399845123291,
            4.2505998611450195
          ]
        },
        {
          "atom_index": 2539,
          "name": "CB",
          "element": "C",
          "coord": [
            0.38670000433921814,
            4.595399856567383,
            4.027100086212158
          ]
        },
        {
          "atom_index": 2540,
          "name": "CG1",
          "element": "C",
          "coord": [
            0.3109000027179718,
            4.723400115966797,
            4.061600208282471
          ]
        },
        {
          "atom_index": 2541,
          "name": "CG2",
          "element": "C",
          "coord": [
            0.3379000127315521,
            4.545100212097168,
            3.8917999267578125
          ]
        }
      ]
    },
    {
      "id": "H:116",
      "chain": "H",
      "resseq": 116,
      "icode": "",
      "resname": "SER",
      "hetflag": " ",
      "sasa": 0.0,
      "atoms": [
        {
          "atom_index": 2542,
          "name": "N",
          "element": "N",
          "coord": [
            0.6725000143051147,
            4.764400005340576,
            4.162499904632568
          ]
        },
        {
          "atom_index": 2543,
          "name": "CA",
          "element": "C",
          "coord": [
            0.7365000247955322,
            4.805699825286865,
            4.286399841308594
          ]
        },
        {
          "atom_index": 2544,
          "name": "C",
          "element": "C",
          "coord": [
            0.7633000016212463,
            4.956299781799316,
            4.285099983215332
          ]
        },
        {
          "atom_index": 2545,
          "name": "O",
          "element": "O",
          "coord": [
            0.7815999984741211,
            5.0157999992370605,
            4.180099964141846
          ]
        },
        {
          "atom_index": 2546,
          "name": "CB",
          "element": "C",
          "coord": [
            0.8707000017166138,
            4.730500221252441,
            4.303699970245361
          ]
        },
        {
          "atom_index": 2547,
          "name": "OG",
          "element": "O",
          "coord": [
            0.9480000138282776,
            4.782599925994873,
            4.411399841308594
          ]
        }
      ]
    },
    {
      "id": "H:117",
      "chain": "H",
      "resseq": 117,
      "icode": "",
      "resname": "SER",
      "hetflag": " ",
      "sasa": 2.233572006225586,
      "atoms": [
        {
          "atom_index": 2548,
          "name": "N",
          "element": "N",
          "coord": [
            0.7664999961853027,
            5.0157999992370605,
            4.4039998054504395
          ]
        },
        {
          "atom_index": 2549,
          "name": "CA",
          "element": "C",
          "coord": [
            0.7954000234603882,
            5.157800197601318,
            4.420300006866455
          ]
        },
        {
          "atom_index": 2550,
          "name": "C",
          "element": "C",
          "coord": [
            0.9466000199317932,
            5.176700115203857,
            4.434199810028076
          ]
        },
        {
          "atom_index": 2551,
          "name": "O",
          "element": "O",
          "coord": [
            0.9954000115394592,
            5.289400100708008,
            4.435999870300293
          ]
        },
        {
          "atom_index": 2552,
          "name": "CB",
          "element": "C",
          "coord": [
            0.7289000153541565,
            5.210899829864502,
            4.546800136566162
          ]
        },
        {
          "atom_index": 2553,
          "name": "OG",
          "element": "O",
          "coord": [
            0.5885000228881836,
            5.188199996948242,
            4.543600082397461
          ]
        }
      ]
    },
    {
      "id": "H:118",
      "chain": "H",
      "resseq": 118,
      "icode": "",
      "resname": "ALA",
      "hetflag": " ",
      "sasa": 0.0,
      "atoms": [
        {
          "atom_index": 2554,
          "name": "N",
          "element": "N",
          "coord": [
            1.0206999778747559,
            5.066400051116943,
            4.44290018081665
          ]
        },
        {
          "atom_index": 2555,
          "name": "CA",
          "element": "C",
          "coord": [
            1.1668000221252441,
            5.073299884796143,
            4.456699848175049
          ]
        },
        {
          "atom_index": 2556,
          "name": "C",
          "element": "C",
          "coord": [
            1.2351000308990479,
            5.122499942779541,
            4.329400062561035
          ]
        },
        {
          "atom_index": 2557,
          "name": "O",
          "element": "O",
          "coord": [
            1.1778000593185425,
            5.118800163269043,
            4.221799850463867
          ]
        },
        {
          "atom_index": 2558,
          "name": "CB",
          "element": "C",
          "coord": [
            1.2231999635696411,
            4.935699939727783,
            4.497600078582764
          ]
        }
      ]
    },
    {
      "id": "H:119",
      "chain": "H",
      "resseq": 119,
      "icode": "",
      "resname": "SER",
      "hetflag": " ",
      "sasa": 2.874366283416748,
      "atoms": [
        {
          "atom_index": 2559,
          "name": "N",
          "element": "N",
          "coord": [
            1.3593000173568726,
            5.166600227355957,
            4.341400146484375
          ]
        },
        {
          "atom_index": 2560,
          "name": "CA",
          "element": "C",
          "coord": [
            1.4305000305175781,
            5.21750020980835,
            4.226600170135498
          ]
        },
        {
          "atom_index": 2561,
          "name": "C",
          "element": "C",
          "coord": [
            1.5164999961853027,
            5.111499786376953,
            4.15939998626709
          ]
        },
        {
          "atom_index": 2562,
          "name": "O",
          "element": "O",
          "coord": [
            1.566100001335144,
            5.019800186157227,
            4.223700046539307
          ]
        },
        {
          "atom_index": 2563,
          "name": "CB",
          "element": "C",
          "coord": [
            1.5214999914169312,
            5.332900047302246,
            4.268499851226807
          ]
        },
        {
          "atom_index": 2564,
          "name": "OG",
          "element": "O",
          "coord": [
            1.465399980545044,
            5.40500020980835,
            4.377500057220459
          ]
        }
      ]
    },
    {
      "id": "H:120",
      "chain": "H",
      "resseq": 120,
      "icode": "",
      "resname": "THR",
      "hetflag": " ",
      "sasa": 0.3468284606933594,
      "atoms": [
        {
          "atom_index": 2565,
          "name": "N",
          "element": "N",
          "coord": [
            1.5360000133514404,
            5.127500057220459,
            4.03000020980835
          ]
        },
        {
          "atom_index": 2566,
          "name": "CA",
          "element": "C",
          "coord": [
            1.6201000213623047,
            5.036600112915039,
            3.9528000354766846
          ]
        },
        {
          "atom_index": 2567,
          "name": "C",
          "element": "C",
          "coord": [
            1.7663999795913696,
            5.056399822235107,
            3.9948999881744385
          ]
        },
        {
          "atom_index": 2568,
          "name": "O",
          "element": "O",
          "coord": [
            1.8104000091552734,
            5.170000076293945,
            4.0121002197265625
          ]
        },
        {
          "atom_index": 2569,
          "name": "CB",
          "element": "C",
          "coord": [
            1.611899971961975,
            5.069499969482422,
            3.8050999641418457
          ]
        },
        {
          "atom_index": 2570,
          "name": "OG1",
          "element": "O",
          "coord": [
            1.4764000177383423,
            5.052800178527832,
            3.7607998847961426
          ]
        },
        {
          "atom_index": 2571,
          "name": "CG2",
          "element": "C",
          "coord": [
            1.7029000520706177,
            4.978600025177002,
            3.724299907684326
          ]
        }
      ]
    },
    {
      "id": "H:121",
      "chain": "H",
      "resseq": 121,
      "icode": "",
      "resname": "LYS",
      "hetflag": " ",
      "sasa": 0.8389019966125488,
      "atoms": [
        {
          "atom_index": 2572,
          "name": "N",
          "element": "N",
          "coord": [
            1.8398000001907349,
            4.947500228881836,
            4.013000011444092
          ]
        },
        {
          "atom_index": 2573,
          "name": "CA",
          "element": "C",
          "coord": [
            1.9814000129699707,
            4.957399845123291,
            4.048500061035156
          ]
        },
        {
          "atom_index": 2574,
          "name": "C",
          "element": "C",
          "coord": [
            2.0571000576019287,
            4.849100112915039,
            3.9725000858306885
          ]
        },
        {
          "atom_index": 2575,
          "name": "O",
          "element": "O",
          "coord": [
            2.0162999629974365,
            4.734600067138672,
            3.9762001037597656
          ]
        },
        {
          "atom_index": 2576,
          "name": "CB",
          "element": "C",
          "coord": [
            2.0030999183654785,
            4.937099933624268,
            4.197400093078613
          ]
        },
        {
          "atom_index": 2577,
          "name": "CG",
          "element": "C",
          "coord": [
            2.1501998901367188,
            4.9604997634887695,
            4.238399982452393
          ]
        },
        {
          "atom_index": 2578,
          "name": "CD",
          "element": "C",
          "coord": [
            2.1635000705718994,
            4.967400074005127,
            4.388299942016602
          ]
        },
        {
          "atom_index": 2579,
          "name": "CE",
          "element": "C",
          "coord": [
            2.3078999519348145,
            4.986499786376953,
            4.430600166320801
          ]
        },
        {
          "atom_index": 2580,
          "name": "NZ",
          "element": "N",
          "coord": [
            2.390399932861328,
            4.8734002113342285,
            4.384500026702881
          ]
        }
      ]
    },
    {
      "id": "H:122",
      "chain": "H",
      "resseq": 122,
      "icode": "",
      "resname": "GLY",
      "hetflag": " ",
      "sasa": 0.0,
      "atoms": [
        {
          "atom_index": 2581,
          "name": "N",
          "element": "N",
          "coord": [
            2.1675000190734863,
            4.885499954223633,
            3.9072999954223633
          ]
        },
        {
          "atom_index": 2582,
          "name": "CA",
          "element": "C",
          "coord": [
            2.2455999851226807,
            4.78879976272583,
            3.830199956893921
          ]
        },
        {
          "atom_index": 2583,
          "name": "C",
          "element": "C",
          "coord": [
            2.339400053024292,
            4.708399772644043,
            3.9196999073028564
          ]
        },
        {
          "atom_index": 2584,
          "name": "O",
          "element": "O",
          "coord": [
            2.388000011444092,
            4.757500171661377,
            4.019599914550781
          ]
        }
      ]
    },
    {
      "id": "H:123",
      "chain": "H",
      "resseq": 123,
      "icode": "",
      "resname": "PRO",
      "hetflag": " ",
      "sasa": 0.0,
      "atoms": [
        {
          "atom_index": 2585,
          "name": "N",
          "element": "N",
          "coord": [
            2.3710999488830566,
            4.5858001708984375,
            3.882499933242798
          ]
        },
        {
          "atom_index": 2586,
          "name": "CA",
          "element": "C",
          "coord": [
            2.458899974822998,
            4.50540018081665,
            3.9670000076293945
          ]
        },
        {
          "atom_index": 2587,
          "name": "C",
          "element": "C",
          "coord": [
            2.607599973678589,
            4.532899856567383,
            3.9547998905181885
          ]
        },
        {
          "atom_index": 2588,
          "name": "O",
          "element": "O",
          "coord": [
            2.6526999473571777,
            4.593400001525879,
            3.8566999435424805
          ]
        },
        {
          "atom_index": 2589,
          "name": "CB",
          "element": "C",
          "coord": [
            2.4268999099731445,
            4.363900184631348,
            3.9203999042510986
          ]
        },
        {
          "atom_index": 2590,
          "name": "CG",
          "element": "C",
          "coord": [
            2.4121999740600586,
            4.384399890899658,
            3.7713000774383545
          ]
        },
        {
          "atom_index": 2591,
          "name": "CD",
          "element": "C",
          "coord": [
            2.323699951171875,
            4.508399963378906,
            3.7669999599456787
          ]
        }
      ]
    },
    {
      "id": "H:124",
      "chain": "H",
      "resseq": 124,
      "icode": "",
      "resname": "SER",
      "hetflag": " ",
      "sasa": 0.0,
      "atoms": [
        {
          "atom_index": 2592,
          "name": "N",
          "element": "N",
          "coord": [
            2.6810998916625977,
            4.4868998527526855,
            4.055799961090088
          ]
        },
        {
          "atom_index": 2593,
          "name": "CA",
          "element": "C",
          "coord": [
            2.8259999752044678,
            4.4918999671936035,
            4.05810022354126
          ]
        },
        {
          "atom_index": 2594,
          "name": "C",
          "element": "C",
          "coord": [
            2.8552000522613525,
            4.345399856567383,
            4.028200149536133
          ]
        },
        {
          "atom_index": 2595,
          "name": "O",
          "element": "O",
          "coord": [
            2.783099889755249,
            4.257699966430664,
            4.078199863433838
          ]
        },
        {
          "atom_index": 2596,
          "name": "CB",
          "element": "C",
          "coord": [
            2.8773000240325928,
            4.527100086212158,
            4.198599815368652
          ]
        },
        {
          "atom_index": 2597,
          "name": "OG",
          "element": "O",
          "coord": [
            2.8227999210357666,
            4.6508002281188965,
            4.242400169372559
          ]
        }
      ]
    },
    {
      "id": "H:125",
      "chain": "H",
      "resseq": 125,
      "icode": "",
      "resname": "VAL",
      "hetflag": " ",
      "sasa": 0.0,
      "atoms": [
        {
          "atom_index": 2598,
          "name": "N",
          "element": "N",
          "coord": [
            2.956700086593628,
            4.315700054168701,
            3.9477999210357666
          ]
        },
        {
          "atom_index": 2599,
          "name": "CA",
          "element": "C",
          "coord": [
            2.9860999584198,
            4.175899982452393,
            3.9163999557495117
          ]
        },
        {
          "atom_index": 2600,
          "name": "C",
          "element": "C",
          "coord": [
            3.126499891281128,
            4.14300012588501,
            3.9695000648498535
          ]
        },
        {
          "atom_index": 2601,
          "name": "O",
          "element": "O",
          "coord": [
            3.2223000526428223,
            4.209799766540527,
            3.9340999126434326
          ]
        },
        {
          "atom_index": 2602,
          "name": "CB",
          "element": "C",
          "coord": [
            2.9809999465942383,
            4.151899814605713,
            3.7653000354766846
          ]
        },
        {
          "atom_index": 2603,
          "name": "CG1",
          "element": "C",
          "coord": [
            3.0141000747680664,
            4.003699779510498,
            3.7309000492095947
          ]
        },
        {
          "atom_index": 2604,
          "name": "CG2",
          "element": "C",
          "coord": [
            2.8415000438690186,
            4.187300205230713,
            3.7156999111175537
          ]
        }
      ]
    },
    {
      "id": "H:126",
      "chain": "H",
      "resseq": 126,
      "icode": "",
      "resname": "PHE",
      "hetflag": " ",
      "sasa": 0.0,
      "atoms": [
        {
          "atom_index": 2605,
          "name": "N",
          "element": "N",
          "coord": [
            3.137399911880493,
            4.043099880218506,
            4.055099964141846
          ]
        },
        {
          "atom_index": 2606,
          "name": "CA",
          "element": "C",
          "coord": [
            3.266200065612793,
            4.007999897003174,
            4.114299774169922
          ]
        },
        {
          "atom_index": 2607,
          "name": "C",
          "element": "C",
          "coord": [
            3.3041000366210938,
            3.863800048828125,
            4.081699848175049
          ]
        },
        {
          "atom_index": 2608,
          "name": "O",
          "element": "O",
          "coord": [
            3.219099998474121,
            3.776599884033203,
            4.07480001449585
          ]
        },
        {
          "atom_index": 2609,
          "name": "CB",
          "element": "C",
          "coord": [
            3.2646000385284424,
            4.023499965667725,
            4.267899990081787
          ]
        },
        {
          "atom_index": 2610,
          "name": "CG",
          "element": "C",
          "coord": [
            3.2262001037597656,
            4.162899971008301,
            4.31790018081665
          ]
        },
        {
          "atom_index": 2611,
          "name": "CD1",
          "element": "C",
          "coord": [
            3.1145999431610107,
            4.179599761962891,
            4.397799968719482
          ]
        },
        {
          "atom_index": 2612,
          "name": "CD2",
          "element": "C",
          "coord": [
            3.301800012588501,
            4.275400161743164,
            4.285099983215332
          ]
        },
        {
          "atom_index": 2613,
          "name": "CE1",
          "element": "C",
          "coord": [
            3.0769999027252197,
            4.30620002746582,
            4.444900035858154
          ]
        },
        {
          "atom_index": 2614,
          "name": "CE2",
          "element": "C",
          "coord": [
            3.265700101852417,
            4.4028000831604,
            4.331399917602539
          ]
        },
        {
          "atom_index": 2615,
          "name": "CZ",
          "element": "C",
          "coord": [
            3.1531999111175537,
            4.418300151824951,
            4.411399841308594
          ]
        }
      ]
    },
    {
      "id": "H:127",
      "chain": "H",
      "resseq": 127,
      "icode": "",
      "resname": "PRO",
      "hetflag": " ",
      "sasa": 0.0,
      "atoms": [
        {
          "atom_index": 2616,
          "name": "N",
          "element": "N",
          "coord": [
            3.434799909591675,
            3.8378000259399414,
            4.061500072479248
          ]
        },
        {
          "atom_index": 2617,
          "name": "CA",
          "element": "C",
          "coord": [
            3.4811999797821045,
            3.7026000022888184,
            4.030399799346924
          ]
        },
        {
          "atom_index": 2618,
          "name": "C",
          "element": "C",
          "coord": [
            3.484499931335449,
            3.613100051879883,
            4.15310001373291
          ]
        },
        {
          "atom_index": 2619,
          "name": "O",
          "element": "O",
          "coord": [
            3.5095999240875244,
            3.6589999198913574,
            4.265699863433838
          ]
        },
        {
          "atom_index": 2620,
          "name": "CB",
          "element": "C",
          "coord": [
            3.6215999126434326,
            3.7265000343322754,
            3.974900007247925
          ]
        },
        {
          "atom_index": 2621,
          "name": "CG",
          "element": "C",
          "coord": [
            3.666599988937378,
            3.8529999256134033,
            4.049300193786621
          ]
        },
        {
          "atom_index": 2622,
          "name": "CD",
          "element": "C",
          "coord": [
            3.5425000190734863,
            3.9375,
            4.042500019073486
          ]
        }
      ]
    },
    {
      "id": "H:128",
      "chain": "H",
      "resseq": 128,
      "icode": "",
      "resname": "LEU",
      "hetflag": " ",
      "sasa": 0.0,
      "atoms": [
        {
          "atom_index": 2623,
          "name": "N",
          "element": "N",
          "coord": [
            3.4576001167297363,
            3.48580002784729,
            4.130199909210205
          ]
        },
        {
          "atom_index": 2624,
          "name": "CA",
          "element": "C",
          "coord": [
            3.4637999534606934,
            3.3821001052856445,
            4.233399868011475
          ]
        },
        {
          "atom_index": 2625,
          "name": "C",
          "element": "C",
          "coord": [
            3.581700086593628,
            3.3013999462127686,
            4.174699783325195
          ]
        },
        {
          "atom_index": 2626,
          "name": "O",
          "element": "O",
          "coord": [
            3.5653998851776123,
            3.2195000648498535,
            4.084799766540527
          ]
        },
        {
          "atom_index": 2627,
          "name": "CB",
          "element": "C",
          "coord": [
            3.333400011062622,
            3.2995998859405518,
            4.235599994659424
          ]
        },
        {
          "atom_index": 2628,
          "name": "CG",
          "element": "C",
          "coord": [
            3.2102999687194824,
            3.377000093460083,
            4.288300037384033
          ]
        },
        {
          "atom_index": 2629,
          "name": "CD1",
          "element": "C",
          "coord": [
            3.083199977874756,
            3.287400007247925,
            4.283599853515625
          ]
        },
        {
          "atom_index": 2630,
          "name": "CD2",
          "element": "C",
          "coord": [
            3.234299898147583,
            3.426300048828125,
            4.428800106048584
          ]
        }
      ]
    },
    {
      "id": "H:129",
      "chain": "H",
      "resseq": 129,
      "icode": "",
      "resname": "ALA",
      "hetflag": " ",
      "sasa": 0.0,
      "atoms": [
        {
          "atom_index": 2631,
          "name": "N",
          "element": "N",
          "coord": [
            3.700900077819824,
            3.325900077819824,
            4.22730016708374
          ]
        },
        {
          "atom_index": 2632,
          "name": "CA",
          "element": "C",
          "coord": [
            3.818700075149536,
            3.263400077819824,
            4.171999931335449
          ]
        },
        {
          "atom_index": 2633,
          "name": "C",
          "element": "C",
          "coord": [
            3.853100061416626,
            3.1285998821258545,
            4.227799892425537
          ]
        },
        {
          "atom_index": 2634,
          "name": "O",
          "element": "O",
          "coord": [
            3.8445000648498535,
            3.1050000190734863,
            4.348199844360352
          ]
        },
        {
          "atom_index": 2635,
          "name": "CB",
          "element": "C",
          "coord": [
            3.937999963760376,
            3.3578999042510986,
            4.1844000816345215
          ]
        }
      ]
    },
    {
      "id": "H:130",
      "chain": "H",
      "resseq": 130,
      "icode": "",
      "resname": "PRO",
      "hetflag": " ",
      "sasa": 0.0,
      "atoms": [
        {
          "atom_index": 2636,
          "name": "N",
          "element": "N",
          "coord": [
            3.8947999477386475,
            3.0374999046325684,
            4.138400077819824
          ]
        },
        {
          "atom_index": 2637,
          "name": "CA",
          "element": "C",
          "coord": [
            3.9337000846862793,
            2.8996999263763428,
            4.1682000160217285
          ]
        },
        {
          "atom_index": 2638,
          "name": "C",
          "element": "C",
          "coord": [
            4.054100036621094,
            2.888400077819824,
            4.258900165557861
          ]
        },
        {
          "atom_index": 2639,
          "name": "O",
          "element": "O",
          "coord": [
            4.149700164794922,
            2.966099977493286,
            4.2484002113342285
          ]
        },
        {
          "atom_index": 2640,
          "name": "CB",
          "element": "C",
          "coord": [
            3.9595999717712402,
            2.8396999835968018,
            4.029300212860107
          ]
        },
        {
          "atom_index": 2641,
          "name": "CG",
          "element": "C",
          "coord": [
            3.9964001178741455,
            2.958699941635132,
            3.9451000690460205
          ]
        },
        {
          "atom_index": 2642,
          "name": "CD",
          "element": "C",
          "coord": [
            3.8989999294281006,
            3.0629000663757324,
            3.993000030517578
          ]
        }
      ]
    },
    {
      "id": "H:131",
      "chain": "H",
      "resseq": 131,
      "icode": "",
      "resname": "SER",
      "hetflag": " ",
      "sasa": 0.31529858708381653,
      "atoms": [
        {
          "atom_index": 2643,
          "name": "N",
          "element": "N",
          "coord": [
            4.04640007019043,
            2.7904999256134033,
            4.348199844360352
          ]
        },
        {
          "atom_index": 2644,
          "name": "CA",
          "element": "C",
          "coord": [
            4.151400089263916,
            2.760999917984009,
            4.4446001052856445
          ]
        },
        {
          "atom_index": 2645,
          "name": "C",
          "element": "C",
          "coord": [
            4.27869987487793,
            2.7095999717712402,
            4.37470006942749
          ]
        },
        {
          "atom_index": 2646,
          "name": "O",
          "element": "O",
          "coord": [
            4.390600204467773,
            2.7335000038146973,
            4.421899795532227
          ]
        },
        {
          "atom_index": 2647,
          "name": "CB",
          "element": "C",
          "coord": [
            4.100399971008301,
            2.655900001525879,
            4.545300006866455
          ]
        },
        {
          "atom_index": 2648,
          "name": "OG",
          "element": "O",
          "coord": [
            4.2032999992370605,
            2.6098999977111816,
            4.632400035858154
          ]
        }
      ]
    },
    {
      "id": "H:137",
      "chain": "H",
      "resseq": 137,
      "icode": "",
      "resname": "GLY",
      "hetflag": " ",
      "sasa": 2.930272102355957,
      "atoms": [
        {
          "atom_index": 2649,
          "name": "N",
          "element": "N",
          "coord": [
            4.0725998878479,
            1.8472000360488892,
            4.335100173950195
          ]
        },
        {
          "atom_index": 2650,
          "name": "CA",
          "element": "C",
          "coord": [
            4.164899826049805,
            1.7561999559402466,
            4.268799781799316
          ]
        },
        {
          "atom_index": 2651,
          "name": "C",
          "element": "C",
          "coord": [
            4.162199974060059,
            1.7763999700546265,
            4.118599891662598
          ]
        },
        {
          "atom_index": 2652,
          "name": "O",
          "element": "O",
          "coord": [
            4.222899913787842,
            1.8716000318527222,
            4.066699981689453
          ]
        }
      ]
    },
    {
      "id": "H:138",
      "chain": "H",
      "resseq": 138,
      "icode": "",
      "resname": "GLY",
      "hetflag": " ",
      "sasa": 2.1525821685791016,
      "atoms": [
        {
          "atom_index": 2653,
          "name": "N",
          "element": "N",
          "coord": [
            4.089600086212158,
            1.6893999576568604,
            4.047900199890137
          ]
        },
        {
          "atom_index": 2654,
          "name": "CA",
          "element": "C",
          "coord": [
            4.082900047302246,
            1.7014000415802002,
            3.9031999111175537
          ]
        },
        {
          "atom_index": 2655,
          "name": "C",
          "element": "C",
          "coord": [
            3.9851999282836914,
            1.806399941444397,
            3.852400064468384
          ]
        },
        {
          "atom_index": 2656,
          "name": "O",
          "element": "O",
          "coord": [
            3.9953999519348145,
            1.8504999876022339,
            3.7388999462127686
          ]
        }
      ]
    },
    {
      "id": "H:139",
      "chain": "H",
      "resseq": 139,
      "icode": "",
      "resname": "THR",
      "hetflag": " ",
      "sasa": 0.09458957612514496,
      "atoms": [
        {
          "atom_index": 2657,
          "name": "N",
          "element": "N",
          "coord": [
            3.8891000747680664,
            1.8446999788284302,
            3.9363999366760254
          ]
        },
        {
          "atom_index": 2658,
          "name": "CA",
          "element": "C",
          "coord": [
            3.787400007247925,
            1.9436999559402466,
            3.8984999656677246
          ]
        },
        {
          "atom_index": 2659,
          "name": "C",
          "element": "C",
          "coord": [
            3.8006999492645264,
            2.0683000087738037,
            3.9842000007629395
          ]
        },
        {
          "atom_index": 2660,
          "name": "O",
          "element": "O",
          "coord": [
            3.8301000595092773,
            2.0597000122070312,
            4.102399826049805
          ]
        },
        {
          "atom_index": 2661,
          "name": "CB",
          "element": "C",
          "coord": [
            3.6438000202178955,
            1.8907999992370605,
            3.9209001064300537
          ]
        },
        {
          "atom_index": 2662,
          "name": "OG1",
          "element": "O",
          "coord": [
            3.622299909591675,
            1.7733999490737915,
            3.8433001041412354
          ]
        },
        {
          "atom_index": 2663,
          "name": "CG2",
          "element": "C",
          "coord": [
            3.5390000343322754,
            1.9970999956130981,
            3.88070011138916
          ]
        }
      ]
    },
    {
      "id": "H:140",
      "chain": "H",
      "resseq": 140,
      "icode": "",
      "resname": "ALA",
      "hetflag": " ",
      "sasa": 0.0,
      "atoms": [
        {
          "atom_index": 2664,
          "name": "N",
          "element": "N",
          "coord": [
            3.778899908065796,
            2.184000015258789,
            3.922499895095825
          ]
        },
        {
          "atom_index": 2665,
          "name": "CA",
          "element": "C",
          "coord": [
            3.7841999530792236,
            2.3094000816345215,
            3.992300033569336
          ]
        },
        {
          "atom_index": 2666,
          "name": "C",
          "element": "C",
          "coord": [
            3.6535000801086426,
            2.380500078201294,
            3.960599899291992
          ]
        },
        {
          "atom_index": 2667,
          "name": "O",
          "element": "O",
          "coord": [
            3.573699951171875,
            2.336400032043457,
            3.878000020980835
          ]
        },
        {
          "atom_index": 2668,
          "name": "CB",
          "element": "C",
          "coord": [
            3.90339994430542,
            2.3926000595092773,
            3.946500062942505
          ]
        }
      ]
    },
    {
      "id": "H:141",
      "chain": "H",
      "resseq": 141,
      "icode": "",
      "resname": "ALA",
      "hetflag": " ",
      "sasa": 0.0,
      "atoms": [
        {
          "atom_index": 2669,
          "name": "N",
          "element": "N",
          "coord": [
            3.629499912261963,
            2.4893999099731445,
            4.029300212860107
          ]
        },
        {
          "atom_index": 2670,
          "name": "CA",
          "element": "C",
          "coord": [
            3.506700038909912,
            2.5618999004364014,
            3.999799966812134
          ]
        },
        {
          "atom_index": 2671,
          "name": "C",
          "element": "C",
          "coord": [
            3.544600009918213,
            2.7056000232696533,
            4.005899906158447
          ]
        },
        {
          "atom_index": 2672,
          "name": "O",
          "element": "O",
          "coord": [
            3.6389000415802,
            2.743499994277954,
            4.077199935913086
          ]
        },
        {
          "atom_index": 2673,
          "name": "CB",
          "element": "C",
          "coord": [
            3.4003000259399414,
            2.532399892807007,
            4.104599952697754
          ]
        }
      ]
    },
    {
      "id": "H:142",
      "chain": "H",
      "resseq": 142,
      "icode": "",
      "resname": "LEU",
      "hetflag": " ",
      "sasa": 0.0,
      "atoms": [
        {
          "atom_index": 2674,
          "name": "N",
          "element": "N",
          "coord": [
            3.4742000102996826,
            2.7855000495910645,
            3.928299903869629
          ]
        },
        {
          "atom_index": 2675,
          "name": "CA",
          "element": "C",
          "coord": [
            3.4946000576019287,
            2.9282000064849854,
            3.928999900817871
          ]
        },
        {
          "atom_index": 2676,
          "name": "C",
          "element": "C",
          "coord": [
            3.3559000492095947,
            2.9844000339508057,
            3.9089999198913574
          ]
        },
        {
          "atom_index": 2677,
          "name": "O",
          "element": "O",
          "coord": [
            3.2614998817443848,
            2.907900094985962,
            3.886699914932251
          ]
        },
        {
          "atom_index": 2678,
          "name": "CB",
          "element": "C",
          "coord": [
            3.588900089263916,
            2.9702999591827393,
            3.816800117492676
          ]
        },
        {
          "atom_index": 2679,
          "name": "CG",
          "element": "C",
          "coord": [
            3.5701000690460205,
            2.9207000732421875,
            3.6763999462127686
          ]
        },
        {
          "atom_index": 2680,
          "name": "CD1",
          "element": "C",
          "coord": [
            3.4655001163482666,
            3.0107998847961426,
            3.6133999824523926
          ]
        },
        {
          "atom_index": 2681,
          "name": "CD2",
          "element": "C",
          "coord": [
            3.7040998935699463,
            2.9298999309539795,
            3.5971999168395996
          ]
        }
      ]
    },
    {
      "id": "H:143",
      "chain": "H",
      "resseq": 143,
      "icode": "",
      "resname": "GLY",
      "hetflag": " ",
      "sasa": 0.0,
      "atoms": [
        {
          "atom_index": 2682,
          "name": "N",
          "element": "N",
          "coord": [
            3.341399908065796,
            3.115600109100342,
            3.9203999042510986
          ]
        },
        {
          "atom_index": 2683,
          "name": "CA",
          "element": "C",
          "coord": [
            3.2093000411987305,
            3.1735000610351562,
            3.901599884033203
          ]
        },
        {
          "atom_index": 2684,
          "name": "C",
          "element": "C",
          "coord": [
            3.2105000019073486,
            3.3234000205993652,
            3.9079999923706055
          ]
        },
        {
          "atom_index": 2685,
          "name": "O",
          "element": "O",
          "coord": [
            3.3180999755859375,
            3.385699987411499,
            3.910099983215332
          ]
        }
      ]
    },
    {
      "id": "H:144",
      "chain": "H",
      "resseq": 144,
      "icode": "",
      "resname": "CYS",
      "hetflag": " ",
      "sasa": 0.0,
      "atoms": [
        {
          "atom_index": 2686,
          "name": "N",
          "element": "N",
          "coord": [
            3.0903000831604004,
            3.3814001083374023,
            3.914099931716919
          ]
        },
        {
          "atom_index": 2687,
          "name": "CA",
          "element": "C",
          "coord": [
            3.0736000537872314,
            3.5269999504089355,
            3.9240000247955322
          ]
        },
        {
          "atom_index": 2688,
          "name": "C",
          "element": "C",
          "coord": [
            2.962599992752075,
            3.553999900817871,
            4.023099899291992
          ]
        },
        {
          "atom_index": 2689,
          "name": "O",
          "element": "O",
          "coord": [
            2.863300085067749,
            3.4818999767303467,
            4.023099899291992
          ]
        },
        {
          "atom_index": 2690,
          "name": "CB",
          "element": "C",
          "coord": [
            3.034899950027466,
            3.589900016784668,
            3.7890000343322754
          ]
        },
        {
          "atom_index": 2691,
          "name": "SG",
          "element": "S",
          "coord": [
            3.1782000064849854,
            3.6010000705718994,
            3.6770999431610107
          ]
        }
      ]
    },
    {
      "id": "H:145",
      "chain": "H",
      "resseq": 145,
      "icode": "",
      "resname": "LEU",
      "hetflag": " ",
      "sasa": 0.0,
      "atoms": [
        {
          "atom_index": 2692,
          "name": "N",
          "element": "N",
          "coord": [
            2.981300115585327,
            3.6579999923706055,
            4.105000019073486
          ]
        },
        {
          "atom_index": 2693,
          "name": "CA",
          "element": "C",
          "coord": [
            2.8826000690460205,
            3.7007999420166016,
            4.2042999267578125
          ]
        },
        {
          "atom_index": 2694,
          "name": "C",
          "element": "C",
          "coord": [
            2.8199000358581543,
            3.828700065612793,
            4.148200035095215
          ]
        },
        {
          "atom_index": 2695,
          "name": "O",
          "element": "O",
          "coord": [
            2.890700101852417,
            3.9260001182556152,
            4.121500015258789
          ]
        },
        {
          "atom_index": 2696,
          "name": "CB",
          "element": "C",
          "coord": [
            2.9532999992370605,
            3.7297000885009766,
            4.335899829864502
          ]
        },
        {
          "atom_index": 2697,
          "name": "CG",
          "element": "C",
          "coord": [
            2.8620998859405518,
            3.782099962234497,
            4.447400093078613
          ]
        },
        {
          "atom_index": 2698,
          "name": "CD1",
          "element": "C",
          "coord": [
            2.7630999088287354,
            3.6754000186920166,
            4.486999988555908
          ]
        },
        {
          "atom_index": 2699,
          "name": "CD2",
          "element": "C",
          "coord": [
            2.9477999210357666,
            3.82069993019104,
            4.5696001052856445
          ]
        }
      ]
    },
    {
      "id": "H:146",
      "chain": "H",
      "resseq": 146,
      "icode": "",
      "resname": "VAL",
      "hetflag": " ",
      "sasa": 0.0,
      "atoms": [
        {
          "atom_index": 2700,
          "name": "N",
          "element": "N",
          "coord": [
            2.688999891281128,
            3.828900098800659,
            4.1255998611450195
          ]
        },
        {
          "atom_index": 2701,
          "name": "CA",
          "element": "C",
          "coord": [
            2.6215999126434326,
            3.9460999965667725,
            4.066500186920166
          ]
        },
        {
          "atom_index": 2702,
          "name": "C",
          "element": "C",
          "coord": [
            2.5448999404907227,
            4.002500057220459,
            4.186200141906738
          ]
        },
        {
          "atom_index": 2703,
          "name": "O",
          "element": "O",
          "coord": [
            2.4474000930786133,
            3.9416000843048096,
            4.230899810791016
          ]
        },
        {
          "atom_index": 2704,
          "name": "CB",
          "element": "C",
          "coord": [
            2.524600028991699,
            3.901099920272827,
            3.9565000534057617
          ]
        },
        {
          "atom_index": 2705,
          "name": "CG1",
          "element": "C",
          "coord": [
            2.466200113296509,
            4.021699905395508,
            3.8907999992370605
          ]
        },
        {
          "atom_index": 2706,
          "name": "CG2",
          "element": "C",
          "coord": [
            2.5998001098632812,
            3.8118999004364014,
            3.853100061416626
          ]
        }
      ]
    },
    {
      "id": "H:147",
      "chain": "H",
      "resseq": 147,
      "icode": "",
      "resname": "LYS",
      "hetflag": " ",
      "sasa": 0.0,
      "atoms": [
        {
          "atom_index": 2707,
          "name": "N",
          "element": "N",
          "coord": [
            2.586899995803833,
            4.118800163269043,
            4.234799861907959
          ]
        },
        {
          "atom_index": 2708,
          "name": "CA",
          "element": "C",
          "coord": [
            2.5322999954223633,
            4.170000076293945,
            4.358799934387207
          ]
        },
        {
          "atom_index": 2709,
          "name": "C",
          "element": "C",
          "coord": [
            2.473299980163574,
            4.307499885559082,
            4.356400012969971
          ]
        },
        {
          "atom_index": 2710,
          "name": "O",
          "element": "O",
          "coord": [
            2.518199920654297,
            4.395400047302246,
            4.281000137329102
          ]
        },
        {
          "atom_index": 2711,
          "name": "CB",
          "element": "C",
          "coord": [
            2.646199941635132,
            4.1656999588012695,
            4.4633002281188965
          ]
        },
        {
          "atom_index": 2712,
          "name": "CG",
          "element": "C",
          "coord": [
            2.6108999252319336,
            4.19890022277832,
            4.606100082397461
          ]
        },
        {
          "atom_index": 2713,
          "name": "CD",
          "element": "C",
          "coord": [
            2.7279000282287598,
            4.151000022888184,
            4.690899848937988
          ]
        },
        {
          "atom_index": 2714,
          "name": "CE",
          "element": "C",
          "coord": [
            2.739799976348877,
            4.21750020980835,
            4.823800086975098
          ]
        },
        {
          "atom_index": 2715,
          "name": "NZ",
          "element": "N",
          "coord": [
            2.621500015258789,
            4.291800022125244,
            4.86959981918335
          ]
        }
      ]
    },
    {
      "id": "H:148",
      "chain": "H",
      "resseq": 148,
      "icode": "",
      "resname": "ASP",
      "hetflag": " ",
      "sasa": 0.0,
      "atoms": [
        {
          "atom_index": 2716,
          "name": "N",
          "element": "N",
          "coord": [
            2.3701999187469482,
            4.322400093078613,
            4.438899993896484
          ]
        },
        {
          "atom_index": 2717,
          "name": "CA",
          "element": "C",
          "coord": [
            2.301800012588501,
            4.446599960327148,
            4.462699890136719
          ]
        },
        {
          "atom_index": 2718,
          "name": "C",
          "element": "C",
          "coord": [
            2.229300022125244,
            4.507999897003174,
            4.346799850463867
          ]
        },
        {
          "atom_index": 2719,
          "name": "O",
          "element": "O",
          "coord": [
            2.2562999725341797,
            4.622499942779541,
            4.312099933624268
          ]
        },
        {
          "atom_index": 2720,
          "name": "CB",
          "element": "C",
          "coord": [
            2.400700092315674,
            4.548799991607666,
            4.517099857330322
          ]
        },
        {
          "atom_index": 2721,
          "name": "CG",
          "element": "C",
          "coord": [
            2.4602999687194824,
            4.5055999755859375,
            4.649400234222412
          ]
        },
        {
          "atom_index": 2722,
          "name": "OD1",
          "element": "O",
          "coord": [
            2.3879001140594482,
            4.438799858093262,
            4.7270002365112305
          ]
        },
        {
          "atom_index": 2723,
          "name": "OD2",
          "element": "O",
          "coord": [
            2.5785999298095703,
            4.537899971008301,
            4.674699783325195
          ]
        }
      ]
    },
    {
      "id": "H:149",
      "chain": "H",
      "resseq": 149,
      "icode": "",
      "resname": "TYR",
      "hetflag": " ",
      "sasa": 0.0,
      "atoms": [
        {
          "atom_index": 2724,
          "name": "N",
          "element": "N",
          "coord": [
            2.1354000568389893,
            4.434299945831299,
            4.289599895477295
          ]
        },
        {
          "atom_index": 2725,
          "name": "CA",
          "element": "C",
          "coord": [
            2.0601000785827637,
            4.486299991607666,
            4.175899982452393
          ]
        },
        {
          "atom_index": 2726,
          "name": "C",
          "element": "C",
          "coord": [
            1.9113999605178833,
            4.478899955749512,
            4.204899787902832
          ]
        },
        {
          "atom_index": 2727,
          "name": "O",
          "element": "O",
          "coord": [
            1.868899941444397,
            4.406099796295166,
            4.295499801635742
          ]
        },
        {
          "atom_index": 2728,
          "name": "CB",
          "element": "C",
          "coord": [
            2.0934998989105225,
            4.408199787139893,
            4.04610013961792
          ]
        },
        {
          "atom_index": 2729,
          "name": "CG",
          "element": "C",
          "coord": [
            2.053299903869629,
            4.262199878692627,
            4.046299934387207
          ]
        },
        {
          "atom_index": 2730,
          "name": "CD1",
          "element": "C",
          "coord": [
            2.140199899673462,
            4.162899971008301,
            4.095799922943115
          ]
        },
        {
          "atom_index": 2731,
          "name": "CD2",
          "element": "C",
          "coord": [
            1.9283000230789185,
            4.222799777984619,
            3.998500108718872
          ]
        },
        {
          "atom_index": 2732,
          "name": "CE1",
          "element": "C",
          "coord": [
            2.103100061416626,
            4.028200149536133,
            4.096799850463867
          ]
        },
        {
          "atom_index": 2733,
          "name": "CE2",
          "element": "C",
          "coord": [
            1.8897000551223755,
            4.087399959564209,
            4.000400066375732
          ]
        },
        {
          "atom_index": 2734,
          "name": "CZ",
          "element": "C",
          "coord": [
            1.9769999980926514,
            3.992000102996826,
            4.048500061035156
          ]
        },
        {
          "atom_index": 2735,
          "name": "OH",
          "element": "O",
          "coord": [
            1.9395999908447266,
            3.859999895095825,
            4.048699855804443
          ]
        }
      ]
    },
    {
      "id": "H:150",
      "chain": "H",
      "resseq": 150,
      "icode": "",
      "resname": "PHE",
      "hetflag": " ",
      "sasa": 0.0,
      "atoms": [
        {
          "atom_index": 2736,
          "name": "N",
          "element": "N",
          "coord": [
            1.8346999883651733,
            4.553899765014648,
            4.125999927520752
          ]
        },
        {
          "atom_index": 2737,
          "name": "CA",
          "element": "C",
          "coord": [
            1.690600037574768,
            4.558000087738037,
            4.136000156402588
          ]
        },
        {
          "atom_index": 2738,
          "name": "C",
          "element": "C",
          "coord": [
            1.6360000371932983,
            4.623799800872803,
            4.008399963378906
          ]
        },
        {
          "atom_index": 2739,
          "name": "O",
          "element": "O",
          "coord": [
            1.69350004196167,
            4.718900203704834,
            3.9560999870300293
          ]
        },
        {
          "atom_index": 2740,
          "name": "CB",
          "element": "C",
          "coord": [
            1.645900011062622,
            4.642499923706055,
            4.25629997253418
          ]
        },
        {
          "atom_index": 2741,
          "name": "CG",
          "element": "C",
          "coord": [
            1.4993000030517578,
            4.6315999031066895,
            4.284599781036377
          ]
        },
        {
          "atom_index": 2742,
          "name": "CD1",
          "element": "C",
          "coord": [
            1.450600028038025,
            4.52839994430542,
            4.363999843597412
          ]
        },
        {
          "atom_index": 2743,
          "name": "CD2",
          "element": "C",
          "coord": [
            1.4093999862670898,
            4.718900203704834,
            4.225200176239014
          ]
        },
        {
          "atom_index": 2744,
          "name": "CE1",
          "element": "C",
          "coord": [
            1.313599944114685,
            4.5117998123168945,
            4.383399963378906
          ]
        },
        {
          "atom_index": 2745,
          "name": "CE2",
          "element": "C",
          "coord": [
            1.2731000185012817,
            4.703700065612793,
            4.243299961090088
          ]
        },
        {
          "atom_index": 2746,
          "name": "CZ",
          "element": "C",
          "coord": [
            1.2249000072479248,
            4.598999977111816,
            4.323200225830078
          ]
        }
      ]
    },
    {
      "id": "H:151",
      "chain": "H",
      "resseq": 151,
      "icode": "",
      "resname": "PRO",
      "hetflag": " ",
      "sasa": 0.0,
      "atoms": [
        {
          "atom_index": 2747,
          "name": "N",
          "element": "N",
          "coord": [
            1.5266000032424927,
            4.5706000328063965,
            3.954699993133545
          ]
        },
        {
          "atom_index": 2748,
          "name": "CA",
          "element": "C",
          "coord": [
            1.4514000415802002,
            4.454100131988525,
            4.003300189971924
          ]
        },
        {
          "atom_index": 2749,
          "name": "C",
          "element": "C",
          "coord": [
            1.5091999769210815,
            4.330399990081787,
            3.933300018310547
          ]
        },
        {
          "atom_index": 2750,
          "name": "O",
          "element": "O",
          "coord": [
            1.6115000247955322,
            4.338799953460693,
            3.86680006980896
          ]
        },
        {
          "atom_index": 2751,
          "name": "CB",
          "element": "C",
          "coord": [
            1.3114999532699585,
            4.4822001457214355,
            3.95169997215271
          ]
        },
        {
          "atom_index": 2752,
          "name": "CG",
          "element": "C",
          "coord": [
            1.3408000469207764,
            4.5366997718811035,
            3.8138999938964844
          ]
        },
        {
          "atom_index": 2753,
          "name": "CD",
          "element": "C",
          "coord": [
            1.4526000022888184,
            4.639100074768066,
            3.8473000526428223
          ]
        }
      ]
    },
    {
      "id": "H:152",
      "chain": "H",
      "resseq": 152,
      "icode": "",
      "resname": "GLU",
      "hetflag": " ",
      "sasa": 0.0,
      "atoms": [
        {
          "atom_index": 2754,
          "name": "N",
          "element": "N",
          "coord": [
            1.4459999799728394,
            4.215000152587891,
            3.9493000507354736
          ]
        },
        {
          "atom_index": 2755,
          "name": "CA",
          "element": "C",
          "coord": [
            1.4931000471115112,
            4.099800109863281,
            3.871299982070923
          ]
        },
        {
          "atom_index": 2756,
          "name": "C",
          "element": "C",
          "coord": [
            1.4484000205993652,
            4.136300086975098,
            3.727099895477295
          ]
        },
        {
          "atom_index": 2757,
          "name": "O",
          "element": "O",
          "coord": [
            1.3626999855041504,
            4.22599983215332,
            3.706199884414673
          ]
        },
        {
          "atom_index": 2758,
          "name": "CB",
          "element": "C",
          "coord": [
            1.4258999824523926,
            3.9702000617980957,
            3.9212000370025635
          ]
        },
        {
          "atom_index": 2759,
          "name": "CG",
          "element": "C",
          "coord": [
            1.4838999509811401,
            3.9238998889923096,
            4.054800033569336
          ]
        },
        {
          "atom_index": 2760,
          "name": "CD",
          "element": "C",
          "coord": [
            1.4600000381469727,
            3.7753000259399414,
            4.083199977874756
          ]
        },
        {
          "atom_index": 2761,
          "name": "OE1",
          "element": "O",
          "coord": [
            1.350000023841858,
            3.7379000186920166,
            4.131499767303467
          ]
        },
        {
          "atom_index": 2762,
          "name": "OE2",
          "element": "O",
          "coord": [
            1.551200032234192,
            3.6953001022338867,
            4.057700157165527
          ]
        }
      ]
    },
    {
      "id": "H:153",
      "chain": "H",
      "resseq": 153,
      "icode": "",
      "resname": "PRO",
      "hetflag": " ",
      "sasa": 0.0,
      "atoms": [
        {
          "atom_index": 2763,
          "name": "N",
          "element": "N",
          "coord": [
            1.499500036239624,
            4.065100193023682,
            3.626199960708618
          ]
        },
        {
          "atom_index": 2764,
          "name": "CA",
          "element": "C",
          "coord": [
            1.5931999683380127,
            3.954400062561035,
            3.636199951171875
          ]
        },
        {
          "atom_index": 2765,
          "name": "C",
          "element": "C",
          "coord": [
            1.7293000221252441,
            3.9914000034332275,
            3.5813000202178955
          ]
        },
        {
          "atom_index": 2766,
          "name": "O",
          "element": "O",
          "coord": [
            1.746999979019165,
            4.097700119018555,
            3.5250000953674316
          ]
        },
        {
          "atom_index": 2767,
          "name": "CB",
          "element": "C",
          "coord": [
            1.5271999835968018,
            3.8496999740600586,
            3.5499000549316406
          ]
        },
        {
          "atom_index": 2768,
          "name": "CG",
          "element": "C",
          "coord": [
            1.486799955368042,
            3.9403998851776123,
            3.4260001182556152
          ]
        },
        {
          "atom_index": 2769,
          "name": "CD",
          "element": "C",
          "coord": [
            1.4421000480651855,
            4.072700023651123,
            3.4899001121520996
          ]
        }
      ]
    },
    {
      "id": "H:154",
      "chain": "H",
      "resseq": 154,
      "icode": "",
      "resname": "VAL",
      "hetflag": " ",
      "sasa": 0.0,
      "atoms": [
        {
          "atom_index": 2770,
          "name": "N",
          "element": "N",
          "coord": [
            1.825600028038025,
            3.900899887084961,
            3.5985000133514404
          ]
        },
        {
          "atom_index": 2771,
          "name": "CA",
          "element": "C",
          "coord": [
            1.9589999914169312,
            3.920300006866455,
            3.5443999767303467
          ]
        },
        {
          "atom_index": 2772,
          "name": "C",
          "element": "C",
          "coord": [
            1.9844000339508057,
            3.792799949645996,
            3.46589994430542
          ]
        },
        {
          "atom_index": 2773,
          "name": "O",
          "element": "O",
          "coord": [
            1.9355000257492065,
            3.686500072479248,
            3.505000114440918
          ]
        },
        {
          "atom_index": 2774,
          "name": "CB",
          "element": "C",
          "coord": [
            2.0608999729156494,
            3.9326999187469482,
            3.656899929046631
          ]
        },
        {
          "atom_index": 2775,
          "name": "CG1",
          "element": "C",
          "coord": [
            2.1816999912261963,
            3.848400115966797,
            3.6284000873565674
          ]
        },
        {
          "atom_index": 2776,
          "name": "CG2",
          "element": "C",
          "coord": [
            2.098599910736084,
            4.077700138092041,
            3.6751999855041504
          ]
        }
      ]
    },
    {
      "id": "H:155",
      "chain": "H",
      "resseq": 155,
      "icode": "",
      "resname": "THR",
      "hetflag": " ",
      "sasa": 0.0,
      "atoms": [
        {
          "atom_index": 2777,
          "name": "N",
          "element": "N",
          "coord": [
            2.053499937057495,
            3.8022000789642334,
            3.3534998893737793
          ]
        },
        {
          "atom_index": 2778,
          "name": "CA",
          "element": "C",
          "coord": [
            2.085400104522705,
            3.679800033569336,
            3.2797999382019043
          ]
        },
        {
          "atom_index": 2779,
          "name": "C",
          "element": "C",
          "coord": [
            2.237799882888794,
            3.666800022125244,
            3.2829999923706055
          ]
        },
        {
          "atom_index": 2780,
          "name": "O",
          "element": "O",
          "coord": [
            2.308300018310547,
            3.766700029373169,
            3.2709999084472656
          ]
        },
        {
          "atom_index": 2781,
          "name": "CB",
          "element": "C",
          "coord": [
            2.036600112915039,
            3.6849000453948975,
            3.134999990463257
          ]
        },
        {
          "atom_index": 2782,
          "name": "OG1",
          "element": "O",
          "coord": [
            2.0996999740600586,
            3.7927000522613525,
            3.0662999153137207
          ]
        },
        {
          "atom_index": 2783,
          "name": "CG2",
          "element": "C",
          "coord": [
            1.8866000175476074,
            3.7046000957489014,
            3.1298999786376953
          ]
        }
      ]
    },
    {
      "id": "H:156",
      "chain": "H",
      "resseq": 156,
      "icode": "",
      "resname": "VAL",
      "hetflag": " ",
      "sasa": 0.0,
      "atoms": [
        {
          "atom_index": 2784,
          "name": "N",
          "element": "N",
          "coord": [
            2.2874999046325684,
            3.5452001094818115,
            3.3041999340057373
          ]
        },
        {
          "atom_index": 2785,
          "name": "CA",
          "element": "C",
          "coord": [
            2.430299997329712,
            3.523699998855591,
            3.309999942779541
          ]
        },
        {
          "atom_index": 2786,
          "name": "C",
          "element": "C",
          "coord": [
            2.463399887084961,
            3.4124999046325684,
            3.214200019836426
          ]
        },
        {
          "atom_index": 2787,
          "name": "O",
          "element": "O",
          "coord": [
            2.3933000564575195,
            3.3111000061035156,
            3.2095000743865967
          ]
        },
        {
          "atom_index": 2788,
          "name": "CB",
          "element": "C",
          "coord": [
            2.476900100708008,
            3.4762001037597656,
            3.450000047683716
          ]
        },
        {
          "atom_index": 2789,
          "name": "CG1",
          "element": "C",
          "coord": [
            2.623300075531006,
            3.4542999267578125,
            3.4500999450683594
          ]
        },
        {
          "atom_index": 2790,
          "name": "CG2",
          "element": "C",
          "coord": [
            2.437999963760376,
            3.578399896621704,
            3.558199882507324
          ]
        }
      ]
    },
    {
      "id": "H:157",
      "chain": "H",
      "resseq": 157,
      "icode": "",
      "resname": "SER",
      "hetflag": " ",
      "sasa": 0.0,
      "atoms": [
        {
          "atom_index": 2791,
          "name": "N",
          "element": "N",
          "coord": [
            2.567699909210205,
            3.4319000244140625,
            3.1352999210357666
          ]
        },
        {
          "atom_index": 2792,
          "name": "CA",
          "element": "C",
          "coord": [
            2.610300064086914,
            3.3252999782562256,
            3.0459001064300537
          ]
        },
        {
          "atom_index": 2793,
          "name": "C",
          "element": "C",
          "coord": [
            2.7588999271392822,
            3.3215999603271484,
            3.0625
          ]
        },
        {
          "atom_index": 2794,
          "name": "O",
          "element": "O",
          "coord": [
            2.8166000843048096,
            3.409600019454956,
            3.129300117492676
          ]
        },
        {
          "atom_index": 2795,
          "name": "CB",
          "element": "C",
          "coord": [
            2.57450008392334,
            3.357100009918213,
            2.900099992752075
          ]
        },
        {
          "atom_index": 2796,
          "name": "OG",
          "element": "O",
          "coord": [
            2.6419999599456787,
            3.474600076675415,
            2.858799934387207
          ]
        }
      ]
    },
    {
      "id": "H:158",
      "chain": "H",
      "resseq": 158,
      "icode": "",
      "resname": "TRP",
      "hetflag": " ",
      "sasa": 0.0,
      "atoms": [
        {
          "atom_index": 2797,
          "name": "N",
          "element": "N",
          "coord": [
            2.821000099182129,
            3.2228000164031982,
            2.999000072479248
          ]
        },
        {
          "atom_index": 2798,
          "name": "CA",
          "element": "C",
          "coord": [
            2.9655001163482666,
            3.205699920654297,
            3.003499984741211
          ]
        },
        {
          "atom_index": 2799,
          "name": "C",
          "element": "C",
          "coord": [
            3.0218000411987305,
            3.200500011444092,
            2.8610999584198
          ]
        },
        {
          "atom_index": 2800,
          "name": "O",
          "element": "O",
          "coord": [
            2.961699962615967,
            3.1364998817443848,
            2.7734999656677246
          ]
        },
        {
          "atom_index": 2801,
          "name": "CB",
          "element": "C",
          "coord": [
            3.0,
            3.077500104904175,
            3.0806000232696533
          ]
        },
        {
          "atom_index": 2802,
          "name": "CG",
          "element": "C",
          "coord": [
            2.98009991645813,
            3.0985000133514404,
            3.2291998863220215
          ]
        },
        {
          "atom_index": 2803,
          "name": "CD1",
          "element": "C",
          "coord": [
            2.864500045776367,
            3.0822999477386475,
            3.2999000549316406
          ]
        },
        {
          "atom_index": 2804,
          "name": "CD2",
          "element": "C",
          "coord": [
            3.078200101852417,
            3.146399974822998,
            3.322999954223633
          ]
        },
        {
          "atom_index": 2805,
          "name": "NE1",
          "element": "N",
          "coord": [
            2.884399890899658,
            3.1173999309539795,
            3.433000087738037
          ]
        },
        {
          "atom_index": 2806,
          "name": "CE2",
          "element": "C",
          "coord": [
            3.0144999027252197,
            3.1568000316619873,
            3.449199914932251
          ]
        },
        {
          "atom_index": 2807,
          "name": "CE3",
          "element": "C",
          "coord": [
            3.212399959564209,
            3.1807000637054443,
            3.3127999305725098
          ]
        },
        {
          "atom_index": 2808,
          "name": "CZ2",
          "element": "C",
          "coord": [
            3.0815999507904053,
            3.199899911880493,
            3.5638999938964844
          ]
        },
        {
          "atom_index": 2809,
          "name": "CZ3",
          "element": "C",
          "coord": [
            3.2797999382019043,
            3.2232000827789307,
            3.426800012588501
          ]
        },
        {
          "atom_index": 2810,
          "name": "CH2",
          "element": "C",
          "coord": [
            3.213599920272827,
            3.2321999073028564,
            3.5510001182556152
          ]
        }
      ]
    },
    {
      "id": "H:159",
      "chain": "H",
      "resseq": 159,
      "icode": "",
      "resname": "ASN",
      "hetflag": " ",
      "sasa": 0.0,
      "atoms": [
        {
          "atom_index": 2811,
          "name": "N",
          "element": "N",
          "coord": [
            3.1361000537872314,
            3.2669999599456787,
            2.8417999744415283
          ]
        },
        {
          "atom_index": 2812,
          "name": "CA",
          "element": "C",
          "coord": [
            3.2051000595092773,
            3.2760000228881836,
            2.7123000621795654
          ]
        },
        {
          "atom_index": 2813,
          "name": "C",
          "element": "C",
          "coord": [
            3.1024999618530273,
            3.3115999698638916,
            2.6043999195098877
          ]
        },
        {
          "atom_index": 2814,
          "name": "O",
          "element": "O",
          "coord": [
            3.094099998474121,
            3.2460999488830566,
            2.5011000633239746
          ]
        },
        {
          "atom_index": 2815,
          "name": "CB",
          "element": "C",
          "coord": [
            3.273699998855591,
            3.144399881362915,
            2.6782000064849854
          ]
        },
        {
          "atom_index": 2816,
          "name": "CG",
          "element": "C",
          "coord": [
            3.386199951171875,
            3.110300064086914,
            2.775599956512451
          ]
        },
        {
          "atom_index": 2817,
          "name": "OD1",
          "element": "O",
          "coord": [
            3.418800115585327,
            3.18969988822937,
            2.861999988555908
          ]
        },
        {
          "atom_index": 2818,
          "name": "ND2",
          "element": "N",
          "coord": [
            3.447000026702881,
            2.9934000968933105,
            2.758500099182129
          ]
        }
      ]
    },
    {
      "id": "H:160",
      "chain": "H",
      "resseq": 160,
      "icode": "",
      "resname": "SER",
      "hetflag": " ",
      "sasa": 1.3983478546142578,
      "atoms": [
        {
          "atom_index": 2819,
          "name": "N",
          "element": "N",
          "coord": [
            3.024199962615967,
            3.4151999950408936,
            2.632200002670288
          ]
        },
        {
          "atom_index": 2820,
          "name": "CA",
          "element": "C",
          "coord": [
            2.921999931335449,
            3.465399980545044,
            2.542099952697754
          ]
        },
        {
          "atom_index": 2821,
          "name": "C",
          "element": "C",
          "coord": [
            2.810699939727783,
            3.368000030517578,
            2.5095999240875244
          ]
        },
        {
          "atom_index": 2822,
          "name": "O",
          "element": "O",
          "coord": [
            2.748800039291382,
            3.3773999214172363,
            2.4035000801086426
          ]
        },
        {
          "atom_index": 2823,
          "name": "CB",
          "element": "C",
          "coord": [
            2.985100030899048,
            3.5169999599456787,
            2.4126999378204346
          ]
        },
        {
          "atom_index": 2824,
          "name": "OG",
          "element": "O",
          "coord": [
            3.0724000930786133,
            3.6240999698638916,
            2.4409000873565674
          ]
        }
      ]
    },
    {
      "id": "H:161",
      "chain": "H",
      "resseq": 161,
      "icode": "",
      "resname": "GLY",
      "hetflag": " ",
      "sasa": 0.0,
      "atoms": [
        {
          "atom_index": 2825,
          "name": "N",
          "element": "N",
          "coord": [
            2.7852001190185547,
            3.276400089263916,
            2.601599931716919
          ]
        },
        {
          "atom_index": 2826,
          "name": "CA",
          "element": "C",
          "coord": [
            2.6779000759124756,
            3.1786999702453613,
            2.586899995803833
          ]
        },
        {
          "atom_index": 2827,
          "name": "C",
          "element": "C",
          "coord": [
            2.7142999172210693,
            3.0457000732421875,
            2.5225000381469727
          ]
        },
        {
          "atom_index": 2828,
          "name": "O",
          "element": "O",
          "coord": [
            2.629699945449829,
            2.956899881362915,
            2.510699987411499
          ]
        }
      ]
    },
    {
      "id": "H:162",
      "chain": "H",
      "resseq": 162,
      "icode": "",
      "resname": "ALA",
      "hetflag": " ",
      "sasa": 2.3465514183044434,
      "atoms": [
        {
          "atom_index": 2829,
          "name": "N",
          "element": "N",
          "coord": [
            2.838599920272827,
            3.031599998474121,
            2.4786999225616455
          ]
        },
        {
          "atom_index": 2830,
          "name": "CA",
          "element": "C",
          "coord": [
            2.8826000690460205,
            2.908400058746338,
            2.4154000282287598
          ]
        },
        {
          "atom_index": 2831,
          "name": "C",
          "element": "C",
          "coord": [
            2.911400079727173,
            2.8015999794006348,
            2.5208001136779785
          ]
        },
        {
          "atom_index": 2832,
          "name": "O",
          "element": "O",
          "coord": [
            2.8966000080108643,
            2.6826999187469482,
            2.4958999156951904
          ]
        },
        {
          "atom_index": 2833,
          "name": "CB",
          "element": "C",
          "coord": [
            3.007999897003174,
            2.93530011177063,
            2.331399917602539
          ]
        }
      ]
    },
    {
      "id": "H:163",
      "chain": "H",
      "resseq": 163,
      "icode": "",
      "resname": "LEU",
      "hetflag": " ",
      "sasa": 0.0,
      "atoms": [
        {
          "atom_index": 2834,
          "name": "N",
          "element": "N",
          "coord": [
            2.9523000717163086,
            2.8434998989105225,
            2.640500068664551
          ]
        },
        {
          "atom_index": 2835,
          "name": "CA",
          "element": "C",
          "coord": [
            2.9827001094818115,
            2.748800039291382,
            2.746999979019165
          ]
        },
        {
          "atom_index": 2836,
          "name": "C",
          "element": "C",
          "coord": [
            2.8601999282836914,
            2.7256999015808105,
            2.8362998962402344
          ]
        },
        {
          "atom_index": 2837,
          "name": "O",
          "element": "O",
          "coord": [
            2.8157999515533447,
            2.817699909210205,
            2.904400110244751
          ]
        },
        {
          "atom_index": 2838,
          "name": "CB",
          "element": "C",
          "coord": [
            3.098599910736084,
            2.8024001121520996,
            2.831899881362915
          ]
        },
        {
          "atom_index": 2839,
          "name": "CG",
          "element": "C",
          "coord": [
            3.1422998905181885,
            2.7130000591278076,
            2.948499917984009
          ]
        },
        {
          "atom_index": 2840,
          "name": "CD1",
          "element": "C",
          "coord": [
            3.1884000301361084,
            2.575700044631958,
            2.897200107574463
          ]
        },
        {
          "atom_index": 2841,
          "name": "CD2",
          "element": "C",
          "coord": [
            3.2571001052856445,
            2.7843000888824463,
            3.024199962615967
          ]
        }
      ]
    },
    {
      "id": "H:164",
      "chain": "H",
      "resseq": 164,
      "icode": "",
      "resname": "THR",
      "hetflag": " ",
      "sasa": 0.0,
      "atoms": [
        {
          "atom_index": 2842,
          "name": "N",
          "element": "N",
          "coord": [
            2.8057000637054443,
            2.6040000915527344,
            2.8315999507904053
          ]
        },
        {
          "atom_index": 2843,
          "name": "CA",
          "element": "C",
          "coord": [
            2.691800117492676,
            2.567500114440918,
            2.914400100708008
          ]
        },
        {
          "atom_index": 2844,
          "name": "C",
          "element": "C",
          "coord": [
            2.7288999557495117,
            2.444700002670288,
            2.9974000453948975
          ]
        },
        {
          "atom_index": 2845,
          "name": "O",
          "element": "O",
          "coord": [
            2.669300079345703,
            2.419100046157837,
            3.1012001037597656
          ]
        },
        {
          "atom_index": 2846,
          "name": "CB",
          "element": "C",
          "coord": [
            2.566999912261963,
            2.5334999561309814,
            2.8294999599456787
          ]
        },
        {
          "atom_index": 2847,
          "name": "OG1",
          "element": "O",
          "coord": [
            2.598900079727173,
            2.427000045776367,
            2.7381999492645264
          ]
        },
        {
          "atom_index": 2848,
          "name": "CG2",
          "element": "C",
          "coord": [
            2.5206000804901123,
            2.6552999019622803,
            2.750999927520752
          ]
        }
      ]
    },
    {
      "id": "H:165",
      "chain": "H",
      "resseq": 165,
      "icode": "",
      "resname": "SER",
      "hetflag": " ",
      "sasa": 0.5074201822280884,
      "atoms": [
        {
          "atom_index": 2849,
          "name": "N",
          "element": "N",
          "coord": [
            2.8290998935699463,
            2.3689000606536865,
            2.952699899673462
          ]
        },
        {
          "atom_index": 2850,
          "name": "CA",
          "element": "C",
          "coord": [
            2.8724000453948975,
            2.2493999004364014,
            3.0272998809814453
          ]
        },
        {
          "atom_index": 2851,
          "name": "C",
          "element": "C",
          "coord": [
            2.922100067138672,
            2.283099889755249,
            3.170300006866455
          ]
        },
        {
          "atom_index": 2852,
          "name": "O",
          "element": "O",
          "coord": [
            3.011899948120117,
            2.3657000064849854,
            3.1870999336242676
          ]
        },
        {
          "atom_index": 2853,
          "name": "CB",
          "element": "C",
          "coord": [
            2.9855000972747803,
            2.178100109100342,
            2.950000047683716
          ]
        },
        {
          "atom_index": 2854,
          "name": "OG",
          "element": "O",
          "coord": [
            3.025399923324585,
            2.0596001148223877,
            3.0183000564575195
          ]
        }
      ]
    },
    {
      "id": "H:166",
      "chain": "H",
      "resseq": 166,
      "icode": "",
      "resname": "GLY",
      "hetflag": " ",
      "sasa": 0.0,
      "atoms": [
        {
          "atom_index": 2855,
          "name": "N",
          "element": "N",
          "coord": [
            2.8636999130249023,
            2.2195000648498535,
            3.2720999717712402
          ]
        },
        {
          "atom_index": 2856,
          "name": "CA",
          "element": "C",
          "coord": [
            2.905100107192993,
            2.244800090789795,
            3.4093000888824463
          ]
        },
        {
          "atom_index": 2857,
          "name": "C",
          "element": "C",
          "coord": [
            2.8619000911712646,
            2.3784000873565674,
            3.4719998836517334
          ]
        },
        {
          "atom_index": 2858,
          "name": "O",
          "element": "O",
          "coord": [
            2.9038000106811523,
            2.4119999408721924,
            3.5824999809265137
          ]
        }
      ]
    },
    {
      "id": "H:167",
      "chain": "H",
      "resseq": 167,
      "icode": "",
      "resname": "VAL",
      "hetflag": " ",
      "sasa": 0.0,
      "atoms": [
        {
          "atom_index": 2859,
          "name": "N",
          "element": "N",
          "coord": [
            2.777100086212158,
            2.4537999629974365,
            3.4026999473571777
          ]
        },
        {
          "atom_index": 2860,
          "name": "CA",
          "element": "C",
          "coord": [
            2.7314000129699707,
            2.583400011062622,
            3.452399969100952
          ]
        },
        {
          "atom_index": 2861,
          "name": "C",
          "element": "C",
          "coord": [
            2.6077001094818115,
            2.571199893951416,
            3.5387001037597656
          ]
        },
        {
          "atom_index": 2862,
          "name": "O",
          "element": "O",
          "coord": [
            2.5143001079559326,
            2.4946999549865723,
            3.509399890899658
          ]
        },
        {
          "atom_index": 2863,
          "name": "CB",
          "element": "C",
          "coord": [
            2.694700002670288,
            2.678800106048584,
            3.3380000591278076
          ]
        },
        {
          "atom_index": 2864,
          "name": "CG1",
          "element": "C",
          "coord": [
            2.6493000984191895,
            2.8127999305725098,
            3.395400047302246
          ]
        },
        {
          "atom_index": 2865,
          "name": "CG2",
          "element": "C",
          "coord": [
            2.813800096511841,
            2.6981000900268555,
            3.2451999187469482
          ]
        }
      ]
    },
    {
      "id": "H:168",
      "chain": "H",
      "resseq": 168,
      "icode": "",
      "resname": "HIS",
      "hetflag": " ",
      "sasa": 0.0,
      "atoms": [
        {
          "atom_index": 2866,
          "name": "N",
          "element": "N",
          "coord": [
            2.6068999767303467,
            2.6447999477386475,
            3.648099899291992
          ]
        },
        {
          "atom_index": 2867,
          "name": "CA",
          "element": "C",
          "coord": [
            2.4890999794006348,
            2.644200086593628,
            3.731100082397461
          ]
        },
        {
          "atom_index": 2868,
          "name": "C",
          "element": "C",
          "coord": [
            2.4684998989105225,
            2.7894999980926514,
            3.77020001411438
          ]
        },
        {
          "atom_index": 2869,
          "name": "O",
          "element": "O",
          "coord": [
            2.554500102996826,
            2.8475000858306885,
            3.834199905395508
          ]
        },
        {
          "atom_index": 2870,
          "name": "CB",
          "element": "C",
          "coord": [
            2.508500099182129,
            2.5615999698638916,
            3.859499931335449
          ]
        },
        {
          "atom_index": 2871,
          "name": "CG",
          "element": "C",
          "coord": [
            2.5139999389648438,
            2.413800001144409,
            3.8375000953674316
          ]
        },
        {
          "atom_index": 2872,
          "name": "ND1",
          "element": "N",
          "coord": [
            2.40939998626709,
            2.3424999713897705,
            3.7834999561309814
          ]
        },
        {
          "atom_index": 2873,
          "name": "CD2",
          "element": "C",
          "coord": [
            2.610300064086914,
            2.322999954223633,
            3.8661000728607178
          ]
        },
        {
          "atom_index": 2874,
          "name": "CE1",
          "element": "C",
          "coord": [
            2.440700054168701,
            2.214099884033203,
            3.780100107192993
          ]
        },
        {
          "atom_index": 2875,
          "name": "NE2",
          "element": "N",
          "coord": [
            2.562000036239624,
            2.199399948120117,
            3.829699993133545
          ]
        }
      ]
    },
    {
      "id": "H:169",
      "chain": "H",
      "resseq": 169,
      "icode": "",
      "resname": "THR",
      "hetflag": " ",
      "sasa": 0.0,
      "atoms": [
        {
          "atom_index": 2876,
          "name": "N",
          "element": "N",
          "coord": [
            2.3552000522613525,
            2.8471999168395996,
            3.7327001094818115
          ]
        },
        {
          "atom_index": 2877,
          "name": "CA",
          "element": "C",
          "coord": [
            2.3261001110076904,
            2.984800100326538,
            3.7727999687194824
          ]
        },
        {
          "atom_index": 2878,
          "name": "C",
          "element": "C",
          "coord": [
            2.212100028991699,
            2.969099998474121,
            3.871799945831299
          ]
        },
        {
          "atom_index": 2879,
          "name": "O",
          "element": "O",
          "coord": [
            2.10479998588562,
            2.9123001098632812,
            3.841599941253662
          ]
        },
        {
          "atom_index": 2880,
          "name": "CB",
          "element": "C",
          "coord": [
            2.2880001068115234,
            3.069999933242798,
            3.650599956512451
          ]
        },
        {
          "atom_index": 2881,
          "name": "OG1",
          "element": "O",
          "coord": [
            2.403599977493286,
            3.084399938583374,
            3.5655999183654785
          ]
        },
        {
          "atom_index": 2882,
          "name": "CG2",
          "element": "C",
          "coord": [
            2.237299919128418,
            3.2058000564575195,
            3.692500114440918
          ]
        }
      ]
    },
    {
      "id": "H:170",
      "chain": "H",
      "resseq": 170,
      "icode": "",
      "resname": "PHE",
      "hetflag": " ",
      "sasa": 0.0,
      "atoms": [
        {
          "atom_index": 2883,
          "name": "N",
          "element": "N",
          "coord": [
            2.2360000610351562,
            3.0178000926971436,
            3.9916000366210938
          ]
        },
        {
          "atom_index": 2884,
          "name": "CA",
          "element": "C",
          "coord": [
            2.141700029373169,
            3.005000114440918,
            4.10099983215332
          ]
        },
        {
          "atom_index": 2885,
          "name": "C",
          "element": "C",
          "coord": [
            2.031899929046631,
            3.11080002784729,
            4.109000205993652
          ]
        },
        {
          "atom_index": 2886,
          "name": "O",
          "element": "O",
          "coord": [
            2.0483999252319336,
            3.2218000888824463,
            4.059000015258789
          ]
        },
        {
          "atom_index": 2887,
          "name": "CB",
          "element": "C",
          "coord": [
            2.220599889755249,
            3.0113000869750977,
            4.232699871063232
          ]
        },
        {
          "atom_index": 2888,
          "name": "CG",
          "element": "C",
          "coord": [
            2.3145999908447266,
            2.8980000019073486,
            4.25029993057251
          ]
        },
        {
          "atom_index": 2889,
          "name": "CD1",
          "element": "C",
          "coord": [
            2.273099899291992,
            2.782599925994873,
            4.313300132751465
          ]
        },
        {
          "atom_index": 2890,
          "name": "CD2",
          "element": "C",
          "coord": [
            2.442699909210205,
            2.902100086212158,
            4.19290018081665
          ]
        },
        {
          "atom_index": 2891,
          "name": "CE1",
          "element": "C",
          "coord": [
            2.357599973678589,
            2.6705000400543213,
            4.3190999031066895
          ]
        },
        {
          "atom_index": 2892,
          "name": "CE2",
          "element": "C",
          "coord": [
            2.5274999141693115,
            2.789900064468384,
            4.1981000900268555
          ]
        },
        {
          "atom_index": 2893,
          "name": "CZ",
          "element": "C",
          "coord": [
            2.4839000701904297,
            2.6744000911712646,
            4.26140022277832
          ]
        }
      ]
    },
    {
      "id": "H:171",
      "chain": "H",
      "resseq": 171,
      "icode": "",
      "resname": "PRO",
      "hetflag": " ",
      "sasa": 0.0,
      "atoms": [
        {
          "atom_index": 2894,
          "name": "N",
          "element": "N",
          "coord": [
            1.9206000566482544,
            3.0766000747680664,
            4.174200057983398
          ]
        },
        {
          "atom_index": 2895,
          "name": "CA",
          "element": "C",
          "coord": [
            1.8087999820709229,
            3.171099901199341,
            4.19189977645874
          ]
        },
        {
          "atom_index": 2896,
          "name": "C",
          "element": "C",
          "coord": [
            1.8638999462127686,
            3.2885000705718994,
            4.271900177001953
          ]
        },
        {
          "atom_index": 2897,
          "name": "O",
          "element": "O",
          "coord": [
            1.9456000328063965,
            3.269200086593628,
            4.361800193786621
          ]
        },
        {
          "atom_index": 2898,
          "name": "CB",
          "element": "C",
          "coord": [
            1.7101999521255493,
            3.0929999351501465,
            4.278500080108643
          ]
        },
        {
          "atom_index": 2899,
          "name": "CG",
          "element": "C",
          "coord": [
            1.7339999675750732,
            2.949899911880493,
            4.236800193786621
          ]
        },
        {
          "atom_index": 2900,
          "name": "CD",
          "element": "C",
          "coord": [
            1.8859000205993652,
            2.942500114440918,
            4.2266998291015625
          ]
        }
      ]
    },
    {
      "id": "H:172",
      "chain": "H",
      "resseq": 172,
      "icode": "",
      "resname": "ALA",
      "hetflag": " ",
      "sasa": 0.0,
      "atoms": [
        {
          "atom_index": 2901,
          "name": "N",
          "element": "N",
          "coord": [
            1.8207999467849731,
            3.4093000888824463,
            4.2418999671936035
          ]
        },
        {
          "atom_index": 2902,
          "name": "CA",
          "element": "C",
          "coord": [
            1.8667000532150269,
            3.523900032043457,
            4.319900035858154
          ]
        },
        {
          "atom_index": 2903,
          "name": "C",
          "element": "C",
          "coord": [
            1.8070000410079956,
            3.51419997215271,
            4.459799766540527
          ]
        },
        {
          "atom_index": 2904,
          "name": "O",
          "element": "O",
          "coord": [
            1.7058000564575195,
            3.447499990463257,
            4.47760009765625
          ]
        },
        {
          "atom_index": 2905,
          "name": "CB",
          "element": "C",
          "coord": [
            1.8164000511169434,
            3.6530001163482666,
            4.256800174713135
          ]
        }
      ]
    },
    {
      "id": "H:173",
      "chain": "H",
      "resseq": 173,
      "icode": "",
      "resname": "VAL",
      "hetflag": " ",
      "sasa": 0.0,
      "atoms": [
        {
          "atom_index": 2906,
          "name": "N",
          "element": "N",
          "coord": [
            1.8705999851226807,
            3.5790998935699463,
            4.557700157165527
          ]
        },
        {
          "atom_index": 2907,
          "name": "CA",
          "element": "C",
          "coord": [
            1.8140000104904175,
            3.5873000621795654,
            4.692200183868408
          ]
        },
        {
          "atom_index": 2908,
          "name": "C",
          "element": "C",
          "coord": [
            1.7970000505447388,
            3.7360000610351562,
            4.723199844360352
          ]
        },
        {
          "atom_index": 2909,
          "name": "O",
          "element": "O",
          "coord": [
            1.8753000497817993,
            3.818000078201294,
            4.677700042724609
          ]
        },
        {
          "atom_index": 2910,
          "name": "CB",
          "element": "C",
          "coord": [
            1.9062999486923218,
            3.5250000953674316,
            4.7993998527526855
          ]
        },
        {
          "atom_index": 2911,
          "name": "CG1",
          "element": "C",
          "coord": [
            1.9122999906539917,
            3.3717000484466553,
            4.778500080108643
          ]
        },
        {
          "atom_index": 2912,
          "name": "CG2",
          "element": "C",
          "coord": [
            2.0441999435424805,
            3.589099884033203,
            4.792600154876709
          ]
        }
      ]
    },
    {
      "id": "H:174",
      "chain": "H",
      "resseq": 174,
      "icode": "",
      "resname": "LEU",
      "hetflag": " ",
      "sasa": 0.4839819371700287,
      "atoms": [
        {
          "atom_index": 2913,
          "name": "N",
          "element": "N",
          "coord": [
            1.694200038909912,
            3.771699905395508,
            4.800000190734863
          ]
        },
        {
          "atom_index": 2914,
          "name": "CA",
          "element": "C",
          "coord": [
            1.6756999492645264,
            3.9117000102996826,
            4.838600158691406
          ]
        },
        {
          "atom_index": 2915,
          "name": "C",
          "element": "C",
          "coord": [
            1.7640000581741333,
            3.930999994277954,
            4.96150016784668
          ]
        },
        {
          "atom_index": 2916,
          "name": "O",
          "element": "O",
          "coord": [
            1.7604000568389893,
            3.8480000495910645,
            5.054299831390381
          ]
        },
        {
          "atom_index": 2917,
          "name": "CB",
          "element": "C",
          "coord": [
            1.5305999517440796,
            3.934499979019165,
            4.87939977645874
          ]
        },
        {
          "atom_index": 2918,
          "name": "CG",
          "element": "C",
          "coord": [
            1.4903000593185425,
            4.079599857330322,
            4.9039998054504395
          ]
        },
        {
          "atom_index": 2919,
          "name": "CD1",
          "element": "C",
          "coord": [
            1.482100009918213,
            4.151700019836426,
            4.765900135040283
          ]
        },
        {
          "atom_index": 2920,
          "name": "CD2",
          "element": "C",
          "coord": [
            1.3521000146865845,
            4.082799911499023,
            4.971799850463867
          ]
        }
      ]
    },
    {
      "id": "H:175",
      "chain": "H",
      "resseq": 175,
      "icode": "",
      "resname": "GLN",
      "hetflag": " ",
      "sasa": 0.0,
      "atoms": [
        {
          "atom_index": 2921,
          "name": "N",
          "element": "N",
          "coord": [
            1.844099998474121,
            4.036900043487549,
            4.962200164794922
          ]
        },
        {
          "atom_index": 2922,
          "name": "CA",
          "element": "C",
          "coord": [
            1.9333000183105469,
            4.064300060272217,
            5.074399948120117
          ]
        },
        {
          "atom_index": 2923,
          "name": "C",
          "element": "C",
          "coord": [
            1.8604999780654907,
            4.156899929046631,
            5.173500061035156
          ]
        },
        {
          "atom_index": 2924,
          "name": "O",
          "element": "O",
          "coord": [
            1.751099944114685,
            4.203199863433838,
            5.143799781799316
          ]
        },
        {
          "atom_index": 2925,
          "name": "CB",
          "element": "C",
          "coord": [
            2.0590999126434326,
            4.134300231933594,
            5.022200107574463
          ]
        },
        {
          "atom_index": 2926,
          "name": "CG",
          "element": "C",
          "coord": [
            2.1454999446868896,
            4.047599792480469,
            4.926199913024902
          ]
        },
        {
          "atom_index": 2927,
          "name": "CD",
          "element": "C",
          "coord": [
            2.2578001022338867,
            4.131999969482422,
            4.862500190734863
          ]
        },
        {
          "atom_index": 2928,
          "name": "OE1",
          "element": "O",
          "coord": [
            2.3742001056671143,
            4.124499797821045,
            4.903299808502197
          ]
        },
        {
          "atom_index": 2929,
          "name": "NE2",
          "element": "N",
          "coord": [
            2.220599889755249,
            4.216899871826172,
            4.765500068664551
          ]
        }
      ]
    },
    {
      "id": "H:176",
      "chain": "H",
      "resseq": 176,
      "icode": "",
      "resname": "SER",
      "hetflag": " ",
      "sasa": 3.2248730659484863,
      "atoms": [
        {
          "atom_index": 2930,
          "name": "N",
          "element": "N",
          "coord": [
            1.9250999689102173,
            4.185800075531006,
            5.287199974060059
          ]
        },
        {
          "atom_index": 2931,
          "name": "CA",
          "element": "C",
          "coord": [
            1.8701000213623047,
            4.273900032043457,
            5.391300201416016
          ]
        },
        {
          "atom_index": 2932,
          "name": "C",
          "element": "C",
          "coord": [
            1.8394999504089355,
            4.4141998291015625,
            5.342599868774414
          ]
        },
        {
          "atom_index": 2933,
          "name": "O",
          "element": "O",
          "coord": [
            1.7599999904632568,
            4.484300136566162,
            5.4019999504089355
          ]
        },
        {
          "atom_index": 2934,
          "name": "CB",
          "element": "C",
          "coord": [
            1.968400001525879,
            4.28439998626709,
            5.508299827575684
          ]
        },
        {
          "atom_index": 2935,
          "name": "OG",
          "element": "O",
          "coord": [
            1.9772000312805176,
            4.1596999168396,
            5.570199966430664
          ]
        }
      ]
    },
    {
      "id": "H:177",
      "chain": "H",
      "resseq": 177,
      "icode": "",
      "resname": "SER",
      "hetflag": " ",
      "sasa": 0.5118337869644165,
      "atoms": [
        {
          "atom_index": 2936,
          "name": "N",
          "element": "N",
          "coord": [
            1.9042999744415283,
            4.454699993133545,
            5.234099864959717
          ]
        },
        {
          "atom_index": 2937,
          "name": "CA",
          "element": "C",
          "coord": [
            1.8849999904632568,
            4.587299823760986,
            5.175300121307373
          ]
        },
        {
          "atom_index": 2938,
          "name": "C",
          "element": "C",
          "coord": [
            1.7654999494552612,
            4.588699817657471,
            5.081099987030029
          ]
        },
        {
          "atom_index": 2939,
          "name": "O",
          "element": "O",
          "coord": [
            1.7228000164031982,
            4.693399906158447,
            5.036600112915039
          ]
        },
        {
          "atom_index": 2940,
          "name": "CB",
          "element": "C",
          "coord": [
            2.0074000358581543,
            4.623499870300293,
            5.092299938201904
          ]
        },
        {
          "atom_index": 2941,
          "name": "OG",
          "element": "O",
          "coord": [
            2.023400068283081,
            4.521900177001953,
            4.991799831390381
          ]
        }
      ]
    },
    {
      "id": "H:178",
      "chain": "H",
      "resseq": 178,
      "icode": "",
      "resname": "GLY",
      "hetflag": " ",
      "sasa": 0.0,
      "atoms": [
        {
          "atom_index": 2942,
          "name": "N",
          "element": "N",
          "coord": [
            1.7100000381469727,
            4.473400115966797,
            5.049699783325195
          ]
        },
        {
          "atom_index": 2943,
          "name": "CA",
          "element": "C",
          "coord": [
            1.600000023841858,
            4.4745001792907715,
            4.9532999992370605
          ]
        },
        {
          "atom_index": 2944,
          "name": "C",
          "element": "C",
          "coord": [
            1.6506999731063843,
            4.466100215911865,
            4.809199810028076
          ]
        },
        {
          "atom_index": 2945,
          "name": "O",
          "element": "O",
          "coord": [
            1.572700023651123,
            4.479800224304199,
            4.713799953460693
          ]
        }
      ]
    },
    {
      "id": "H:179",
      "chain": "H",
      "resseq": 179,
      "icode": "",
      "resname": "LEU",
      "hetflag": " ",
      "sasa": 0.0,
      "atoms": [
        {
          "atom_index": 2946,
          "name": "N",
          "element": "N",
          "coord": [
            1.7812999486923218,
            4.446000099182129,
            4.792600154876709
          ]
        },
        {
          "atom_index": 2947,
          "name": "CA",
          "element": "C",
          "coord": [
            1.8391000032424927,
            4.430799961090088,
            4.6579999923706055
          ]
        },
        {
          "atom_index": 2948,
          "name": "C",
          "element": "C",
          "coord": [
            1.8736000061035156,
            4.284800052642822,
            4.6392998695373535
          ]
        },
        {
          "atom_index": 2949,
          "name": "O",
          "element": "O",
          "coord": [
            1.9018000364303589,
            4.214799880981445,
            4.736199855804443
          ]
        },
        {
          "atom_index": 2950,
          "name": "CB",
          "element": "C",
          "coord": [
            1.9677000045776367,
            4.5106000900268555,
            4.643099784851074
          ]
        },
        {
          "atom_index": 2951,
          "name": "CG",
          "element": "C",
          "coord": [
            1.955399990081787,
            4.659999847412109,
            4.6743998527526855
          ]
        },
        {
          "atom_index": 2952,
          "name": "CD1",
          "element": "C",
          "coord": [
            2.096299886703491,
            4.725399971008301,
            4.671000003814697
          ]
        },
        {
          "atom_index": 2953,
          "name": "CD2",
          "element": "C",
          "coord": [
            1.861199975013733,
            4.724999904632568,
            4.573699951171875
          ]
        }
      ]
    },
    {
      "id": "H:180",
      "chain": "H",
      "resseq": 180,
      "icode": "",
      "resname": "TYR",
      "hetflag": " ",
      "sasa": 0.0,
      "atoms": [
        {
          "atom_index": 2954,
          "name": "N",
          "element": "N",
          "coord": [
            1.8774000406265259,
            4.238699913024902,
            4.514699935913086
          ]
        },
        {
          "atom_index": 2955,
          "name": "CA",
          "element": "C",
          "coord": [
            1.9088000059127808,
            4.098999977111816,
            4.48859977722168
          ]
        },
        {
          "atom_index": 2956,
          "name": "C",
          "element": "C",
          "coord": [
            2.05679988861084,
            4.067399978637695,
            4.474599838256836
          ]
        },
        {
          "atom_index": 2957,
          "name": "O",
          "element": "O",
          "coord": [
            2.135499954223633,
            4.154699802398682,
            4.441299915313721
          ]
        },
        {
          "atom_index": 2958,
          "name": "CB",
          "element": "C",
          "coord": [
            1.8367999792099,
            4.0559000968933105,
            4.361100196838379
          ]
        },
        {
          "atom_index": 2959,
          "name": "CG",
          "element": "C",
          "coord": [
            1.686400055885315,
            4.052199840545654,
            4.379000186920166
          ]
        },
        {
          "atom_index": 2960,
          "name": "CD1",
          "element": "C",
          "coord": [
            1.6059999465942383,
            4.156199932098389,
            4.33519983291626
          ]
        },
        {
          "atom_index": 2961,
          "name": "CD2",
          "element": "C",
          "coord": [
            1.6253000497817993,
            3.941999912261963,
            4.4405999183654785
          ]
        },
        {
          "atom_index": 2962,
          "name": "CE1",
          "element": "C",
          "coord": [
            1.4694000482559204,
            4.151800155639648,
            4.351399898529053
          ]
        },
        {
          "atom_index": 2963,
          "name": "CE2",
          "element": "C",
          "coord": [
            1.4873000383377075,
            3.9363999366760254,
            4.457099914550781
          ]
        },
        {
          "atom_index": 2964,
          "name": "CZ",
          "element": "C",
          "coord": [
            1.4105000495910645,
            4.041299819946289,
            4.411900043487549
          ]
        },
        {
          "atom_index": 2965,
          "name": "OH",
          "element": "O",
          "coord": [
            1.2747000455856323,
            4.033199787139893,
            4.422800064086914
          ]
        }
      ]
    },
    {
      "id": "H:181",
      "chain": "H",
      "resseq": 181,
      "icode": "",
      "resname": "SER",
      "hetflag": " ",
      "sasa": 0.0,
      "atoms": [
        {
          "atom_index": 2966,
          "name": "N",
          "element": "N",
          "coord": [
            2.0917000770568848,
            3.9407999515533447,
            4.500100135803223
          ]
        },
        {
          "atom_index": 2967,
          "name": "CA",
          "element": "C",
          "coord": [
            2.2260000705718994,
            3.8887999057769775,
            4.482500076293945
          ]
        },
        {
          "atom_index": 2968,
          "name": "C",
          "element": "C",
          "coord": [
            2.21370005607605,
            3.7472000122070312,
            4.423600196838379
          ]
        },
        {
          "atom_index": 2969,
          "name": "O",
          "element": "O",
          "coord": [
            2.131999969482422,
            3.666300058364868,
            4.4670000076293945
          ]
        },
        {
          "atom_index": 2970,
          "name": "CB",
          "element": "C",
          "coord": [
            2.302500009536743,
            3.8838000297546387,
            4.614699840545654
          ]
        },
        {
          "atom_index": 2971,
          "name": "OG",
          "element": "O",
          "coord": [
            2.4374001026153564,
            3.8536999225616455,
            4.588399887084961
          ]
        }
      ]
    },
    {
      "id": "H:182",
      "chain": "H",
      "resseq": 182,
      "icode": "",
      "resname": "LEU",
      "hetflag": " ",
      "sasa": 0.0,
      "atoms": [
        {
          "atom_index": 2972,
          "name": "N",
          "element": "N",
          "coord": [
            2.2981998920440674,
            3.7160000801086426,
            4.326300144195557
          ]
        },
        {
          "atom_index": 2973,
          "name": "CA",
          "element": "C",
          "coord": [
            2.2913999557495117,
            3.5861001014709473,
            4.262499809265137
          ]
        },
        {
          "atom_index": 2974,
          "name": "C",
          "element": "C",
          "coord": [
            2.4307000637054443,
            3.5436999797821045,
            4.221700191497803
          ]
        },
        {
          "atom_index": 2975,
          "name": "O",
          "element": "O",
          "coord": [
            2.5144999027252197,
            3.6294000148773193,
            4.191100120544434
          ]
        },
        {
          "atom_index": 2976,
          "name": "CB",
          "element": "C",
          "coord": [
            2.2011001110076904,
            3.600600004196167,
            4.137899875640869
          ]
        },
        {
          "atom_index": 2977,
          "name": "CG",
          "element": "C",
          "coord": [
            2.2042999267578125,
            3.5144999027252197,
            4.012599945068359
          ]
        },
        {
          "atom_index": 2978,
          "name": "CD1",
          "element": "C",
          "coord": [
            2.0813000202178955,
            3.5445001125335693,
            3.9270999431610107
          ]
        },
        {
          "atom_index": 2979,
          "name": "CD2",
          "element": "C",
          "coord": [
            2.33270001411438,
            3.5408999919891357,
            3.9361000061035156
          ]
        }
      ]
    },
    {
      "id": "H:183",
      "chain": "H",
      "resseq": 183,
      "icode": "",
      "resname": "SER",
      "hetflag": " ",
      "sasa": 0.0,
      "atoms": [
        {
          "atom_index": 2980,
          "name": "N",
          "element": "N",
          "coord": [
            2.4551000595092773,
            3.412899971008301,
            4.22130012512207
          ]
        },
        {
          "atom_index": 2981,
          "name": "CA",
          "element": "C",
          "coord": [
            2.5841000080108643,
            3.3633999824523926,
            4.177299976348877
          ]
        },
        {
          "atom_index": 2982,
          "name": "C",
          "element": "C",
          "coord": [
            2.5664000511169434,
            3.2667999267578125,
            4.0625
          ]
        },
        {
          "atom_index": 2983,
          "name": "O",
          "element": "O",
          "coord": [
            2.460200071334839,
            3.205399990081787,
            4.04640007019043
          ]
        },
        {
          "atom_index": 2984,
          "name": "CB",
          "element": "C",
          "coord": [
            2.6540000438690186,
            3.2908999919891357,
            4.290500164031982
          ]
        },
        {
          "atom_index": 2985,
          "name": "OG",
          "element": "O",
          "coord": [
            2.56850004196167,
            3.1874001026153564,
            4.333700180053711
          ]
        }
      ]
    },
    {
      "id": "H:184",
      "chain": "H",
      "resseq": 184,
      "icode": "",
      "resname": "SER",
      "hetflag": " ",
      "sasa": 0.0,
      "atoms": [
        {
          "atom_index": 2986,
          "name": "N",
          "element": "N",
          "coord": [
            2.670799970626831,
            3.2555999755859375,
            3.9800000190734863
          ]
        },
        {
          "atom_index": 2987,
          "name": "CA",
          "element": "C",
          "coord": [
            2.6737000942230225,
            3.160099983215332,
            3.86899995803833
          ]
        },
        {
          "atom_index": 2988,
          "name": "C",
          "element": "C",
          "coord": [
            2.8129000663757324,
            3.096100091934204,
            3.8787999153137207
          ]
        },
        {
          "atom_index": 2989,
          "name": "O",
          "element": "O",
          "coord": [
            2.9119999408721924,
            3.165800094604492,
            3.8970999717712402
          ]
        },
        {
          "atom_index": 2990,
          "name": "CB",
          "element": "C",
          "coord": [
            2.6621999740600586,
            3.2265000343322754,
            3.733099937438965
          ]
        },
        {
          "atom_index": 2991,
          "name": "OG",
          "element": "O",
          "coord": [
            2.662100076675415,
            3.1257998943328857,
            3.631200075149536
          ]
        }
      ]
    },
    {
      "id": "H:185",
      "chain": "H",
      "resseq": 185,
      "icode": "",
      "resname": "VAL",
      "hetflag": " ",
      "sasa": 0.0,
      "atoms": [
        {
          "atom_index": 2992,
          "name": "N",
          "element": "N",
          "coord": [
            2.8178000450134277,
            2.964200019836426,
            3.871500015258789
          ]
        },
        {
          "atom_index": 2993,
          "name": "CA",
          "element": "C",
          "coord": [
            2.9444000720977783,
            2.8958001136779785,
            3.8796000480651855
          ]
        },
        {
          "atom_index": 2994,
          "name": "C",
          "element": "C",
          "coord": [
            2.956199884414673,
            2.7987000942230225,
            3.7627999782562256
          ]
        },
        {
          "atom_index": 2995,
          "name": "O",
          "element": "O",
          "coord": [
            2.858299970626831,
            2.767699956893921,
            3.6933000087738037
          ]
        },
        {
          "atom_index": 2996,
          "name": "CB",
          "element": "C",
          "coord": [
            2.9570000171661377,
            2.812999963760376,
            4.008299827575684
          ]
        },
        {
          "atom_index": 2997,
          "name": "CG1",
          "element": "C",
          "coord": [
            2.9356000423431396,
            2.904400110244751,
            4.130899906158447
          ]
        },
        {
          "atom_index": 2998,
          "name": "CG2",
          "element": "C",
          "coord": [
            2.8529000282287598,
            2.6991000175476074,
            4.007900238037109
          ]
        }
      ]
    },
    {
      "id": "H:186",
      "chain": "H",
      "resseq": 186,
      "icode": "",
      "resname": "VAL",
      "hetflag": " ",
      "sasa": 0.0,
      "atoms": [
        {
          "atom_index": 2999,
          "name": "N",
          "element": "N",
          "coord": [
            3.0787999629974365,
            2.7555999755859375,
            3.7376999855041504
          ]
        },
        {
          "atom_index": 3000,
          "name": "CA",
          "element": "C",
          "coord": [
            3.097599983215332,
            2.655900001525879,
            3.635200023651123
          ]
        },
        {
          "atom_index": 3001,
          "name": "C",
          "element": "C",
          "coord": [
            3.208400011062622,
            2.5650999546051025,
            3.6865999698638916
          ]
        },
        {
          "atom_index": 3002,
          "name": "O",
          "element": "O",
          "coord": [
            3.305999994277954,
            2.6140999794006348,
            3.745300054550171
          ]
        },
        {
          "atom_index": 3003,
          "name": "CB",
          "element": "C",
          "coord": [
            3.1289000511169434,
            2.7200000286102295,
            3.495800018310547
          ]
        },
        {
          "atom_index": 3004,
          "name": "CG1",
          "element": "C",
          "coord": [
            3.2441000938415527,
            2.8104000091552734,
            3.5023000240325928
          ]
        },
        {
          "atom_index": 3005,
          "name": "CG2",
          "element": "C",
          "coord": [
            3.151700019836426,
            2.6106998920440674,
            3.3933000564575195
          ]
        }
      ]
    },
    {
      "id": "H:187",
      "chain": "H",
      "resseq": 187,
      "icode": "",
      "resname": "THR",
      "hetflag": " ",
      "sasa": 0.0,
      "atoms": [
        {
          "atom_index": 3006,
          "name": "N",
          "element": "N",
          "coord": [
            3.1905999183654785,
            2.433799982070923,
            3.6731998920440674
          ]
        },
        {
          "atom_index": 3007,
          "name": "CA",
          "element": "C",
          "coord": [
            3.297600030899048,
            2.342400074005127,
            3.7172999382019043
          ]
        },
        {
          "atom_index": 3008,
          "name": "C",
          "element": "C",
          "coord": [
            3.3740999698638916,
            2.306999921798706,
            3.590399980545044
          ]
        },
        {
          "atom_index": 3009,
          "name": "O",
          "element": "O",
          "coord": [
            3.3150999546051025,
            2.2939000129699707,
            3.482300043106079
          ]
        },
        {
          "atom_index": 3010,
          "name": "CB",
          "element": "C",
          "coord": [
            3.2451000213623047,
            2.217400074005127,
            3.7850000858306885
          ]
        },
        {
          "atom_index": 3011,
          "name": "OG1",
          "element": "O",
          "coord": [
            3.1473000049591064,
            2.15339994430542,
            3.7011001110076904
          ]
        },
        {
          "atom_index": 3012,
          "name": "CG2",
          "element": "C",
          "coord": [
            3.1844000816345215,
            2.2553999423980713,
            3.921999931335449
          ]
        }
      ]
    },
    {
      "id": "H:188",
      "chain": "H",
      "resseq": 188,
      "icode": "",
      "resname": "VAL",
      "hetflag": " ",
      "sasa": 0.0,
      "atoms": [
        {
          "atom_index": 3013,
          "name": "N",
          "element": "N",
          "coord": [
            3.5048000812530518,
            2.290299892425537,
            3.604599952697754
          ]
        },
        {
          "atom_index": 3014,
          "name": "CA",
          "element": "C",
          "coord": [
            3.5908000469207764,
            2.267899990081787,
            3.4890999794006348
          ]
        },
        {
          "atom_index": 3015,
          "name": "C",
          "element": "C",
          "coord": [
            3.7107999324798584,
            2.1789000034332275,
            3.5244998931884766
          ]
        },
        {
          "atom_index": 3016,
          "name": "O",
          "element": "O",
          "coord": [
            3.740299940109253,
            2.1542999744415283,
            3.6410999298095703
          ]
        },
        {
          "atom_index": 3017,
          "name": "CB",
          "element": "C",
          "coord": [
            3.6522998809814453,
            2.4052000045776367,
            3.4398999214172363
          ]
        },
        {
          "atom_index": 3018,
          "name": "CG1",
          "element": "C",
          "coord": [
            3.543600082397461,
            2.512399911880493,
            3.418800115585327
          ]
        },
        {
          "atom_index": 3019,
          "name": "CG2",
          "element": "C",
          "coord": [
            3.750999927520752,
            2.455699920654297,
            3.5413999557495117
          ]
        }
      ]
    },
    {
      "id": "H:189",
      "chain": "H",
      "resseq": 189,
      "icode": "",
      "resname": "PRO",
      "hetflag": " ",
      "sasa": 0.935698390007019,
      "atoms": [
        {
          "atom_index": 3020,
          "name": "N",
          "element": "N",
          "coord": [
            3.7816998958587646,
            2.1296000480651855,
            3.422499895095825
          ]
        },
        {
          "atom_index": 3021,
          "name": "CA",
          "element": "C",
          "coord": [
            3.8991000652313232,
            2.0453999042510986,
            3.4511001110076904
          ]
        },
        {
          "atom_index": 3022,
          "name": "C",
          "element": "C",
          "coord": [
            4.001399993896484,
            2.1382999420166016,
            3.5174999237060547
          ]
        },
        {
          "atom_index": 3023,
          "name": "O",
          "element": "O",
          "coord": [
            4.021299839019775,
            2.2499001026153564,
            3.469399929046631
          ]
        },
        {
          "atom_index": 3024,
          "name": "CB",
          "element": "C",
          "coord": [
            3.946700096130371,
            2.002700090408325,
            3.311500072479248
          ]
        },
        {
          "atom_index": 3025,
          "name": "CG",
          "element": "C",
          "coord": [
            3.8213000297546387,
            2.0048000812530518,
            3.23009991645813
          ]
        },
        {
          "atom_index": 3026,
          "name": "CD",
          "element": "C",
          "coord": [
            3.7499001026153564,
            2.1303000450134277,
            3.2790000438690186
          ]
        }
      ]
    },
    {
      "id": "H:190",
      "chain": "H",
      "resseq": 190,
      "icode": "",
      "resname": "SER",
      "hetflag": " ",
      "sasa": 0.0,
      "atoms": [
        {
          "atom_index": 3027,
          "name": "N",
          "element": "N",
          "coord": [
            4.0644001960754395,
            2.0957999229431152,
            3.6270999908447266
          ]
        },
        {
          "atom_index": 3028,
          "name": "CA",
          "element": "C",
          "coord": [
            4.165900230407715,
            2.178999900817871,
            3.6940999031066895
          ]
        },
        {
          "atom_index": 3029,
          "name": "C",
          "element": "C",
          "coord": [
            4.26800012588501,
            2.2274999618530273,
            3.5943000316619873
          ]
        },
        {
          "atom_index": 3030,
          "name": "O",
          "element": "O",
          "coord": [
            4.312099933624268,
            2.3429999351501465,
            3.598900079727173
          ]
        },
        {
          "atom_index": 3031,
          "name": "CB",
          "element": "C",
          "coord": [
            4.246200084686279,
            2.100100040435791,
            3.799299955368042
          ]
        },
        {
          "atom_index": 3032,
          "name": "OG",
          "element": "O",
          "coord": [
            4.165500164031982,
            2.051100015640259,
            3.9040000438690186
          ]
        }
      ]
    },
    {
      "id": "H:191",
      "chain": "H",
      "resseq": 191,
      "icode": "",
      "resname": "SER",
      "hetflag": " ",
      "sasa": 3.389979362487793,
      "atoms": [
        {
          "atom_index": 3033,
          "name": "N",
          "element": "N",
          "coord": [
            4.30709981918335,
            2.136899948120117,
            3.5058999061584473
          ]
        },
        {
          "atom_index": 3034,
          "name": "CA",
          "element": "C",
          "coord": [
            4.4085001945495605,
            2.1677000522613525,
            3.4077000617980957
          ]
        },
        {
          "atom_index": 3035,
          "name": "C",
          "element": "C",
          "coord": [
            4.372200012207031,
            2.279900074005127,
            3.3120999336242676
          ]
        },
        {
          "atom_index": 3036,
          "name": "O",
          "element": "O",
          "coord": [
            4.460700035095215,
            2.349400043487549,
            3.2639000415802
          ]
        },
        {
          "atom_index": 3037,
          "name": "CB",
          "element": "C",
          "coord": [
            4.443399906158447,
            2.0423998832702637,
            3.3285000324249268
          ]
        },
        {
          "atom_index": 3038,
          "name": "OG",
          "element": "O",
          "coord": [
            4.336299896240234,
            2.004499912261963,
            3.243799924850464
          ]
        }
      ]
    },
    {
      "id": "H:192",
      "chain": "H",
      "resseq": 192,
      "icode": "",
      "resname": "SER",
      "hetflag": " ",
      "sasa": 0.0,
      "atoms": [
        {
          "atom_index": 3039,
          "name": "N",
          "element": "N",
          "coord": [
            4.2434000968933105,
            2.2997000217437744,
            3.2836999893188477
          ]
        },
        {
          "atom_index": 3040,
          "name": "CA",
          "element": "C",
          "coord": [
            4.203700065612793,
            2.4047000408172607,
            3.1898000240325928
          ]
        },
        {
          "atom_index": 3041,
          "name": "C",
          "element": "C",
          "coord": [
            4.222799777984619,
            2.5467000007629395,
            3.245500087738037
          ]
        },
        {
          "atom_index": 3042,
          "name": "O",
          "element": "O",
          "coord": [
            4.218299865722656,
            2.6456000804901123,
            3.1696999073028564
          ]
        },
        {
          "atom_index": 3043,
          "name": "CB",
          "element": "C",
          "coord": [
            4.056700229644775,
            2.3870999813079834,
            3.1480000019073486
          ]
        },
        {
          "atom_index": 3044,
          "name": "OG",
          "element": "O",
          "coord": [
            3.9723000526428223,
            2.4119999408721924,
            3.2592999935150146
          ]
        }
      ]
    },
    {
      "id": "H:193",
      "chain": "H",
      "resseq": 193,
      "icode": "",
      "resname": "LEU",
      "hetflag": " ",
      "sasa": 0.0,
      "atoms": [
        {
          "atom_index": 3045,
          "name": "N",
          "element": "N",
          "coord": [
            4.244200229644775,
            2.5590999126434326,
            3.3757998943328857
          ]
        },
        {
          "atom_index": 3046,
          "name": "CA",
          "element": "C",
          "coord": [
            4.2621002197265625,
            2.692199945449829,
            3.4321000576019287
          ]
        },
        {
          "atom_index": 3047,
          "name": "C",
          "element": "C",
          "coord": [
            4.383900165557861,
            2.762200117111206,
            3.3726999759674072
          ]
        },
        {
          "atom_index": 3048,
          "name": "O",
          "element": "O",
          "coord": [
            4.38700008392334,
            2.8847999572753906,
            3.365999937057495
          ]
        },
        {
          "atom_index": 3049,
          "name": "CB",
          "element": "C",
          "coord": [
            4.277100086212158,
            2.6865999698638916,
            3.5838000774383545
          ]
        },
        {
          "atom_index": 3050,
          "name": "CG",
          "element": "C",
          "coord": [
            4.15339994430542,
            2.6435000896453857,
            3.662899971008301
          ]
        },
        {
          "atom_index": 3051,
          "name": "CD1",
          "element": "C",
          "coord": [
            4.190999984741211,
            2.631200075149536,
            3.8071999549865723
          ]
        },
        {
          "atom_index": 3052,
          "name": "CD2",
          "element": "C",
          "coord": [
            4.0366997718811035,
            2.7444000244140625,
            3.643699884414673
          ]
        }
      ]
    },
    {
      "id": "H:194",
      "chain": "H",
      "resseq": 194,
      "icode": "",
      "resname": "GLY",
      "hetflag": " ",
      "sasa": 3.226344108581543,
      "atoms": [
        {
          "atom_index": 3053,
          "name": "N",
          "element": "N",
          "coord": [
            4.484300136566162,
            2.684799909591675,
            3.331700086593628
          ]
        },
        {
          "atom_index": 3054,
          "name": "CA",
          "element": "C",
          "coord": [
            4.603799819946289,
            2.7446999549865723,
            3.273400068283081
          ]
        },
        {
          "atom_index": 3055,
          "name": "C",
          "element": "C",
          "coord": [
            4.61329984664917,
            2.739799976348877,
            3.1210999488830566
          ]
        },
        {
          "atom_index": 3056,
          "name": "O",
          "element": "O",
          "coord": [
            4.710000038146973,
            2.7890000343322754,
            3.0611000061035156
          ]
        }
      ]
    },
    {
      "id": "H:195",
      "chain": "H",
      "resseq": 195,
      "icode": "",
      "resname": "THR",
      "hetflag": " ",
      "sasa": 6.3627142906188965,
      "atoms": [
        {
          "atom_index": 3057,
          "name": "N",
          "element": "N",
          "coord": [
            4.512800216674805,
            2.6826999187469482,
            3.0560998916625977
          ]
        },
        {
          "atom_index": 3058,
          "name": "CA",
          "element": "C",
          "coord": [
            4.519999980926514,
            2.6703999042510986,
            2.911900043487549
          ]
        },
        {
          "atom_index": 3059,
          "name": "C",
          "element": "C",
          "coord": [
            4.407299995422363,
            2.742799997329712,
            2.841399908065796
          ]
        },
        {
          "atom_index": 3060,
          "name": "O",
          "element": "O",
          "coord": [
            4.397600173950195,
            2.7363998889923096,
            2.7200000286102295
          ]
        },
        {
          "atom_index": 3061,
          "name": "CB",
          "element": "C",
          "coord": [
            4.512899875640869,
            2.5204999446868896,
            2.8715999126434326
          ]
        },
        {
          "atom_index": 3062,
          "name": "OG1",
          "element": "O",
          "coord": [
            4.394599914550781,
            2.461400032043457,
            2.9293999671936035
          ]
        },
        {
          "atom_index": 3063,
          "name": "CG2",
          "element": "C",
          "coord": [
            4.63730001449585,
            2.4442999362945557,
            2.9251999855041504
          ]
        }
      ]
    },
    {
      "id": "H:196",
      "chain": "H",
      "resseq": 196,
      "icode": "",
      "resname": "GLN",
      "hetflag": " ",
      "sasa": 0.7567166090011597,
      "atoms": [
        {
          "atom_index": 3064,
          "name": "N",
          "element": "N",
          "coord": [
            4.323800086975098,
            2.8129000663757324,
            2.91759991645813
          ]
        },
        {
          "atom_index": 3065,
          "name": "CA",
          "element": "C",
          "coord": [
            4.209000110626221,
            2.8775999546051025,
            2.859499931335449
          ]
        },
        {
          "atom_index": 3066,
          "name": "C",
          "element": "C",
          "coord": [
            4.1508002281188965,
            2.9793999195098877,
            2.9576001167297363
          ]
        },
        {
          "atom_index": 3067,
          "name": "O",
          "element": "O",
          "coord": [
            4.170100212097168,
            2.9663000106811523,
            3.0766000747680664
          ]
        },
        {
          "atom_index": 3068,
          "name": "CB",
          "element": "C",
          "coord": [
            4.110899925231934,
            2.7648000717163086,
            2.833400011062622
          ]
        },
        {
          "atom_index": 3069,
          "name": "CG",
          "element": "C",
          "coord": [
            3.9793999195098877,
            2.7973999977111816,
            2.786799907684326
          ]
        },
        {
          "atom_index": 3070,
          "name": "CD",
          "element": "C",
          "coord": [
            3.8933000564575195,
            2.674799919128418,
            2.7920000553131104
          ]
        },
        {
          "atom_index": 3071,
          "name": "OE1",
          "element": "O",
          "coord": [
            3.937000036239624,
            2.5645999908447266,
            2.7578999996185303
          ]
        },
        {
          "atom_index": 3072,
          "name": "NE2",
          "element": "N",
          "coord": [
            3.770900011062622,
            2.692699909210205,
            2.8320999145507812
          ]
        }
      ]
    },
    {
      "id": "H:197",
      "chain": "H",
      "resseq": 197,
      "icode": "",
      "resname": "THR",
      "hetflag": " ",
      "sasa": 0.1261194348335266,
      "atoms": [
        {
          "atom_index": 3073,
          "name": "N",
          "element": "N",
          "coord": [
            4.079699993133545,
            3.0794999599456787,
            2.9065001010894775
          ]
        },
        {
          "atom_index": 3074,
          "name": "CA",
          "element": "C",
          "coord": [
            4.018499851226807,
            3.18530011177063,
            2.988600015640259
          ]
        },
        {
          "atom_index": 3075,
          "name": "C",
          "element": "C",
          "coord": [
            3.8664000034332275,
            3.169100046157837,
            2.995699882507324
          ]
        },
        {
          "atom_index": 3076,
          "name": "O",
          "element": "O",
          "coord": [
            3.8050999641418457,
            3.1324000358581543,
            2.8954999446868896
          ]
        },
        {
          "atom_index": 3077,
          "name": "CB",
          "element": "C",
          "coord": [
            4.051799774169922,
            3.3238000869750977,
            2.9251999855041504
          ]
        },
        {
          "atom_index": 3078,
          "name": "OG1",
          "element": "O",
          "coord": [
            4.1946001052856445,
            3.338099956512451,
            2.9172000885009766
          ]
        },
        {
          "atom_index": 3079,
          "name": "CG2",
          "element": "C",
          "coord": [
            4.00029993057251,
            3.434999942779541,
            3.0104000568389893
          ]
        }
      ]
    },
    {
      "id": "H:198",
      "chain": "H",
      "resseq": 198,
      "icode": "",
      "resname": "TYR",
      "hetflag": " ",
      "sasa": 0.0,
      "atoms": [
        {
          "atom_index": 3080,
          "name": "N",
          "element": "N",
          "coord": [
            3.807300090789795,
            3.1958999633789062,
            3.113100051879883
          ]
        },
        {
          "atom_index": 3081,
          "name": "CA",
          "element": "C",
          "coord": [
            3.6642000675201416,
            3.188199996948242,
            3.1391000747680664
          ]
        },
        {
          "atom_index": 3082,
          "name": "C",
          "element": "C",
          "coord": [
            3.6068999767303467,
            3.3292999267578125,
            3.1640000343322754
          ]
        },
        {
          "atom_index": 3083,
          "name": "O",
          "element": "O",
          "coord": [
            3.660599946975708,
            3.4068000316619873,
            3.2432000637054443
          ]
        },
        {
          "atom_index": 3084,
          "name": "CB",
          "element": "C",
          "coord": [
            3.6375999450683594,
            3.1029999256134033,
            3.262500047683716
          ]
        },
        {
          "atom_index": 3085,
          "name": "CG",
          "element": "C",
          "coord": [
            3.6702001094818115,
            2.9570000171661377,
            3.2407000064849854
          ]
        },
        {
          "atom_index": 3086,
          "name": "CD1",
          "element": "C",
          "coord": [
            3.7988998889923096,
            2.908799886703491,
            3.2609000205993652
          ]
        },
        {
          "atom_index": 3087,
          "name": "CD2",
          "element": "C",
          "coord": [
            3.5731000900268555,
            2.869800090789795,
            3.1930999755859375
          ]
        },
        {
          "atom_index": 3088,
          "name": "CE1",
          "element": "C",
          "coord": [
            3.830699920654297,
            2.7767999172210693,
            3.2335000038146973
          ]
        },
        {
          "atom_index": 3089,
          "name": "CE2",
          "element": "C",
          "coord": [
            3.603100061416626,
            2.7372000217437744,
            3.1649999618530273
          ]
        },
        {
          "atom_index": 3090,
          "name": "CZ",
          "element": "C",
          "coord": [
            3.7325000762939453,
            2.6916000843048096,
            3.1851000785827637
          ]
        },
        {
          "atom_index": 3091,
          "name": "OH",
          "element": "O",
          "coord": [
            3.7616000175476074,
            2.561800003051758,
            3.1519999504089355
          ]
        }
      ]
    },
    {
      "id": "H:199",
      "chain": "H",
      "resseq": 199,
      "icode": "",
      "resname": "ILE",
      "hetflag": " ",
      "sasa": 0.09679638594388962,
      "atoms": [
        {
          "atom_index": 3092,
          "name": "N",
          "element": "N",
          "coord": [
            3.4971001148223877,
            3.360599994659424,
            3.096299886703491
          ]
        },
        {
          "atom_index": 3093,
          "name": "CA",
          "element": "C",
          "coord": [
            3.4384000301361084,
            3.490999937057495,
            3.1077001094818115
          ]
        },
        {
          "atom_index": 3094,
          "name": "C",
          "element": "C",
          "coord": [
            3.2885000705718994,
            3.481100082397461,
            3.136399984359741
          ]
        },
        {
          "atom_index": 3095,
          "name": "O",
          "element": "O",
          "coord": [
            3.216099977493286,
            3.4123001098632812,
            3.064199924468994
          ]
        },
        {
          "atom_index": 3096,
          "name": "CB",
          "element": "C",
          "coord": [
            3.461400032043457,
            3.5690999031066895,
            2.9758999347686768
          ]
        },
        {
          "atom_index": 3097,
          "name": "CG1",
          "element": "C",
          "coord": [
            3.61299991607666,
            3.5796000957489014,
            2.949399948120117
          ]
        },
        {
          "atom_index": 3098,
          "name": "CG2",
          "element": "C",
          "coord": [
            3.393699884414673,
            3.7060999870300293,
            2.983599901199341
          ]
        },
        {
          "atom_index": 3099,
          "name": "CD1",
          "element": "C",
          "coord": [
            3.652600049972534,
            3.6570000648498535,
            2.8266000747680664
          ]
        }
      ]
    },
    {
      "id": "H:200",
      "chain": "H",
      "resseq": 200,
      "icode": "",
      "resname": "CYS",
      "hetflag": " ",
      "sasa": 0.0,
      "atoms": [
        {
          "atom_index": 3100,
          "name": "N",
          "element": "N",
          "coord": [
            3.2411000728607178,
            3.545099973678589,
            3.243000030517578
          ]
        },
        {
          "atom_index": 3101,
          "name": "CA",
          "element": "C",
          "coord": [
            3.09660005569458,
            3.544600009918213,
            3.2623000144958496
          ]
        },
        {
          "atom_index": 3102,
          "name": "C",
          "element": "C",
          "coord": [
            3.0411999225616455,
            3.6760001182556152,
            3.2049999237060547
          ]
        },
        {
          "atom_index": 3103,
          "name": "O",
          "element": "O",
          "coord": [
            3.1013998985290527,
            3.783600091934204,
            3.2177000045776367
          ]
        },
        {
          "atom_index": 3104,
          "name": "CB",
          "element": "C",
          "coord": [
            3.0571999549865723,
            3.5272998809814453,
            3.408400058746338
          ]
        },
        {
          "atom_index": 3105,
          "name": "SG",
          "element": "S",
          "coord": [
            3.0929999351501465,
            3.6744000911712646,
            3.5062999725341797
          ]
        }
      ]
    },
    {
      "id": "H:201",
      "chain": "H",
      "resseq": 201,
      "icode": "",
      "resname": "ASN",
      "hetflag": " ",
      "sasa": 0.0,
      "atoms": [
        {
          "atom_index": 3106,
          "name": "N",
          "element": "N",
          "coord": [
            2.9286999702453613,
            3.6658999919891357,
            3.137200117111206
          ]
        },
        {
          "atom_index": 3107,
          "name": "CA",
          "element": "C",
          "coord": [
            2.8659000396728516,
            3.7813000679016113,
            3.0762999057769775
          ]
        },
        {
          "atom_index": 3108,
          "name": "C",
          "element": "C",
          "coord": [
            2.735300064086914,
            3.802799940109253,
            3.15120005607605
          ]
        },
        {
          "atom_index": 3109,
          "name": "O",
          "element": "O",
          "coord": [
            2.6535000801086426,
            3.7119998931884766,
            3.160799980163574
          ]
        },
        {
          "atom_index": 3110,
          "name": "CB",
          "element": "C",
          "coord": [
            2.837899923324585,
            3.7532999515533447,
            2.9302000999450684
          ]
        },
        {
          "atom_index": 3111,
          "name": "CG",
          "element": "C",
          "coord": [
            2.949399948120117,
            3.673799991607666,
            2.864799976348877
          ]
        },
        {
          "atom_index": 3112,
          "name": "OD1",
          "element": "O",
          "coord": [
            2.9400999546051025,
            3.552000045776367,
            2.8534998893737793
          ]
        },
        {
          "atom_index": 3113,
          "name": "ND2",
          "element": "N",
          "coord": [
            3.05679988861084,
            3.742300033569336,
            2.8259999752044678
          ]
        }
      ]
    },
    {
      "id": "H:202",
      "chain": "H",
      "resseq": 202,
      "icode": "",
      "resname": "VAL",
      "hetflag": " ",
      "sasa": 0.0,
      "atoms": [
        {
          "atom_index": 3114,
          "name": "N",
          "element": "N",
          "coord": [
            2.7167000770568848,
            3.9226999282836914,
            3.202899932861328
          ]
        },
        {
          "atom_index": 3115,
          "name": "CA",
          "element": "C",
          "coord": [
            2.599299907684326,
            3.949399948120117,
            3.2841999530792236
          ]
        },
        {
          "atom_index": 3116,
          "name": "C",
          "element": "C",
          "coord": [
            2.5181000232696533,
            4.059599876403809,
            3.2186999320983887
          ]
        },
        {
          "atom_index": 3117,
          "name": "O",
          "element": "O",
          "coord": [
            2.57450008392334,
            4.161399841308594,
            3.1802000999450684
          ]
        },
        {
          "atom_index": 3118,
          "name": "CB",
          "element": "C",
          "coord": [
            2.6424999237060547,
            3.9972000122070312,
            3.424999952316284
          ]
        },
        {
          "atom_index": 3119,
          "name": "CG1",
          "element": "C",
          "coord": [
            2.5195000171661377,
            4.042099952697754,
            3.5072999000549316
          ]
        },
        {
          "atom_index": 3120,
          "name": "CG2",
          "element": "C",
          "coord": [
            2.71560001373291,
            3.883500099182129,
            3.4972000122070312
          ]
        }
      ]
    },
    {
      "id": "H:203",
      "chain": "H",
      "resseq": 203,
      "icode": "",
      "resname": "ASN",
      "hetflag": " ",
      "sasa": 0.0,
      "atoms": [
        {
          "atom_index": 3121,
          "name": "N",
          "element": "N",
          "coord": [
            2.387700080871582,
            4.0395002365112305,
            3.2054998874664307
          ]
        },
        {
          "atom_index": 3122,
          "name": "CA",
          "element": "C",
          "coord": [
            2.3020999431610107,
            4.142499923706055,
            3.1463000774383545
          ]
        },
        {
          "atom_index": 3123,
          "name": "C",
          "element": "C",
          "coord": [
            2.1882998943328857,
            4.174099922180176,
            3.244499921798706
          ]
        },
        {
          "atom_index": 3124,
          "name": "O",
          "element": "O",
          "coord": [
            2.1242001056671143,
            4.083000183105469,
            3.297800064086914
          ]
        },
        {
          "atom_index": 3125,
          "name": "CB",
          "element": "C",
          "coord": [
            2.245699882507324,
            4.095200061798096,
            3.0114998817443848
          ]
        },
        {
          "atom_index": 3126,
          "name": "CG",
          "element": "C",
          "coord": [
            2.162400007247925,
            4.20550012588501,
            2.940000057220459
          ]
        },
        {
          "atom_index": 3127,
          "name": "OD1",
          "element": "O",
          "coord": [
            2.1714000701904297,
            4.324900150299072,
            2.974100112915039
          ]
        },
        {
          "atom_index": 3128,
          "name": "ND2",
          "element": "N",
          "coord": [
            2.0829999446868896,
            4.165900230407715,
            2.8401999473571777
          ]
        }
      ]
    },
    {
      "id": "H:204",
      "chain": "H",
      "resseq": 204,
      "icode": "",
      "resname": "HIS",
      "hetflag": " ",
      "sasa": 0.0,
      "atoms": [
        {
          "atom_index": 3129,
          "name": "N",
          "element": "N",
          "coord": [
            2.1677000522613525,
            4.302000045776367,
            3.275399923324585
          ]
        },
        {
          "atom_index": 3130,
          "name": "CA",
          "element": "C",
          "coord": [
            2.055999994277954,
            4.339099884033203,
            3.364799976348877
          ]
        },
        {
          "atom_index": 3131,
          "name": "C",
          "element": "C",
          "coord": [
            1.9819999933242798,
            4.4430999755859375,
            3.2809998989105225
          ]
        },
        {
          "atom_index": 3132,
          "name": "O",
          "element": "O",
          "coord": [
            2.0195000171661377,
            4.560299873352051,
            3.2820000648498535
          ]
        },
        {
          "atom_index": 3133,
          "name": "CB",
          "element": "C",
          "coord": [
            2.106800079345703,
            4.402599811553955,
            3.49429988861084
          ]
        },
        {
          "atom_index": 3134,
          "name": "CG",
          "element": "C",
          "coord": [
            1.9976999759674072,
            4.440700054168701,
            3.5905001163482666
          ]
        },
        {
          "atom_index": 3135,
          "name": "ND1",
          "element": "N",
          "coord": [
            1.982200026512146,
            4.569399833679199,
            3.6382999420166016
          ]
        },
        {
          "atom_index": 3136,
          "name": "CD2",
          "element": "C",
          "coord": [
            1.8986999988555908,
            4.367199897766113,
            3.6470999717712402
          ]
        },
        {
          "atom_index": 3137,
          "name": "CE1",
          "element": "C",
          "coord": [
            1.8787000179290771,
            4.5731000900268555,
            3.7204999923706055
          ]
        },
        {
          "atom_index": 3138,
          "name": "NE2",
          "element": "N",
          "coord": [
            1.826300024986267,
            4.4517998695373535,
            3.7274999618530273
          ]
        }
      ]
    },
    {
      "id": "H:205",
      "chain": "H",
      "resseq": 205,
      "icode": "",
      "resname": "LYS",
      "hetflag": " ",
      "sasa": 0.0,
      "atoms": [
        {
          "atom_index": 3139,
          "name": "N",
          "element": "N",
          "coord": [
            1.882099986076355,
            4.400199890136719,
            3.204200029373169
          ]
        },
        {
          "atom_index": 3140,
          "name": "CA",
          "element": "C",
          "coord": [
            1.809499979019165,
            4.497600078582764,
            3.119800090789795
          ]
        },
        {
          "atom_index": 3141,
          "name": "C",
          "element": "C",
          "coord": [
            1.749899983406067,
            4.621300220489502,
            3.1902999877929688
          ]
        },
        {
          "atom_index": 3142,
          "name": "O",
          "element": "O",
          "coord": [
            1.7568999528884888,
            4.732699871063232,
            3.136699914932251
          ]
        },
        {
          "atom_index": 3143,
          "name": "CB",
          "element": "C",
          "coord": [
            1.6995999813079834,
            4.428800106048584,
            3.0385000705718994
          ]
        },
        {
          "atom_index": 3144,
          "name": "CG",
          "element": "C",
          "coord": [
            1.7473000288009644,
            4.307300090789795,
            2.9579999446868896
          ]
        },
        {
          "atom_index": 3145,
          "name": "CD",
          "element": "C",
          "coord": [
            1.6583000421524048,
            4.2866997718811035,
            2.834700107574463
          ]
        },
        {
          "atom_index": 3146,
          "name": "CE",
          "element": "C",
          "coord": [
            1.694599986076355,
            4.160200119018555,
            2.756200075149536
          ]
        },
        {
          "atom_index": 3147,
          "name": "NZ",
          "element": "N",
          "coord": [
            1.5922000408172607,
            4.1321001052856445,
            2.6486001014709473
          ]
        }
      ]
    },
    {
      "id": "H:206",
      "chain": "H",
      "resseq": 206,
      "icode": "",
      "resname": "PRO",
      "hetflag": " ",
      "sasa": 0.0,
      "atoms": [
        {
          "atom_index": 3148,
          "name": "N",
          "element": "N",
          "coord": [
            1.6916999816894531,
            4.604899883270264,
            3.309799909591675
          ]
        },
        {
          "atom_index": 3149,
          "name": "CA",
          "element": "C",
          "coord": [
            1.6344000101089478,
            4.723199844360352,
            3.3752999305725098
          ]
        },
        {
          "atom_index": 3150,
          "name": "C",
          "element": "C",
          "coord": [
            1.7289999723434448,
            4.842100143432617,
            3.390000104904175
          ]
        },
        {
          "atom_index": 3151,
          "name": "O",
          "element": "O",
          "coord": [
            1.6854000091552734,
            4.957099914550781,
            3.386899948120117
          ]
        },
        {
          "atom_index": 3152,
          "name": "CB",
          "element": "C",
          "coord": [
            1.5885000228881836,
            4.6697001457214355,
            3.510499954223633
          ]
        },
        {
          "atom_index": 3153,
          "name": "CG",
          "element": "C",
          "coord": [
            1.5463000535964966,
            4.529200077056885,
            3.478100061416626
          ]
        },
        {
          "atom_index": 3154,
          "name": "CD",
          "element": "C",
          "coord": [
            1.6629999876022339,
            4.482500076293945,
            3.387200117111206
          ]
        }
      ]
    },
    {
      "id": "H:207",
      "chain": "H",
      "resseq": 207,
      "icode": "",
      "resname": "SER",
      "hetflag": " ",
      "sasa": 0.37835830450057983,
      "atoms": [
        {
          "atom_index": 3155,
          "name": "N",
          "element": "N",
          "coord": [
            1.8583999872207642,
            4.816100120544434,
            3.406100034713745
          ]
        },
        {
          "atom_index": 3156,
          "name": "CA",
          "element": "C",
          "coord": [
            1.9549000263214111,
            4.92579984664917,
            3.4235000610351562
          ]
        },
        {
          "atom_index": 3157,
          "name": "C",
          "element": "C",
          "coord": [
            2.05049991607666,
            4.936100006103516,
            3.303999900817871
          ]
        },
        {
          "atom_index": 3158,
          "name": "O",
          "element": "O",
          "coord": [
            2.1563000679016113,
            4.99970006942749,
            3.3120999336242676
          ]
        },
        {
          "atom_index": 3159,
          "name": "CB",
          "element": "C",
          "coord": [
            2.034899950027466,
            4.901299953460693,
            3.549999952316284
          ]
        },
        {
          "atom_index": 3160,
          "name": "OG",
          "element": "O",
          "coord": [
            2.109600067138672,
            4.781799793243408,
            3.534600019454956
          ]
        }
      ]
    },
    {
      "id": "H:208",
      "chain": "H",
      "resseq": 208,
      "icode": "",
      "resname": "ASN",
      "hetflag": " ",
      "sasa": 5.095707416534424,
      "atoms": [
        {
          "atom_index": 3161,
          "name": "N",
          "element": "N",
          "coord": [
            2.01419997215271,
            4.868000030517578,
            3.196500062942505
          ]
        },
        {
          "atom_index": 3162,
          "name": "CA",
          "element": "C",
          "coord": [
            2.0931999683380127,
            4.863800048828125,
            3.07450008392334
          ]
        },
        {
          "atom_index": 3163,
          "name": "C",
          "element": "C",
          "coord": [
            2.2393999099731445,
            4.8302998542785645,
            3.105299949645996
          ]
        },
        {
          "atom_index": 3164,
          "name": "O",
          "element": "O",
          "coord": [
            2.3322999477386475,
            4.889400005340576,
            3.0483999252319336
          ]
        },
        {
          "atom_index": 3165,
          "name": "CB",
          "element": "C",
          "coord": [
            2.0820000171661377,
            4.998300075531006,
            3.001199960708618
          ]
        },
        {
          "atom_index": 3166,
          "name": "CG",
          "element": "C",
          "coord": [
            2.1273000240325928,
            4.988800048828125,
            2.8566999435424805
          ]
        },
        {
          "atom_index": 3167,
          "name": "OD1",
          "element": "O",
          "coord": [
            2.091099977493286,
            4.894700050354004,
            2.785399913787842
          ]
        },
        {
          "atom_index": 3168,
          "name": "ND2",
          "element": "N",
          "coord": [
            2.205399990081787,
            5.086699962615967,
            2.812299966812134
          ]
        }
      ]
    },
    {
      "id": "H:209",
      "chain": "H",
      "resseq": 209,
      "icode": "",
      "resname": "THR",
      "hetflag": " ",
      "sasa": 0.03152985870838165,
      "atoms": [
        {
          "atom_index": 3169,
          "name": "N",
          "element": "N",
          "coord": [
            2.260499954223633,
            4.734300136566162,
            3.1947999000549316
          ]
        },
        {
          "atom_index": 3170,
          "name": "CA",
          "element": "C",
          "coord": [
            2.397200107574463,
            4.697299957275391,
            3.231600046157837
          ]
        },
        {
          "atom_index": 3171,
          "name": "C",
          "element": "C",
          "coord": [
            2.4414000511169434,
            4.570899963378906,
            3.1635000705718994
          ]
        },
        {
          "atom_index": 3172,
          "name": "O",
          "element": "O",
          "coord": [
            2.3684000968933105,
            4.472700119018555,
            3.1631999015808105
          ]
        },
        {
          "atom_index": 3173,
          "name": "CB",
          "element": "C",
          "coord": [
            2.4102001190185547,
            4.673500061035156,
            3.3835999965667725
          ]
        },
        {
          "atom_index": 3174,
          "name": "OG1",
          "element": "O",
          "coord": [
            2.3833999633789062,
            4.794300079345703,
            3.4528000354766846
          ]
        },
        {
          "atom_index": 3175,
          "name": "CG2",
          "element": "C",
          "coord": [
            2.5522000789642334,
            4.629000186920166,
            3.419100046157837
          ]
        }
      ]
    },
    {
      "id": "H:210",
      "chain": "H",
      "resseq": 210,
      "icode": "",
      "resname": "LYS",
      "hetflag": " ",
      "sasa": 2.055785655975342,
      "atoms": [
        {
          "atom_index": 3176,
          "name": "N",
          "element": "N",
          "coord": [
            2.5596001148223877,
            4.574100017547607,
            3.1024999618530273
          ]
        },
        {
          "atom_index": 3177,
          "name": "CA",
          "element": "C",
          "coord": [
            2.6164000034332275,
            4.455100059509277,
            3.039599895477295
          ]
        },
        {
          "atom_index": 3178,
          "name": "C",
          "element": "C",
          "coord": [
            2.7614998817443848,
            4.455999851226807,
            3.0889999866485596
          ]
        },
        {
          "atom_index": 3179,
          "name": "O",
          "element": "O",
          "coord": [
            2.8331000804901123,
            4.555799961090088,
            3.0768001079559326
          ]
        },
        {
          "atom_index": 3180,
          "name": "CB",
          "element": "C",
          "coord": [
            2.612299919128418,
            4.46150016784668,
            2.8877999782562256
          ]
        },
        {
          "atom_index": 3181,
          "name": "CG",
          "element": "C",
          "coord": [
            2.4721999168395996,
            4.442200183868408,
            2.8310999870300293
          ]
        },
        {
          "atom_index": 3182,
          "name": "CD",
          "element": "C",
          "coord": [
            2.472899913787842,
            4.437900066375732,
            2.67930006980896
          ]
        },
        {
          "atom_index": 3183,
          "name": "CE",
          "element": "C",
          "coord": [
            2.3303000926971436,
            4.425600051879883,
            2.626300096511841
          ]
        },
        {
          "atom_index": 3184,
          "name": "NZ",
          "element": "N",
          "coord": [
            2.3285999298095703,
            4.423500061035156,
            2.476799964904785
          ]
        }
      ]
    },
    {
      "id": "H:211",
      "chain": "H",
      "resseq": 211,
      "icode": "",
      "resname": "VAL",
      "hetflag": " ",
      "sasa": 0.0,
      "atoms": [
        {
          "atom_index": 3185,
          "name": "N",
          "element": "N",
          "coord": [
            2.8027000427246094,
            4.346199989318848,
            3.149199962615967
          ]
        },
        {
          "atom_index": 3186,
          "name": "CA",
          "element": "C",
          "coord": [
            2.936300039291382,
            4.33650016784668,
            3.2028000354766846
          ]
        },
        {
          "atom_index": 3187,
          "name": "C",
          "element": "C",
          "coord": [
            2.9937000274658203,
            4.202899932861328,
            3.1538000106811523
          ]
        },
        {
          "atom_index": 3188,
          "name": "O",
          "element": "O",
          "coord": [
            2.9219000339508057,
            4.103400230407715,
            3.1486001014709473
          ]
        },
        {
          "atom_index": 3189,
          "name": "CB",
          "element": "C",
          "coord": [
            2.929800033569336,
            4.3358001708984375,
            3.3594000339508057
          ]
        },
        {
          "atom_index": 3190,
          "name": "CG1",
          "element": "C",
          "coord": [
            3.065700054168701,
            4.308300018310547,
            3.420099973678589
          ]
        },
        {
          "atom_index": 3191,
          "name": "CG2",
          "element": "C",
          "coord": [
            2.8726000785827637,
            4.466800212860107,
            3.410599946975708
          ]
        }
      ]
    },
    {
      "id": "H:212",
      "chain": "H",
      "resseq": 212,
      "icode": "",
      "resname": "ASP",
      "hetflag": " ",
      "sasa": 1.544963002204895,
      "atoms": [
        {
          "atom_index": 3192,
          "name": "N",
          "element": "N",
          "coord": [
            3.121299982070923,
            4.2032999992370605,
            3.1161999702453613
          ]
        },
        {
          "atom_index": 3193,
          "name": "CA",
          "element": "C",
          "coord": [
            3.19320011138916,
            4.082200050354004,
            3.078700065612793
          ]
        },
        {
          "atom_index": 3194,
          "name": "C",
          "element": "C",
          "coord": [
            3.302799940109253,
            4.075799942016602,
            3.1868999004364014
          ]
        },
        {
          "atom_index": 3195,
          "name": "O",
          "element": "O",
          "coord": [
            3.384700059890747,
            4.165599822998047,
            3.19569993019104
          ]
        },
        {
          "atom_index": 3196,
          "name": "CB",
          "element": "C",
          "coord": [
            3.2560999393463135,
            4.097099781036377,
            2.9395999908447266
          ]
        },
        {
          "atom_index": 3197,
          "name": "CG",
          "element": "C",
          "coord": [
            3.151700019836426,
            4.124899864196777,
            2.830899953842163
          ]
        },
        {
          "atom_index": 3198,
          "name": "OD1",
          "element": "O",
          "coord": [
            3.0566000938415527,
            4.0447001457214355,
            2.8190999031066895
          ]
        },
        {
          "atom_index": 3199,
          "name": "OD2",
          "element": "O",
          "coord": [
            3.1649999618530273,
            4.2266998291015625,
            2.7574000358581543
          ]
        }
      ]
    },
    {
      "id": "H:213",
      "chain": "H",
      "resseq": 213,
      "icode": "",
      "resname": "LYS",
      "hetflag": " ",
      "sasa": 0.06330374628305435,
      "atoms": [
        {
          "atom_index": 3200,
          "name": "N",
          "element": "N",
          "coord": [
            3.3041000366210938,
            3.9735000133514404,
            3.270699977874756
          ]
        },
        {
          "atom_index": 3201,
          "name": "CA",
          "element": "C",
          "coord": [
            3.4065001010894775,
            3.9632999897003174,
            3.3747000694274902
          ]
        },
        {
          "atom_index": 3202,
          "name": "C",
          "element": "C",
          "coord": [
            3.4946999549865723,
            3.838599920272827,
            3.3533999919891357
          ]
        },
        {
          "atom_index": 3203,
          "name": "O",
          "element": "O",
          "coord": [
            3.444700002670288,
            3.7272000312805176,
            3.3469998836517334
          ]
        },
        {
          "atom_index": 3204,
          "name": "CB",
          "element": "C",
          "coord": [
            3.338599920272827,
            3.9581000804901123,
            3.513000011444092
          ]
        },
        {
          "atom_index": 3205,
          "name": "CG",
          "element": "C",
          "coord": [
            3.4326999187469482,
            3.958400011062622,
            3.634500026702881
          ]
        },
        {
          "atom_index": 3206,
          "name": "CD",
          "element": "C",
          "coord": [
            3.5083999633789062,
            4.090199947357178,
            3.648200035095215
          ]
        },
        {
          "atom_index": 3207,
          "name": "CE",
          "element": "C",
          "coord": [
            3.412400007247925,
            4.209799766540527,
            3.6487998962402344
          ]
        },
        {
          "atom_index": 3208,
          "name": "NZ",
          "element": "N",
          "coord": [
            3.481100082397461,
            4.3404998779296875,
            3.669600009918213
          ]
        }
      ]
    },
    {
      "id": "H:214",
      "chain": "H",
      "resseq": 214,
      "icode": "",
      "resname": "LYS",
      "hetflag": " ",
      "sasa": 4.178047180175781,
      "atoms": [
        {
          "atom_index": 3209,
          "name": "N",
          "element": "N",
          "coord": [
            3.625200033187866,
            3.858599901199341,
            3.3387999534606934
          ]
        },
        {
          "atom_index": 3210,
          "name": "CA",
          "element": "C",
          "coord": [
            3.716399908065796,
            3.746000051498413,
            3.3199000358581543
          ]
        },
        {
          "atom_index": 3211,
          "name": "C",
          "element": "C",
          "coord": [
            3.740499973297119,
            3.69320011138916,
            3.4612998962402344
          ]
        },
        {
          "atom_index": 3212,
          "name": "O",
          "element": "O",
          "coord": [
            3.7646000385284424,
            3.7713000774383545,
            3.5518999099731445
          ]
        },
        {
          "atom_index": 3213,
          "name": "CB",
          "element": "C",
          "coord": [
            3.845900058746338,
            3.7967000007629395,
            3.257200002670288
          ]
        },
        {
          "atom_index": 3214,
          "name": "CG",
          "element": "C",
          "coord": [
            3.9423000812530518,
            3.68969988822937,
            3.210599899291992
          ]
        },
        {
          "atom_index": 3215,
          "name": "CD",
          "element": "C",
          "coord": [
            4.077499866485596,
            3.7507998943328857,
            3.1633999347686768
          ]
        },
        {
          "atom_index": 3216,
          "name": "CE",
          "element": "C",
          "coord": [
            4.059100151062012,
            3.834199905395508,
            3.0380001068115234
          ]
        },
        {
          "atom_index": 3217,
          "name": "NZ",
          "element": "N",
          "coord": [
            4.188399791717529,
            3.878200054168701,
            2.9753000736236572
          ]
        }
      ]
    },
    {
      "id": "H:215",
      "chain": "H",
      "resseq": 215,
      "icode": "",
      "resname": "VAL",
      "hetflag": " ",
      "sasa": 0.0,
      "atoms": [
        {
          "atom_index": 3218,
          "name": "N",
          "element": "N",
          "coord": [
            3.7339000701904297,
            3.5624001026153564,
            3.4798998832702637
          ]
        },
        {
          "atom_index": 3219,
          "name": "CA",
          "element": "C",
          "coord": [
            3.75219988822937,
            3.5034000873565674,
            3.6110000610351562
          ]
        },
        {
          "atom_index": 3220,
          "name": "C",
          "element": "C",
          "coord": [
            3.876800060272217,
            3.4205000400543213,
            3.6052000522613525
          ]
        },
        {
          "atom_index": 3221,
          "name": "O",
          "element": "O",
          "coord": [
            3.87719988822937,
            3.3187999725341797,
            3.5399999618530273
          ]
        },
        {
          "atom_index": 3222,
          "name": "CB",
          "element": "C",
          "coord": [
            3.631700038909912,
            3.412600040435791,
            3.646699905395508
          ]
        },
        {
          "atom_index": 3223,
          "name": "CG1",
          "element": "C",
          "coord": [
            3.6514999866485596,
            3.347399950027466,
            3.7848000526428223
          ]
        },
        {
          "atom_index": 3224,
          "name": "CG2",
          "element": "C",
          "coord": [
            3.5053999423980713,
            3.4932000637054443,
            3.642400026321411
          ]
        }
      ]
    },
    {
      "id": "H:216",
      "chain": "H",
      "resseq": 216,
      "icode": "",
      "resname": "GLU",
      "hetflag": " ",
      "sasa": 1.1981346607208252,
      "atoms": [
        {
          "atom_index": 3225,
          "name": "N",
          "element": "N",
          "coord": [
            3.9811999797821045,
            3.462399959564209,
            3.6756999492645264
          ]
        },
        {
          "atom_index": 3226,
          "name": "CA",
          "element": "C",
          "coord": [
            4.106900215148926,
            3.3894999027252197,
            3.6730000972747803
          ]
        },
        {
          "atom_index": 3227,
          "name": "C",
          "element": "C",
          "coord": [
            4.151299953460693,
            3.3420000076293945,
            3.8092000484466553
          ]
        },
        {
          "atom_index": 3228,
          "name": "O",
          "element": "O",
          "coord": [
            4.115600109100342,
            3.402400016784668,
            3.910900115966797
          ]
        },
        {
          "atom_index": 3229,
          "name": "CB",
          "element": "C",
          "coord": [
            4.21560001373291,
            3.4786999225616455,
            3.618299961090088
          ]
        },
        {
          "atom_index": 3230,
          "name": "CG",
          "element": "C",
          "coord": [
            4.203499794006348,
            3.5127999782562256,
            3.47379994392395
          ]
        },
        {
          "atom_index": 3231,
          "name": "CD",
          "element": "C",
          "coord": [
            4.3165998458862305,
            3.6036999225616455,
            3.4346001148223877
          ]
        },
        {
          "atom_index": 3232,
          "name": "OE1",
          "element": "O",
          "coord": [
            4.306300163269043,
            3.725800037384033,
            3.4602999687194824
          ]
        },
        {
          "atom_index": 3233,
          "name": "OE2",
          "element": "O",
          "coord": [
            4.417500019073486,
            3.5515999794006348,
            3.3815999031066895
          ]
        }
      ]
    },
    {
      "id": "H:217",
      "chain": "H",
      "resseq": 217,
      "icode": "",
      "resname": "PRO",
      "hetflag": " ",
      "sasa": 0.37835830450057983,
      "atoms": [
        {
          "atom_index": 3234,
          "name": "N",
          "element": "N",
          "coord": [
            4.231500148773193,
            3.234299898147583,
            3.813199996948242
          ]
        },
        {
          "atom_index": 3235,
          "name": "CA",
          "element": "C",
          "coord": [
            4.277599811553955,
            3.1846001148223877,
            3.9426000118255615
          ]
        },
        {
          "atom_index": 3236,
          "name": "C",
          "element": "C",
          "coord": [
            4.366600036621094,
            3.2880001068115234,
            4.008800029754639
          ]
        },
        {
          "atom_index": 3237,
          "name": "O",
          "element": "O",
          "coord": [
            4.432300090789795,
            3.3642001152038574,
            3.9346001148223877
          ]
        },
        {
          "atom_index": 3238,
          "name": "CB",
          "element": "C",
          "coord": [
            4.350800037384033,
            3.0548999309539795,
            3.9056999683380127
          ]
        },
        {
          "atom_index": 3239,
          "name": "CG",
          "element": "C",
          "coord": [
            4.39109992980957,
            3.076200008392334,
            3.762700080871582
          ]
        },
        {
          "atom_index": 3240,
          "name": "CD",
          "element": "C",
          "coord": [
            4.273900032043457,
            3.14490008354187,
            3.703700065612793
          ]
        }
      ]
    }
  ],
  "overlaps": {
    "L:1": [
      "H:1",
      "H:10",
      "H:100",
      "H:101",
      "H:102",
      "H:103",
      "H:104",
      "H:105",
      "H:106",
      "H:107",
      "H:108",
      "H:109",
      "H:11",
      "H:110",
      "H:111",
      "H:112",
      "H:113",
      "H:114",
      "H:115",
      "H:116",
      "H:117",
      "H:118",
      "H:119",
      "H:12",
      "H:120",
      "H:121",
      "H:122",
      "H:123",
      "H:124",
      "H:125",
      "H:126",
      "H:127",
      "H:128",
      "H:129",
      "H:13",
      "H:130",
      "H:131",
      "H:137",
      "H:138",
      "H:139",
      "H:14",
      "H:140",
      "H:141",
      "H:142",
      "H:143",
      "H:144",
      "H:145",
      "H:146",
      "H:147",
      "H:148",
      "H:149",
      "H:15",
      "H:150",
      "H:151",
      "H:152",
      "H:153",
      "H:154",
      "H:155",
      "H:156",
      "H:157",
      "H:158",
      "H:159",
      "H:16",
      "H:160",
      "H:161",
      "H:162",
      "H:163",
      "H:164",
      "H:165",
      "H:166",
      "H:167",
      "H:168",
      "H:169",
      "H:17",
      "H:170",
      "H:171",
      "H:172",
      "H:173",
      "H:174",
      "H:175",
      "H:176",
      "H:177",
      "H:178",
      "H:179",
      "H:18",
      "H:180",
      "H:181",
      "H:182",
      "H:183",
      "H:184",
      "H:185",
      "H:186",
      "H:187",
      "H:188",
      "H:189",
      "H:19",
      "H:190",
      "H:191",
      "H:192",
      "H:193",
      "H:194",
      "H:195",
      "H:196",
      "H:197",
      "H:198",
      "H:199",
      "H:2",
      "H:20",
      "H:200",
      "H:201",
      "H:202",
      "H:203",
      "H:204",
      "H:205",
      "H:206",
      "H:207",
      "H:208",
      "H:209",
      "H:21",
      "H:210",
      "H:211",
      "H:212",
      "H:213",
      "H:214",
      "H:215",
      "H:216",
      "H:217",
      "H:22",
      "H:23",
      "H:24",
      "H:25",
      "H:26",
      "H:27",
      "H:28",
      "H:29",
      "H:3",
      "H:30",
      "H:31",
      "H:32",
      "H:33",
      "H:34",
      "H:35",
      "H:36",
      "H:37",
      "H:38",
      "H:39",
      "H:4",
      "H:40",
      "H:41",
      "H:42",
      "H:43",
      "H:44",
      "H:45",
      "H:46",
      "H:47",
      "H:48",
      "H:49",
      "H:5",
      "H:50",
      "H:51",
      "H:52",
      "H:53",
      "H:54",
      "H:55",
      "H:56",
      "H:57",
      "H:58",
      "H:59",
      "H:6",
      "H:60",
      "H:61",
      "H:62",
      "H:63",
      "H:64",
      "H:65",
      "H:66",
      "H:67",
      "H:68",
      "H:69",
      "H:7",
      "H:70",
      "H:71",
      "H:72",
      "H:73",
      "H:74",
      "H:75",
      "H:76",
      "H:77",
      "H:78",
      "H:79",
      "H:8",
      "H:80",
      "H:81",
      "H:82",
      "H:83",
      "H:84",
      "H:85",
      "H:86",
      "H:87",
      "H:88",
      "H:89",
      "H:9",
      "H:90",
      "H:91",
      "H:92",
      "H:93",
      "H:94",
      "H:95",
      "H:96",
      "H:97",
      "H:98",
      "H:99",
      "L:10",
      "L:100",
      "L:101",
      "L:102",
      "L:103",
      "L:104",
      "L:105",
      "L:106",
      "L:107",
      "L:108",
      "L:109",
      "L:11",
      "L:110",
      "L:111",
      "L:112",
      "L:113",
      "L:114",
      "L:115",
      "L:116",
      "L:117",
      "L:118",
      "L:119",
      "L:12",
      "L:120",
      "L:121",
      "L:122",
      "L:123",
      "L:124",
      "L:125",
      "L:126",
      "L:127",
      "L:128",
      "L:129",
      "L:13",
      "L:130",
      "L:131",
      "L:132",
      "L:133",
      "L:134",
      "L:135",
      "L:136",
      "L:137",
      "L:138",
      "L:139",
      "L:14",
      "L:140",
      "L:141",
      "L:142",
      "L:143",
      "L:144",
      "L:145",
      "L:146",
      "L:147",
      "L:148",
      "L:149",
      "L:15",
      "L:150",
      "L:151",
      "L:152",
      "L:153",
      "L:154",
      "L:155",
      "L:156",
      "L:157",
      "L:158",
      "L:159",
      "L:16",
      "L:160",
      "L:161",
      "L:162",
      "L:163",
      "L:164",
      "L:165",
      "L:166",
      "L:167",
      "L:168",
      "L:169",
      "L:17",
      "L:170",
      "L:171",
      "L:172",
      "L:173",
      "L:174",
      "L:175",
      "L:176",
      "L:177",
      "L:178",
      "L:179",
      "L:18",
      "L:180",
      "L:181",
      "L:182",
      "L:183",
      "L:184",
      "L:185",
      "L:186",
      "L:187",
      "L:188",
      "L:189",
      "L:19",
      "L:190",
      "L:191",
      "L:192",
      "L:193",
      "L:194",
      "L:195",
      "L:196",
      "L:197",
      "L:198",
      "L:199",
      "L:2",
      "L:20",
      "L:200",
      "L:201",
      "L:202",
      "L:203",
      "L:204",
      "L:205",
      "L:206",
      "L:207",
      "L:208",
      "L:209",
      "L:21",
      "L:210",
      "L:211",
      "L:212",
      "L:213",
      "L:22",
      "L:23",
      "L:24",
      "L:25",
      "L:26",
      "L:27",
      "L:28",
      "L:29",
      "L:3",
      "L:30",
      "L:31",
      "L:32",
      "L:33",
      "L:34",
      "L:35",
      "L:36",
      "L:37",
      "L:38",
      "L:39",
      "L:4",
      "L:40",
      "L:41",
      "L:42",
      "L:43",
      "L:44",
      "L:45",
      "L:46",
      "L:47",
      "L:48",
      "L:49",
      "L:5",
      "L:50",
      "L:51",
      "L:52",
      "L:53",
      "L:54",
      "L:55",
      "L:56",
      "L:57",
      "L:58",
      "L:59",
      "L:6",
      "L:60",
      "L:61",
      "L:62",
      "L:63",
      "L:64",
      "L:65",
      "L:66",
      "L:67",
      "L:68",
      "L:69",
      "L:7",
      "L:70",
      "L:71",
      "L:72",
      "L:73",
      "L:74",
      "L:75",
      "L:76",
      "L:77",
      "L:78",
      "L:79",
      "L:8",
      "L:80",
      "L:81",
      "L:82",
      "L:83",
      "L:84",
      "L:85",
      "L:86",
      "L:87",
      "L:88",
      "L:89",
      "L:9",
      "L:90",
      "L:91",
      "L:92",
      "L:93",
      "L:94",
      "L:95",
      "L:96",
      "L:97",
      "L:98",
      "L:99"
    ],
    "L:2": [
      "H:1",
      "H:10",
      "H:100",
      "H:101",
      "H:102",
      "H:103",
      "H:104",
      "H:105",
      "H:106",
      "H:107",
      "H:108",
      "H:109",
      "H:11",
      "H:110",
      "H:111",
      "H:112",
      "H:113",
      "H:114",
      "H:115",
      "H:116",
      "H:117",
      "H:118",
      "H:119",
      "H:12",
      "H:120",
      "H:121",
      "H:122",
      "H:123",
      "H:124",
      "H:125",
      "H:126",
      "H:127",
      "H:128",
      "H:129",
      "H:13",
      "H:130",
      "H:131",
      "H:137",
      "H:138",
      "H:139",
      "H:14",
      "H:140",
      "H:141",
      "H:142",
      "H:143",
      "H:144",
      "H:145",
      "H:146",
      "H:147",
      "H:148",
      "H:149",
      "H:15",
      "H:150",
      "H:151",
      "H:152",
      "H:153",
      "H:154",
      "H:155",
      "H:156",
      "H:157",
      "H:158",
      "H:159",
      "H:16",
      "H:160",
      "H:161",
      "H:162",
      "H:163",
      "H:164",
      "H:165",
      "H:166",
      "H:167",
      "H:168",
      "H:169",
      "H:17",
      "H:170",
      "H:171",
      "H:172",
      "H:173",
      "H:174",
      "H:175",
      "H:176",
      "H:177",
      "H:178",
      "H:179",
      "H:18",
      "H:180",
      "H:181",
      "H:182",
      "H:183",
      "H:184",
      "H:185",
      "H:186",
      "H:187",
      "H:188",
      "H:189",
      "H:19",
      "H:190",
      "H:191",
      "H:192",
      "H:193",
      "H:194",
      "H:195",
      "H:196",
      "H:197",
      "H:198",
      "H:199",
      "H:2",
      "H:20",
      "H:200",
      "H:201",
      "H:202",
      "H:203",
      "H:204",
      "H:205",
      "H:206",
      "H:207",
      "H:208",
      "H:209",
      "H:21",
      "H:210",
      "H:211",
      "H:212",
      "H:213",
      "H:214",
      "H:215",
      "H:216",
      "H:217",
      "H:22",
      "H:23",
      "H:24",
      "H:25",
      "H:26",
      "H:27",
      "H:28",
      "H:29",
      "H:3",
      "H:30",
      "H:31",
      "H:32",
      "H:33",
      "H:34",
      "H:35",
      "H:36",
      "H:37",
      "H:38",
      "H:39",
      "H:4",
      "H:40",
      "H:41",
      "H:42",
      "H:43",
      "H:44",
      "H:45",
      "H:46",
      "H:47",
      "H:48",
      "H:49",
      "H:5",
      "H:50",
      "H:51",
      "H:52",
      "H:53",
      "H:54",
      "H:55",
      "H:56",
      "H:57",
      "H:58",
      "H:59",
      "H:6",
      "H:60",
      "H:61",
      "H:62",
      "H:63",
      "H:64",
      "H:65",
      "H:66",
      "H:67",
      "H:68",
      "H:69",
      "H:7",
      "H:70",
      "H:71",
      "H:72",
      "H:73",
      "H:74",
      "H:75",
      "H:76",
      "H:77",
      "H:78",
      "H:79",
      "H:8",
      "H:80",
      "H:81",
      "H:82",
      "H:83",
      "H:84",
      "H:85",
      "H:86",
      "H:87",
      "H:88",
      "H:89",
      "H:9",
      "H:90",
      "H:91",
      "H:92",
      "H:93",
      "H:94",
      "H:95",
      "H:96",
      "H:97",
      "H:98",
      "H:99",
      "L:1",
      "L:10",
      "L:100",
      "L:101",
      "L:102",
      "L:103",
      "L:104",
      "L:105",
      "L:106",
      "L:107",
      "L:108",
      "L:109",
      "L:11",
      "L:110",
      "L:111",
      "L:112",
      "L:113",
      "L:114",
      "L:115",
      "L:116",
      "L:117",
      "L:118",
      "L:119",
      "L:12",
      "L:120",
      "L:121",
      "L:122",
      "L:123",
      "L:124",
      "L:125",
      "L:126",
      "L:127",
      "L:128",
      "L:129",
      "L:13",
      "L:130",
      "L:131",
      "L:132",
      "L:133",
      "L:134",
      "L:135",
      "L:136",
      "L:137",
      "L:138",
      "L:139",
      "L:14",
      "L:140",
      "L:141",
      "L:142",
      "L:143",
      "L:144",
      "L:145",
      "L:146",
      "L:147",
      "L:148",
      "L:149",
      "L:15",
      "L:150",
      "L:151",
      "L:152",
      "L:153",
      "L:154",
      "L:155",
      "L:156",
      "L:157",
      "L:158",
      "L:159",
      "L:16",
      "L:160",
      "L:161",
      "L:162",
      "L:163",
      "L:164",
      "L:165",
      "L:166",
      "L:167",
      "L:168",
      "L:169",
      "L:17",
      "L:170",
      "L:171",
      "L:172",
      "L:173",
      "L:174",
      "L:175",
      "L:176",
      "L:177",
      "L:178",
      "L:179",
      "L:18",
      "L:180",
      "L:181",
      "L:182",
      "L:183",
      "L:184",
      "L:185",
      "L:186",
      "L:187",
      "L:188",
      "L:189",
      "L:19",
      "L:190",
      "L:191",
      "L:192",
      "L:193",
      "L:194",
      "L:195",
      "L:196",
      "L:197",
      "L:198",
      "L:199",
      "L:20",
      "L:200",
      "L:201",
      "L:202",
      "L:203",
      "L:204",
      "L:205",
      "L:206",
      "L:207",
      "L:208",
      "L:209",
      "L:21",
      "L:210",
      "L:211",
      "L:212",
      "L:213",
      "L:22",
      "L:23",
      "L:24",
      "L:25",
      "L:26",
      "L:27",
      "L:28",
      "L:29",
      "L:3",
      "L:30",
      "L:31",
      "L:32",
      "L:33",
      "L:34",
      "L:35",
      "L:36",
      "L:37",
      "L:38",
      "L:39",
      "L:4",
      "L:40",
      "L:41",
      "L:42",
      "L:43",
      "L:44",
      "L:45",
      "L:46",
      "L:47",
      "L:48",
      "L:49",
      "L:5",
      "L:50",
      "L:51",
      "L:52",
      "L:53",
      "L:54",
      "L:55",
      "L:56",
      "L:57",
      "L:58",
      "L:59",
      "L:6",
      "L:60",
      "L:61",
      "L:62",
      "L:63",
      "L:64",
      "L:65",
      "L:66",
      "L:67",
      "L:68",
      "L:69",
      "L:7",
      "L:70",
      "L:71",
      "L:72",
      "L:73",
      "L:74",
      "L:75",
      "L:76",
      "L:77",
      "L:78",
      "L:79",
      "L:8",
      "L:80",
      "L:81",
      "L:82",
      "L:83",
      "L:84",
      "L:85",
      "L:86",
      "L:87",
      "L:88",
      "L:89",
      "L:9",
      "L:90",
      "L:91",
      "L:92",
      "L:93",
      "L:94",
      "L:95",
      "L:96",
      "L:97",
      "L:98",
      "L:99"
    ],
    "L:3": [
      "H:1",
      "H:10",
      "H:100",
      "H:101",
      "H:102",
      "H:103",
      "H:104",
      "H:105",
      "H:106",
      "H:107",
      "H:108",
      "H:109",
      "H:11",
      "H:110",
      "H:111",
      "H:112",
      "H:113",
      "H:114",
      "H:115",
      "H:116",
      "H:117",
      "H:118",
      "H:119",
      "H:12",
      "H:120",
      "H:121",
      "H:122",
      "H:123",
      "H:124",
      "H:125",
      "H:126",
      "H:127",
      "H:128",
      "H:129",
      "H:13",
      "H:130",
      "H:131",
      "H:137",
      "H:138",
      "H:139",
      "H:14",
      "H:140",
      "H:141",
      "H:142",
      "H:143",
      "H:144",
      "H:145",
      "H:146",
      "H:147",
      "H:148",
      "H:149",
      "H:15",
      "H:150",
      "H:151",
      "H:152",
      "H:153",
      "H:154",
      "H:155",
      "H:156",
      "H:157",
      "H:158",
      "H:159",
      "H:16",
      "H:160",
      "H:161",
      "H:162",
      "H:163",
      "H:164",
      "H:165",
      "H:166",
      "H:167",
      "H:168",
      "H:169",
      "H:17",
      "H:170",
      "H:171",
      "H:172",
      "H:173",
      "H:174",
      "H:175",
      "H:176",
      "H:177",
      "H:178",
      "H:179",
      "H:18",
      "H:180",
      "H:181",
      "H:182",
      "H:183",
      "H:184",
      "H:185",
      "H:186",
      "H:187",
      "H:188",
      "H:189",
      "H:19",
      "H:190",
      "H:191",
      "H:192",
      "H:193",
      "H:194",
      "H:195",
      "H:196",
      "H:197",
      "H:198",
      "H:199",
      "H:2",
      "H:20",
      "H:200",
      "H:201",
      "H:202",
      "H:203",
      "H:204",
      "H:205",
      "H:206",
      "H:207",
      "H:208",
      "H:209",
      "H:21",
      "H:210",
      "H:211",
      "H:212",
      "H:213",
      "H:214",
      "H:215",
      "H:216",
      "H:217",
      "H:22",
      "H:23",
      "H:24",
      "H:25",
      "H:26",
      "H:27",
      "H:28",
      "H:29",
      "H:3",
      "H:30",
      "H:31",
      "H:32",
      "H:33",
      "H:34",
      "H:35",
      "H:36",
      "H:37",
      "H:38",
      "H:39",
      "H:4",
      "H:40",
      "H:41",
      "H:42",
      "H:43",
      "H:44",
      "H:45",
      "H:46",
      "H:47",
      "H:48",
      "H:49",
      "H:5",
      "H:50",
      "H:51",
      "H:52",
      "H:53",
      "H:54",
      "H:55",
      "H:56",
      "H:57",
      "H:58",
      "H:59",
      "H:6",
      "H:60",
      "H:61",
      "H:62",
      "H:63",
      "H:64",
      "H:65",
      "H:66",
      "H:67",
      "H:68",
      "H:69",
      "H:7",
      "H:70",
      "H:71",
      "H:72",
      "H:73",
      "H:74",
      "H:75",
      "H:76",
      "H:77",
      "H:78",
      "H:79",
      "H:8",
      "H:80",
      "H:81",
      "H:82",
      "H:83",
      "H:84",
      "H:85",
      "H:86",
      "H:87",
      "H:88",
      "H:89",
      "H:9",
      "H:90",
      "H:91",
      "H:92",
      "H:93",
      "H:94",
      "H:95",
      "H:96",
      "H:97",
      "H:98",
      "H:99",
      "L:1",
      "L:10",
      "L:100",
      "L:101",
      "L:102",
      "L:103",
      "L:104",
      "L:105",
      "L:106",
      "L:107",
      "L:108",
      "L:109",
      "L:11",
      "L:110",
      "L:111",
      "L:112",
      "L:113",
      "L:114",
      "L:115",
      "L:116",
      "L:117",
      "L:118",
      "L:119",
      "L:12",
      "L:120",
      "L:121",
      "L:122",
      "L:123",
      "L:124",
      "L:125",
      "L:126",
      "L:127",
      "L:128",
      "L:129",
      "L:13",
      "L:130",
      "L:131",
      "L:132",
      "L:133",
      "L:134",
      "L:135",
      "L:136",
      "L:137",
      "L:138",
      "L:139",
      "L:14",
      "L:140",
      "L:141",
      "L:142",
      "L:143",
      "L:144",
      "L:145",
      "L:146",
      "L:147",
      "L:148",
      "L:149",
      "L:15",
      "L:150",
      "L:151",
      "L:152",
      "L:153",
      "L:154",
      "L:155",
      "L:156",
      "L:157",
      "L:158",
      "L:159",
      "L:16",
      "L:160",
      "L:161",
      "L:162",
      "L:163",
      "L:164",
      "L:165",
      "L:166",
      "L:167",
      "L:168",
      "L:169",
      "L:17",
      "L:170",
      "L:171",
      "L:172",
      "L:173",
      "L:174",
      "L:175",
      "L:176",
      "L:177",
      "L:178",
      "L:179",
      "L:18",
      "L:180",
      "L:181",
      "L:182",
      "L:183",
      "L:184",
      "L:185",
      "L:186",
      "L:187",
      "L:188",
      "L:189",
      "L:19",
      "L:190",
      "L:191",
      "L:192",
      "L:193",
      "L:194",
      "L:195",
      "L:196",
      "L:197",
      "L:198",
      "L:199",
      "L:2",
      "L:20",
      "L:200",
      "L:201",
      "L:202",
      "L:203",
      "L:204",
      "L:205",
      "L:206",
      "L:207",
      "L:208",
      "L:209",
      "L:21",
      "L:210",
      "L:211",
      "L:212",
      "L:213",
      "L:22",
      "L:23",
      "L:24",
      "L:25",
      "L:26",
      "L:27",
      "L:28",
      "L:29",
      "L:30",
      "L:31",
      "L:32",
      "L:33",
      "L:34",
      "L:35",
      "L:36",
      "L:37",
      "L:38",
      "L:39",
      "L:4",
      "L:40",
      "L:41",
      "L:42",
      "L:43",
      "L:44",
      "L:45",
      "L:46",
      "L:47",
      "L:48",
      "L:49",
      "L:5",
      "L:50",
      "L:51",
      "L:52",
      "L:53",
      "L:54",
      "L:55",
      "L:56",
      "L:57",
      "L:58",
      "L:59",
      "L:6",
      "L:60",
      "L:61",
      "L:62",
      "L:63",
      "L:64",
      "L:65",
      "L:66",
      "L:67",
      "L:68",
      "L:69",
      "L:7",
      "L:70",
      "L:71",
      "L:72",
      "L:73",
      "L:74",
      "L:75",
      "L:76",
      "L:77",
      "L:78",
      "L:79",
      "L:8",
      "L:80",
      "L:81",
      "L:82",
      "L:83",
      "L:84",
      "L:85",
      "L:86",
      "L:87",
      "L:88",
      "L:89",
      "L:9",
      "L:90",
      "L:91",
      "L:92",
      "L:93",
      "L:94",
      "L:95",
      "L:96",
      "L:97",
      "L:98",
      "L:99"
    ],
    "L:4": [
      "H:1",
      "H:10",
      "H:100",
      "H:101",
      "H:102",
      "H:103",
      "H:104",
      "H:105",
      "H:106",
      "H:107",
      "H:108",
      "H:109",
      "H:11",
      "H:110",
      "H:111",
      "H:112",
      "H:113",
      "H:114",
      "H:115",
      "H:116",
      "H:117",
      "H:118",
      "H:119",
      "H:12",
      "H:120",
      "H:121",
      "H:122",
      "H:123",
      "H:124",
      "H:125",
      "H:126",
      "H:127",
      "H:128",
      "H:129",
      "H:13",
      "H:130",
      "H:131",
      "H:137",
      "H:138",
      "H:139",
      "H:14",
      "H:140",
      "H:141",
      "H:142",
      "H:143",
      "H:144",
      "H:145",
      "H:146",
      "H:147",
      "H:148",
      "H:149",
      "H:15",
      "H:150",
      "H:151",
      "H:152",
      "H:153",
      "H:154",
      "H:155",
      "H:156",
      "H:157",
      "H:158",
      "H:159",
      "H:16",
      "H:160",
      "H:161",
      "H:162",
      "H:163",
      "H:164",
      "H:165",
      "H:166",
      "H:167",
      "H:168",
      "H:169",
      "H:17",
      "H:170",
      "H:171",
      "H:172",
      "H:173",
      "H:174",
      "H:175",
      "H:176",
      "H:177",
      "H:178",
      "H:179",
      "H:18",
      "H:180",
      "H:181",
      "H:182",
      "H:183",
      "H:184",
      "H:185",
      "H:186",
      "H:187",
      "H:188",
      "H:189",
      "H:19",
      "H:190",
      "H:191",
      "H:192",
      "H:193",
      "H:194",
      "H:195",
      "H:196",
      "H:197",
      "H:198",
      "H:199",
      "H:2",
      "H:20",
      "H:200",
      "H:201",
      "H:202",
      "H:203",
      "H:204",
      "H:205",
      "H:206",
      "H:207",
      "H:208",
      "H:209",
      "H:21",
      "H:210",
      "H:211",
      "H:212",
      "H:213",
      "H:214",
      "H:215",
      "H:216",
      "H:217",
      "H:22",
      "H:23",
      "H:24",
      "H:25",
      "H:26",
      "H:27",
      "H:28",
      "H:29",
      "H:3",
      "H:30",
      "H:31",
      "H:32",
      "H:33",
      "H:34",
      "H:35",
      "H:36",
      "H:37",
      "H:38",
      "H:39",
      "H:4",
      "H:40",
      "H:41",
      "H:42",
      "H:43",
      "H:44",
      "H:45",
      "H:46",
      "H:47",
      "H:48",
      "H:49",
      "H:5",
      "H:50",
      "H:51",
      "H:52",
      "H:53",
      "H:54",
      "H:55",
      "H:56",
      "H:57",
      "H:58",
      "H:59",
      "H:6",
      "H:60",
      "H:61",
      "H:62",
      "H:63",
      "H:64",
      "H:65",
      "H:66",
      "H:67",
      "H:68",
      "H:69",
      "H:7",
      "H:70",
      "H:71",
      "H:72",
      "H:73",
      "H:74",
      "H:75",
      "H:76",
      "H:77",
      "H:78",
      "H:79",
      "H:8",
      "H:80",
      "H:81",
      "H:82",
      "H:83",
      "H:84",
      "H:85",
      "H:86",
      "H:87",
      "H:88",
      "H:89",
      "H:9",
      "H:90",
      "H:91",
      "H:92",
      "H:93",
      "H:94",
      "H:95",
      "H:96",
      "H:97",
      "H:98",
      "H:99",
      "L:1",
      "L:10",
      "L:100",
      "L:101",
      "L:102",
      "L:103",
      "L:104",
      "L:105",
      "L:106",
      "L:107",
      "L:108",
      "L:109",
      "L:11",
      "L:110",
      "L:111",
      "L:112",
      "L:113",
      "L:114",
      "L:115",
      "L:116",
      "L:117",
      "L:118",
      "L:119",
      "L:12",
      "L:120",
      "L:121",
      "L:122",
      "L:123",
      "L:124",
      "L:125",
      "L:126",
      "L:127",
      "L:128",
      "L:129",
      "L:13",
      "L:130",
      "L:131",
      "L:132",
      "L:133",
      "L:134",
      "L:135",
      "L:136",
      "L:137",
      "L:138",
      "L:139",
      "L:14",
      "L:140",
      "L:141",
      "L:142",
      "L:143",
      "L:144",
      "L:145",
      "L:146",
      "L:147",
      "L:148",
      "L:149",
      "L:15",
      "L:150",
      "L:151",
      "L:152",
      "L:153",
      "L:154",
      "L:155",
      "L:156",
      "L:157",
      "L:158",
      "L:159",
      "L:16",
      "L:160",
      "L:161",
      "L:162",
      "L:163",
      "L:164",
      "L:165",
      "L:166",
      "L:167",
      "L:168",
      "L:169",
      "L:17",
      "L:170",
      "L:171",
      "L:172",
      "L:173",
      "L:174",
      "L:175",
      "L:176",
      "L:177",
      "L:178",
      "L:179",
      "L:18",
      "L:180",
      "L:181",
      "L:182",
      "L:183",
      "L:184",
      "L:185",
      "L:186",
      "L:187",
      "L:188",
      "L:189",
      "L:19",
      "L:190",
      "L:191",
      "L:192",
      "L:193",
      "L:194",
      "L:195",
      "L:196",
      "L:197",
      "L:198",
      "L:199",
      "L:2",
      "L:20",
      "L:200",
      "L:201",
      "L:202",
      "L:203",
      "L:204",
      "L:205",
      "L:206",
      "L:207",
      "L:208",
      "L:209",
      "L:21",
      "L:210",
      "L:211",
      "L:212",
      "L:213",
      "L:22",
      "L:23",
      "L:24",
      "L:25",
      "L:26",
      "L:27",
      "L:28",
      "L:29",
      "L:3",
      "L:30",
      "L:31",
      "L:32",
      "L:33",
      "L:34",
      "L:35",
      "L:36",
      "L:37",
      "L:38",
      "L:39",
      "L:40",
      "L:41",
      "L:42",
      "L:43",
      "L:44",
      "L:45",
      "L:46",
      "L:47",
      "L:48",
      "L:49",
      "L:5",
      "L:50",
      "L:51",
      "L:52",
      "L:53",
      "L:54",
      "L:55",
      "L:56",
      "L:57",
      "L:58",
      "L:59",
      "L:6",
      "L:60",
      "L:61",
      "L:62",
      "L:63",
      "L:64",
      "L:65",
      "L:66",
      "L:67",
      "L:68",
      "L:69",
      "L:7",
      "L:70",
      "L:71",
      "L:72",
      "L:73",
      "L:74",
      "L:75",
      "L:76",
      "L:77",
      "L:78",
      "L:79",
      "L:8",
      "L:80",
      "L:81",
      "L:82",
      "L:83",
      "L:84",
      "L:85",
      "L:86",
      "L:87",
      "L:88",
      "L:89",
      "L:9",
      "L:90",
      "L:91",
      "L:92",
      "L:93",
      "L:94",
      "L:95",
      "L:96",
      "L:97",
      "L:98",
      "L:99"
    ],
    "L:5": [
      "H:1",
      "H:10",
      "H:100",
      "H:101",
      "H:102",
      "H:103",
      "H:104",
      "H:105",
      "H:106",
      "H:107",
      "H:108",
      "H:109",
      "H:11",
      "H:110",
      "H:111",
      "H:112",
      "H:113",
      "H:114",
      "H:115",
      "H:116",
      "H:117",
      "H:118",
      "H:119",
      "H:12",
      "H:120",
      "H:121",
      "H:122",
      "H:123",
      "H:124",
      "H:125",
      "H:126",
      "H:127",
      "H:128",
      "H:129",
      "H:13",
      "H:130",
      "H:131",
      "H:137",
      "H:138",
      "H:139",
      "H:14",
      "H:140",
      "H:141",
      "H:142",
      "H:143",
      "H:144",
      "H:145",
      "H:146",
      "H:147",
      "H:148",
      "H:149",
      "H:15",
      "H:150",
      "H:151",
      "H:152",
      "H:153",
      "H:154",
      "H:155",
      "H:156",
      "H:157",
      "H:158",
      "H:159",
      "H:16",
      "H:160",
      "H:161",
      "H:162",
      "H:163",
      "H:164",
      "H:165",
      "H:166",
      "H:167",
      "H:168",
      "H:169",
      "H:17",
      "H:170",
      "H:171",
      "H:172",
      "H:173",
      "H:174",
      "H:175",
      "H:176",
      "H:177",
      "H:178",
      "H:179",
      "H:18",
      "H:180",
      "H:181",
      "H:182",
      "H:183",
      "H:184",
      "H:185",
      "H:186",
      "H:187",
      "H:188",
      "H:189",
      "H:19",
      "H:190",
      "H:191",
      "H:192",
      "H:193",
      "H:194",
      "H:195",
      "H:196",
      "H:197",
      "H:198",
      "H:199",
      "H:2",
      "H:20",
      "H:200",
      "H:201",
      "H:202",
      "H:203",
      "H:204",
      "H:205",
      "H:206",
      "H:207",
      "H:208",
      "H:209",
      "H:21",
      "H:210",
      "H:211",
      "H:212",
      "H:213",
      "H:214",
      "H:215",
      "H:216",
      "H:217",
      "H:22",
      "H:23",
      "H:24",
      "H:25",
      "H:26",
      "H:27",
      "H:28",
      "H:29",
      "H:3",
      "H:30",
      "H:31",
      "H:32",
      "H:33",
      "H:34",
      "H:35",
      "H:36",
      "H:37",
      "H:38",
      "H:39",
      "H:4",
      "H:40",
      "H:41",
      "H:42",
      "H:43",
      "H:44",
      "H:45",
      "H:46",
      "H:47",
      "H:48",
      "H:49",
      "H:5",
      "H:50",
      "H:51",
      "H:52",
      "H:53",
      "H:54",
      "H:55",
      "H:56",
      "H:57",
      "H:58",
      "H:59",
      "H:6",
      "H:60",
      "H:61",
      "H:62",
      "H:63",
      "H:64",
      "H:65",
      "H:66",
      "H:67",
      "H:68",
      "H:69",
      "H:7",
      "H:70",
      "H:71",
      "H:72",
      "H:73",
      "H:74",
      "H:75",
      "H:76",
      "H:77",
      "H:78",
      "H:79",
      "H:8",
      "H:80",
      "H:81",
      "H:82",
      "H:83",
      "H:84",
      "H:85",
      "H:86",
      "H:87",
      "H:88",
      "H:89",
      "H:9",
      "H:90",
      "H:91",
      "H:92",
      "H:93",
      "H:94",
      "H:95",
      "H:96",
      "H:97",
      "H:98",
      "H:99",
      "L:1",
      "L:10",
      "L:100",
      "L:101",
      "L:102",
      "L:103",
      "L:104",
      "L:105",
      "L:106",
      "L:107",
      "L:108",
      "L:109",
      "L:11",
      "L:110",
      "L:111",
      "L:112",
      "L:113",
      "L:114",
      "L:115",
      "L:116",
      "L:117",
      "L:118",
      "L:119",
      "L:12",
      "L:120",
      "L:121",
      "L:122",
      "L:123",
      "L:124",
      "L:125",
      "L:126",
      "L:127",
      "L:128",
      "L:129",
      "L:13",
      "L:130",
      "L:131",
      "L:132",
      "L:133",
      "L:134",
      "L:135",
      "L:136",
      "L:137",
      "L:138",
      "L:139",
      "L:14",
      "L:140",
      "L:141",
      "L:142",
      "L:143",
      "L:144",
      "L:145",
      "L:146",
      "L:147",
      "L:148",
      "L:149",
      "L:15",
      "L:150",
      "L:151",
      "L:152",
      "L:153",
      "L:154",
      "L:155",
      "L:156",
      "L:157",
      "L:158",
      "L:159",
      "L:16",
      "L:160",
      "L:161",
      "L:162",
      "L:163",
      "L:164",
      "L:165",
      "L:166",
      "L:167",
      "L:168",
      "L:169",
      "L:17",
      "L:170",
      "L:171",
      "L:172",
      "L:173",
      "L:174",
      "L:175",
      "L:176",
      "L:177",
      "L:178",
      "L:179",
      "L:18",
      "L:180",
      "L:181",
      "L:182",
      "L:183",
      "L:184",
      "L:185",
      "L:186",
      "L:187",
      "L:188",
      "L:189",
      "L:19",
      "L:190",
      "L:191",
      "L:192",
      "L:193",
      "L:194",
      "L:195",
      "L:196",
      "L:197",
      "L:198",
      "L:199",
      "L:2",
      "L:20",
      "L:200",
      "L:201",
      "L:202",
      "L:203",
      "L:204",
      "L:205",
      "L:206",
      "L:207",
      "L:208",
      "L:209",
      "L:21",
      "L:210",
      "L:211",
      "L:212",
      "L:213",
      "L:22",
      "L:23",
      "L:24",
      "L:25",
      "L:26",
      "L:27",
      "L:28",
      "L:29",
      "L:3",
      "L:30",
      "L:31",
      "L:32",
      "L:33",
      "L:34",
      "L:35",
      "L:36",
      "L:37",
      "L:38",
      "L:39",
      "L:4",
      "L:40",
      "L:41",
      "L:42",
      "L:43",
      "L:44",
      "L:45",
      "L:46",
      "L:47",
      "L:48",
      "L:49",
      "L:50",
      "L:51",
      "L:52",
      "L:53",
      "L:54",
      "L:55",
      "L:56",
      "L:57",
      "L:58",
      "L:59",
      "L:6",
      "L:60",
      "L:61",
      "L:62",
      "L:63",
      "L:64",
      "L:65",
      "L:66",
      "L:67",
      "L:68",
      "L:69",
      "L:7",
      "L:70",
      "L:71",
      "L:72",
      "L:73",
      "L:74",
      "L:75",
      "L:76",
      "L:77",
      "L:78",
      "L:79",
      "L:8",
      "L:80",
      "L:81",
      "L:82",
      "L:83",
      "L:84",
      "L:85",
      "L:86",
      "L:87",
      "L:88",
      "L:89",
      "L:9",
      "L:90",
      "L:91",
      "L:92",
      "L:93",
      "L:94",
      "L:95",
      "L:96",
      "L:97",
      "L:98",
      "L:99"
    ],
    "L:6": [
      "H:1",
      "H:10",
      "H:100",
      "H:101",
      "H:102",
      "H:103",
      "H:104",
      "H:105",
      "H:106",
      "H:107",
      "H:108",
      "H:109",
      "H:11",
      "H:110",
      "H:111",
      "H:112",
      "H:113",
      "H:114",
      "H:115",
      "H:116",
      "H:117",
      "H:118",
      "H:119",
      "H:12",
      "H:120",
      "H:121",
      "H:122",
      "H:123",
      "H:124",
      "H:125",
      "H:126",
      "H:127",
      "H:128",
      "H:129",
      "H:13",
      "H:130",
      "H:131",
      "H:137",
      "H:138",
      "H:139",
      "H:14",
      "H:140",
      "H:141",
      "H:142",
      "H:143",
      "H:144",
      "H:145",
      "H:146",
      "H:147",
      "H:148",
      "H:149",
      "H:15",
      "H:150",
      "H:151",
      "H:152",
      "H:153",
      "H:154",
      "H:155",
      "H:156",
      "H:157",
      "H:158",
      "H:159",
      "H:16",
      "H:160",
      "H:161",
      "H:162",
      "H:163",
      "H:164",
      "H:165",
      "H:166",
      "H:167",
      "H:168",
      "H:169",
      "H:17",
      "H:170",
      "H:171",
      "H:172",
      "H:173",
      "H:174",
      "H:175",
      "H:176",
      "H:177",
      "H:178",
      "H:179",
      "H:18",
      "H:180",
      "H:181",
      "H:182",
      "H:183",
      "H:184",
      "H:185",
      "H:186",
      "H:187",
      "H:188",
      "H:189",
      "H:19",
      "H:190",
      "H:191",
      "H:192",
      "H:193",
      "H:194",
      "H:195",
      "H:196",
      "H:197",
      "H:198",
      "H:199",
      "H:2",
      "H:20",
      "H:200",
      "H:201",
      "H:202",
      "H:203",
      "H:204",
      "H:205",
      "H:206",
      "H:207",
      "H:208",
      "H:209",
      "H:21",
      "H:210",
      "H:211",
      "H:212",
      "H:213",
      "H:214",
      "H:215",
      "H:216",
      "H:217",
      "H:22",
      "H:23",
      "H:24",
      "H:25",
      "H:26",
      "H:27",
      "H:28",
      "H:29",
      "H:3",
      "H:30",
      "H:31",
      "H:32",
      "H:33",
      "H:34",
      "H:35",
      "H:36",
      "H:37",
      "H:38",
      "H:39",
      "H:4",
      "H:40",
      "H:41",
      "H:42",
      "H:43",
      "H:44",
      "H:45",
      "H:46",
      "H:47",
      "H:48",
      "H:49",
      "H:5",
      "H:50",
      "H:51",
      "H:52",
      "H:53",
      "H:54",
      "H:55",
      "H:56",
      "H:57",
      "H:58",
      "H:59",
      "H:6",
      "H:60",
      "H:61",
      "H:62",
      "H:63",
      "H:64",
      "H:65",
      "H:66",
      "H:67",
      "H:68",
      "H:69",
      "H:7",
      "H:70",
      "H:71",
      "H:72",
      "H:73",
      "H:74",
      "H:75",
      "H:76",
      "H:77",
      "H:78",
      "H:79",
      "H:8",
      "H:80",
      "H:81",
      "H:82",
      "H:83",
      "H:84",
      "H:85",
      "H:86",
      "H:87",
      "H:88",
      "H:89",
      "H:9",
      "H:90",
      "H:91",
      "H:92",
      "H:93",
      "H:94",
      "H:95",
      "H:96",
      "H:97",
      "H:98",
      "H:99",
      "L:1",
      "L:10",
      "L:100",
      "L:101",
      "L:102",
      "L:103",
      "L:104",
      "L:105",
      "L:106",
      "L:107",
      "L:108",
      "L:109",
      "L:11",
      "L:110",
      "L:111",
      "L:112",
      "L:113",
      "L:114",
      "L:115",
      "L:116",
      "L:117",
      "L:118",
      "L:119",
      "L:12",
      "L:120",
      "L:121",
      "L:122",
      "L:123",
      "L:124",
      "L:125",
      "L:126",
      "L:127",
      "L:128",
      "L:129",
      "L:13",
      "L:130",
      "L:131",
      "L:132",
      "L:133",
      "L:134",
      "L:135",
      "L:136",
      "L:137",
      "L:138",
      "L:139",
      "L:14",
      "L:140",
      "L:141",
      "L:142",
      "L:143",
      "L:144",
      "L:145",
      "L:146",
      "L:147",
      "L:148",
      "L:149",
      "L:15",
      "L:150",
      "L:151",
      "L:152",
      "L:153",
      "L:154",
      "L:155",
      "L:156",
      "L:157",
      "L:158",
      "L:159",
      "L:16",
      "L:160",
      "L:161",
      "L:162",
      "L:163",
      "L:164",
      "L:165",
      "L:166",
      "L:167",
      "L:168",
      "L:169",
      "L:17",
      "L:170",
      "L:171",
      "L:172",
      "L:173",
      "L:174",
      "L:175",
      "L:176",
      "L:177",
      "L:178",
      "L:179",
      "L:18",
      "L:180",
      "L:181",
      "L:182",
      "L:183",
      "L:184",
      "L:185",
      "L:186",
      "L:187",
      "L:188",
      "L:189",
      "L:19",
      "L:190",
      "L:191",
      "L:192",
      "L:193",
      "L:194",
      "L:195",
      "L:196",
      "L:197",
      "L:198",
      "L:199",
      "L:2",
      "L:20",
      "L:200",
      "L:201",
      "L:202",
      "L:203",
      "L:204",
      "L:205",
      "L:206",
      "L:207",
      "L:208",
      "L:209",
      "L:21",
      "L:210",
      "L:211",
      "L:212",
      "L:213",
      "L:22",
      "L:23",
      "L:24",
      "L:25",
      "L:26",
      "L:27",
      "L:28",
      "L:29",
      "L:3",
      "L:30",
      "L:31",
      "L:32",
      "L:33",
      "L:34",
      "L:35",
      "L:36",
      "L:37",
      "L:38",
      "L:39",
      "L:4",
      "L:40",
      "L:41",
      "L:42",
      "L:43",
      "L:44",
      "L:45",
      "L:46",
      "L:47",
      "L:48",
      "L:49",
      "L:5",
      "L:50",
      "L:51",
      "L:52",
      "L:53",
      "L:54",
      "L:55",
      "L:56",
      "L:57",
      "L:58",
      "L:59",
      "L:60",
      "L:61",
      "L:62",
      "L:63",
      "L:64",
      "L:65",
      "L:66",
      "L:67",
      "L:68",
      "L:69",
      "L:7",
      "L:70",
      "L:71",
      "L:72",
      "L:73",
      "L:74",
      "L:75",
      "L:76",
      "L:77",
      "L:78",
      "L:79",
      "L:8",
      "L:80",
      "L:81",
      "L:82",
      "L:83",
      "L:84",
      "L:85",
      "L:86",
      "L:87",
      "L:88",
      "L:89",
      "L:9",
      "L:90",
      "L:91",
      "L:92",
      "L:93",
      "L:94",
      "L:95",
      "L:96",
      "L:97",
      "L:98",
      "L:99"
    ],
    "L:7": [
      "H:1",
      "H:10",
      "H:100",
      "H:101",
      "H:102",
      "H:103",
      "H:104",
      "H:105",
      "H:106",
      "H:107",
      "H:108",
      "H:109",
      "H:11",
      "H:110",
      "H:111",
      "H:112",
      "H:113",
      "H:114",
      "H:115",
      "H:116",
      "H:117",
      "H:118",
      "H:119",
      "H:12",
      "H:120",
      "H:121",
      "H:122",
      "H:123",
      "H:124",
      "H:125",
      "H:126",
      "H:127",
      "H:128",
      "H:129",
      "H:13",
      "H:130",
      "H:131",
      "H:137",
      "H:138",
      "H:139",
      "H:14",
      "H:140",
      "H:141",
      "H:142",
      "H:143",
      "H:144",
      "H:145",
      "H:146",
      "H:147",
      "H:148",
      "H:149",
      "H:15",
      "H:150",
      "H:151",
      "H:152",
      "H:153",
      "H:154",
      "H:155",
      "H:156",
      "H:157",
      "H:158",
      "H:159",
      "H:16",
      "H:160",
      "H:161",
      "H:162",
      "H:163",
      "H:164",
      "H:165",
      "H:166",
      "H:167",
      "H:168",
      "H:169",
      "H:17",
      "H:170",
      "H:171",
      "H:172",
      "H:173",
      "H:174",
      "H:175",
      "H:176",
      "H:177",
      "H:178",
      "H:179",
      "H:18",
      "H:180",
      "H:181",
      "H:182",
      "H:183",
      "H:184",
      "H:185",
      "H:186",
      "H:187",
      "H:188",
      "H:189",
      "H:19",
      "H:190",
      "H:191",
      "H:192",
      "H:193",
      "H:194",
      "H:195",
      "H:196",
      "H:197",
      "H:198",
      "H:199",
      "H:2",
      "H:20",
      "H:200",
      "H:201",
      "H:202",
      "H:203",
      "H:204",
      "H:205",
      "H:206",
      "H:207",
      "H:208",
      "H:209",
      "H:21",
      "H:210",
      "H:211",
      "H:212",
      "H:213",
      "H:214",
      "H:215",
      "H:216",
      "H:217",
      "H:22",
      "H:23",
      "H:24",
      "H:25",
      "H:26",
      "H:27",
      "H:28",
      "H:29",
      "H:3",
      "H:30",
      "H:31",
      "H:32",
      "H:33",
      "H:34",
      "H:35",
      "H:36",
      "H:37",
      "H:38",
      "H:39",
      "H:4",
      "H:40",
      "H:41",
      "H:42",
      "H:43",
      "H:44",
      "H:45",
      "H:46",
      "H:47",
      "H:48",
      "H:49",
      "H:5",
      "H:50",
      "H:51",
      "H:52",
      "H:53",
      "H:54",
      "H:55",
      "H:56",
      "H:57",
      "H:58",
      "H:59",
      "H:6",
      "H:60",
      "H:61",
      "H:62",
      "H:63",
      "H:64",
      "H:65",
      "H:66",
      "H:67",
      "H:68",
      "H:69",
      "H:7",
      "H:70",
      "H:71",
      "H:72",
      "H:73",
      "H:74",
      "H:75",
      "H:76",
      "H:77",
      "H:78",
      "H:79",
      "H:8",
      "H:80",
      "H:81",
      "H:82",
      "H:83",
      "H:84",
      "H:85",
      "H:86",
      "H:87",
      "H:88",
      "H:89",
      "H:9",
      "H:90",
      "H:91",
      "H:92",
      "H:93",
      "H:94",
      "H:95",
      "H:96",
      "H:97",
      "H:98",
      "H:99",
      "L:1",
      "L:10",
      "L:100",
      "L:101",
      "L:102",
      "L:103",
      "L:104",
      "L:105",
      "L:106",
      "L:107",
      "L:108",
      "L:109",
      "L:11",
      "L:110",
      "L:111",
      "L:112",
      "L:113",
      "L:114",
      "L:115",
      "L:116",
      "L:117",
      "L:118",
      "L:119",
      "L:12",
      "L:120",
      "L:121",
      "L:122",
      "L:123",
      "L:124",
      "L:125",
      "L:126",
      "L:127",
      "L:128",
      "L:129",
      "L:13",
      "L:130",
      "L:131",
      "L:132",
      "L:133",
      "L:134",
      "L:135",
      "L:136",
      "L:137",
      "L:138",
      "L:139",
      "L:14",
      "L:140",
      "L:141",
      "L:142",
      "L:143",
      "L:144",
      "L:145",
      "L:146",
      "L:147",
      "L:148",
      "L:149",
      "L:15",
      "L:150",
      "L:151",
      "L:152",
      "L:153",
      "L:154",
      "L:155",
      "L:156",
      "L:157",
      "L:158",
      "L:159",
      "L:16",
      "L:160",
      "L:161",
      "L:162",
      "L:163",
      "L:164",
      "L:165",
      "L:166",
      "L:167",
      "L:168",
      "L:169",
      "L:17",
      "L:170",
      "L:171",
      "L:172",
      "L:173",
      "L:174",
      "L:175",
      "L:176",
      "L:177",
      "L:178",
      "L:179",
      "L:18",
      "L:180",
      "L:181",
      "L:182",
      "L:183",
      "L:184",
      "L:185",
      "L:186",
      "L:187",
      "L:188",
      "L:189",
      "L:19",
      "L:190",
      "L:191",
      "L:192",
      "L:193",
      "L:194",
      "L:195",
      "L:196",
      "L:197",
      "L:198",
      "L:199",
      "L:2",
      "L:20",
      "L:200",
      "L:201",
      "L:202",
      "L:203",
      "L:204",
      "L:205",
      "L:206",
      "L:207",
      "L:208",
      "L:209",
      "L:21",
      "L:210",
      "L:211",
      "L:212",
      "L:213",
      "L:22",
      "L:23",
      "L:24",
      "L:25",
      "L:26",
      "L:27",
      "L:28",
      "L:29",
      "L:3",
      "L:30",
      "L:31",
      "L:32",
      "L:33",
      "L:34",
      "L:35",
      "L:36",
      "L:37",
      "L:38",
      "L:39",
      "L:4",
      "L:40",
      "L:41",
      "L:42",
      "L:43",
      "L:44",
      "L:45",
      "L:46",
      "L:47",
      "L:48",
      "L:49",
      "L:5",
      "L:50",
      "L:51",
      "L:52",
      "L:53",
      "L:54",
      "L:55",
      "L:56",
      "L:57",
      "L:58",
      "L:59",
      "L:6",
      "L:60",
      "L:61",
      "L:62",
      "L:63",
      "L:64",
      "L:65",
      "L:66",
      "L:67",
      "L:68",
      "L:69",
      "L:70",
      "L:71",
      "L:72",
      "L:73",
      "L:74",
      "L:75",
      "L:76",
      "L:77",
      "L:78",
      "L:79",
      "L:8",
      "L:80",
      "L:81",
      "L:82",
      "L:83",
      "L:84",
      "L:85",
      "L:86",
      "L:87",
      "L:88",
      "L:89",
      "L:9",
      "L:90",
      "L:91",
      "L:92",
      "L:93",
      "L:94",
      "L:95",
      "L:96",
      "L:97",
      "L:98",
      "L:99"
    ],
    "L:8": [
      "H:1",
      "H:10",
      "H:100",
      "H:101",
      "H:102",
      "H:103",
      "H:104",
      "H:105",
      "H:106",
      "H:107",
      "H:108",
      "H:109",
      "H:11",
      "H:110",
      "H:111",
      "H:112",
      "H:113",
      "H:114",
      "H:115",
      "H:116",
      "H:117",
      "H:118",
      "H:119",
      "H:12",
      "H:120",
      "H:121",
      "H:122",
      "H:123",
      "H:124",
      "H:125",
      "H:126",
      "H:127",
      "H:128",
      "H:129",
      "H:13",
      "H:130",
      "H:131",
      "H:137",
      "H:138",
      "H:139",
      "H:14",
      "H:140",
      "H:141",
      "H:142",
      "H:143",
      "H:144",
      "H:145",
      "H:146",
      "H:147",
      "H:148",
      "H:149",
      "H:15",
      "H:150",
      "H:151",
      "H:152",
      "H:153",
      "H:154",
      "H:155",
      "H:156",
      "H:157",
      "H:158",
      "H:159",
      "H:16",
      "H:160",
      "H:161",
      "H:162",
      "H:163",
      "H:164",
      "H:165",
      "H:166",
      "H:167",
      "H:168",
      "H:169",
      "H:17",
      "H:170",
      "H:171",
      "H:172",
      "H:173",
      "H:174",
      "H:175",
      "H:176",
      "H:177",
      "H:178",
      "H:179",
      "H:18",
      "H:180",
      "H:181",
      "H:182",
      "H:183",
      "H:184",
      "H:185",
      "H:186",
      "H:187",
      "H:188",
      "H:189",
      "H:19",
      "H:190",
      "H:191",
      "H:192",
      "H:193",
      "H:194",
      "H:195",
      "H:196",
      "H:197",
      "H:198",
      "H:199",
      "H:2",
      "H:20",
      "H:200",
      "H:201",
      "H:202",
      "H:203",
      "H:204",
      "H:205",
      "H:206",
      "H:207",
      "H:208",
      "H:209",
      "H:21",
      "H:210",
      "H:211",
      "H:212",
      "H:213",
      "H:214",
      "H:215",
      "H:216",
      "H:217",
      "H:22",
      "H:23",
      "H:24",
      "H:25",
      "H:26",
      "H:27",
      "H:28",
      "H:29",
      "H:3",
      "H:30",
      "H:31",
      "H:32",
      "H:33",
      "H:34",
      "H:35",
      "H:36",
      "H:37",
      "H:38",
      "H:39",
      "H:4",
      "H:40",
      "H:41",
      "H:42",
      "H:43",
      "H:44",
      "H:45",
      "H:46",
      "H:47",
      "H:48",
      "H:49",
      "H:5",
      "H:50",
      "H:51",
      "H:52",
      "H:53",
      "H:54",
      "H:55",
      "H:56",
      "H:57",
      "H:58",
      "H:59",
      "H:6",
      "H:60",
      "H:61",
      "H:62",
      "H:63",
      "H:64",
      "H:65",
      "H:66",
      "H:67",
      "H:68",
      "H:69",
      "H:7",
      "H:70",
      "H:71",
      "H:72",
      "H:73",
      "H:74",
      "H:75",
      "H:76",
      "H:77",
      "H:78",
      "H:79",
      "H:8",
      "H:80",
      "H:81",
      "H:82",
      "H:83",
      "H:84",
      "H:85",
      "H:86",
      "H:87",
      "H:88",
      "H:89",
      "H:9",
      "H:90",
      "H:91",
      "H:92",
      "H:93",
      "H:94",
      "H:95",
      "H:96",
      "H:97",
      "H:98",
      "H:99",
      "L:1",
      "L:10",
      "L:100",
      "L:101",
      "L:102",
      "L:103",
      "L:104",
      "L:105",
      "L:106",
      "L:107",
      "L:108",
      "L:109",
      "L:11",
      "L:110",
      "L:111",
      "L:112",
      "L:113",
      "L:114",
      "L:115",
      "L:116",
      "L:117",
      "L:118",
      "L:119",
      "L:12",
      "L:120",
      "L:121",
      "L:122",
      "L:123",
      "L:124",
      "L:125",
      "L:126",
      "L:127",
      "L:128",
      "L:129",
      "L:13",
      "L:130",
      "L:131",
      "L:132",
      "L:133",
      "L:134",
      "L:135",
      "L:136",
      "L:137",
      "L:138",
      "L:139",
      "L:14",
      "L:140",
      "L:141",
      "L:142",
      "L:143",
      "L:144",
      "L:145",
      "L:146",
      "L:147",
      "L:148",
      "L:149",
      "L:15",
      "L:150",
      "L:151",
      "L:152",
      "L:153",
      "L:154",
      "L:155",
      "L:156",
      "L:157",
      "L:158",
      "L:159",
      "L:16",
      "L:160",
      "L:161",
      "L:162",
      "L:163",
      "L:164",
      "L:165",
      "L:166",
      "L:167",
      "L:168",
      "L:169",
      "L:17",
      "L:170",
      "L:171",
      "L:172",
      "L:173",
      "L:174",
      "L:175",
      "L:176",
      "L:177",
      "L:178",
      "L:179",
      "L:18",
      "L:180",
      "L:181",
      "L:182",
      "L:183",
      "L:184",
      "L:185",
      "L:186",
      "L:187",
      "L:188",
      "L:189",
      "L:19",
      "L:190",
      "L:191",
      "L:192",
      "L:193",
      "L:194",
      "L:195",
      "L:196",
      "L:197",
      "L:198",
      "L:199",
      "L:2",
      "L:20",
      "L:200",
      "L:201",
      "L:202",
      "L:203",
      "L:204",
      "L:205",
      "L:206",
      "L:207",
      "L:208",
      "L:209",
      "L:21",
      "L:210",
      "L:211",
      "L:212",
      "L:213",
      "L:22",
      "L:23",
      "L:24",
      "L:25",
      "L:26",
      "L:27",
      "L:28",
      "L:29",
      "L:3",
      "L:30",
      "L:31",
      "L:32",
      "L:33",
      "L:34",
      "L:35",
      "L:36",
      "L:37",
      "L:38",
      "L:39",
      "L:4",
      "L:40",
      "L:41",
      "L:42",
      "L:43",
      "L:44",
      "L:45",
      "L:46",
      "L:47",
      "L:48",
      "L:49",
      "L:5",
      "L:50",
      "L:51",
      "L:52",
      "L:53",
      "L:54",
      "L:55",
      "L:56",
      "L:57",
      "L:58",
      "L:59",
      "L:6",
      "L:60",
      "L:61",
      "L:62",
      "L:63",
      "L:64",
      "L:65",
      "L:66",
      "L:67",
      "L:68",
      "L:69",
      "L:7",
      "L:70",
      "L:71",
      "L:72",
      "L:73",
      "L:74",
      "L:75",
      "L:76",
      "L:77",
      "L:78",
      "L:79",
      "L:80",
      "L:81",
      "L:82",
      "L:83",
      "L:84",
      "L:85",
      "L:86",
      "L:87",
      "L:88",
      "L:89",
      "L:9",
      "L:90",
      "L:91",
      "L:92",
      "L:93",
      "L:94",
      "L:95",
      "L:96",
      "L:97",
      "L:98",
      "L:99"
    ],
    "L:9": [
      "H:1",
      "H:10",
      "H:100",
      "H:101",
      "H:102",
      "H:103",
      "H:104",
      "H:105",
      "H:106",
      "H:107",
      "H:108",
      "H:109",
      "H:11",
      "H:110",
      "H:111",
      "H:112",
      "H:113",
      "H:114",
      "H:115",
      "H:116",
      "H:117",
      "H:118",
      "H:119",
      "H:12",
      "H:120",
      "H:121",
      "H:122",
      "H:123",
      "H:124",
      "H:125",
      "H:126",
      "H:127",
      "H:128",
      "H:129",
      "H:13",
      "H:130",
      "H:131",
      "H:137",
      "H:138",
      "H:139",
      "H:14",
      "H:140",
      "H:141",
      "H:142",
      "H:143",
      "H:144",
      "H:145",
      "H:146",
      "H:147",
      "H:148",
      "H:149",
      "H:15",
      "H:150",
      "H:151",
      "H:152",
      "H:153",
      "H:154",
      "H:155",
      "H:156",
      "H:157",
      "H:158",
      "H:159",
      "H:16",
      "H:160",
      "H:161",
      "H:162",
      "H:163",
      "H:164",
      "H:165",
      "H:166",
      "H:167",
      "H:168",
      "H:169",
      "H:17",
      "H:170",
      "H:171",
      "H:172",
      "H:173",
      "H:174",
      "H:175",
      "H:176",
      "H:177",
      "H:178",
      "H:179",
      "H:18",
      "H:180",
      "H:181",
      "H:182",
      "H:183",
      "H:184",
      "H:185",
      "H:186",
      "H:187",
      "H:188",
      "H:189",
      "H:19",
      "H:190",
      "H:191",
      "H:192",
      "H:193",
      "H:194",
      "H:195",
      "H:196",
      "H:197",
      "H:198",
      "H:199",
      "H:2",
      "H:20",
      "H:200",
      "H:201",
      "H:202",
      "H:203",
      "H:204",
      "H:205",
      "H:206",
      "H:207",
      "H:208",
      "H:209",
      "H:21",
      "H:210",
      "H:211",
      "H:212",
      "H:213",
      "H:214",
      "H:215",
      "H:216",
      "H:217",
      "H:22",
      "H:23",
      "H:24",
      "H:25",
      "H:26",
      "H:27",
      "H:28",
      "H:29",
      "H:3",
      "H:30",
      "H:31",
      "H:32",
      "H:33",
      "H:34",
      "H:35",
      "H:36",
      "H:37",
      "H:38",
      "H:39",
      "H:4",
      "H:40",
      "H:41",
      "H:42",
      "H:43",
      "H:44",
      "H:45",
      "H:46",
      "H:47",
      "H:48",
      "H:49",
      "H:5",
      "H:50",
      "H:51",
      "H:52",
      "H:53",
      "H:54",
      "H:55",
      "H:56",
      "H:57",
      "H:58",
      "H:59",
      "H:6",
      "H:60",
      "H:61",
      "H:62",
      "H:63",
      "H:64",
      "H:65",
      "H:66",
      "H:67",
      "H:68",
      "H:69",
      "H:7",
      "H:70",
      "H:71",
      "H:72",
      "H:73",
      "H:74",
      "H:75",
      "H:76",
      "H:77",
      "H:78",
      "H:79",
      "H:8",
      "H:80",
      "H:81",
      "H:82",
      "H:83",
      "H:84",
      "H:85",
      "H:86",
      "H:87",
      "H:88",
      "H:89",
      "H:9",
      "H:90",
      "H:91",
      "H:92",
      "H:93",
      "H:94",
      "H:95",
      "H:96",
      "H:97",
      "H:98",
      "H:99",
      "L:1",
      "L:10",
      "L:100",
      "L:101",
      "L:102",
      "L:103",
      "L:104",
      "L:105",
      "L:106",
      "L:107",
      "L:108",
      "L:109",
      "L:11",
      "L:110",
      "L:111",
      "L:112",
      "L:113",
      "L:114",
      "L:115",
      "L:116",
      "L:117",
      "L:118",
      "L:119",
      "L:12",
      "L:120",
      "L:121",
      "L:122",
      "L:123",
      "L:124",
      "L:125",
      "L:126",
      "L:127",
      "L:128",
      "L:129",
      "L:13",
      "L:130",
      "L:131",
      "L:132",
      "L:133",
      "L:134",
      "L:135",
      "L:136",
      "L:137",
      "L:138",
      "L:139",
      "L:14",
      "L:140",
      "L:141",
      "L:142",
      "L:143",
      "L:144",
      "L:145",
      "L:146",
      "L:147",
      "L:148",
      "L:149",
      "L:15",
      "L:150",
      "L:151",
      "L:152",
      "L:153",
      "L:154",
      "L:155",
      "L:156",
      "L:157",
      "L:158",
      "L:159",
      "L:16",
      "L:160",
      "L:161",
      "L:162",
      "L:163",
      "L:164",
      "L:165",
      "L:166",
      "L:167",
      "L:168",
      "L:169",
      "L:17",
      "L:170",
      "L:171",
      "L:172",
      "L:173",
      "L:174",
      "L:175",
      "L:176",
      "L:177",
      "L:178",
      "L:179",
      "L:18",
      "L:180",
      "L:181",
      "L:182",
      "L:183",
      "L:184",
      "L:185",
      "L:186",
      "L:187",
      "L:188",
      "L:189",
      "L:19",
      "L:190",
      "L:191",
      "L:192",
      "L:193",
      "L:194",
      "L:195",
      "L:196",
      "L:197",
      "L:198",
      "L:199",
      "L:2",
      "L:20",
      "L:200",
      "L:201",
      "L:202",
      "L:203",
      "L:204",
      "L:205",
      "L:206",
      "L:207",
      "L:208",
      "L:209",
      "L:21",
      "L:210",
      "L:211",
      "L:212",
      "L:213",
      "L:22",
      "L:23",
      "L:24",
      "L:25",
      "L:26",
      "L:27",
      "L:28",
      "L:29",
      "L:3",
      "L:30",
      "L:31",
      "L:32",
      "L:33",
      "L:34",
      "L:35",
      "L:36",
      "L:37",
      "L:38",
      "L:39",
      "L:4",
      "L:40",
      "L:41",
      "L:42",
      "L:43",
      "L:44",
      "L:45",
      "L:46",
      "L:47",
      "L:48",
      "L:49",
      "L:5",
      "L:50",
      "L:51",
      "L:52",
      "L:53",
      "L:54",
      "L:55",
      "L:56",
      "L:57",
      "L:58",
      "L:59",
      "L:6",
      "L:60",
      "L:61",
      "L:62",
      "L:63",
      "L:64",
      "L:65",
      "L:66",
      "L:67",
      "L:68",
      "L:69",
      "L:7",
      "L:70",
      "L:71",
      "L:72",
      "L:73",
      "L:74",
      "L:75",
      "L:76",
      "L:77",
      "L:78",
      "L:79",
      "L:8",
      "L:80",
      "L:81",
      "L:82",
      "L:83",
      "L:84",
      "L:85",
      "L:86",
      "L:87",
      "L:88",
      "L:89",
      "L:90",
      "L:91",
      "L:92",
      "L:93",
      "L:94",
      "L:95",
      "L:96",
      "L:97",
      "L:98",
      "L:99"
    ],
    "L:10": [
      "H:1",
      "H:10",
      "H:100",
      "H:101",
      "H:102",
      "H:103",
      "H:104",
      "H:105",
      "H:106",
      "H:107",
      "H:108",
      "H:109",
      "H:11",
      "H:110",
      "H:111",
      "H:112",
      "H:113",
      "H:114",
      "H:115",
      "H:116",
      "H:117",
      "H:118",
      "H:119",
      "H:12",
      "H:120",
      "H:121",
      "H:122",
      "H:123",
      "H:124",
      "H:125",
      "H:126",
      "H:127",
      "H:128",
      "H:129",
      "H:13",
      "H:130",
      "H:131",
      "H:137",
      "H:138",
      "H:139",
      "H:14",
      "H:140",
      "H:141",
      "H:142",
      "H:143",
      "H:144",
      "H:145",
      "H:146",
      "H:147",
      "H:148",
      "H:149",
      "H:15",
      "H:150",
      "H:151",
      "H:152",
      "H:153",
      "H:154",
      "H:155",
      "H:156",
      "H:157",
      "H:158",
      "H:159",
      "H:16",
      "H:160",
      "H:161",
      "H:162",
      "H:163",
      "H:164",
      "H:165",
      "H:166",
      "H:167",
      "H:168",
      "H:169",
      "H:17",
      "H:170",
      "H:171",
      "H:172",
      "H:173",
      "H:174",
      "H:175",
      "H:176",
      "H:177",
      "H:178",
      "H:179",
      "H:18",
      "H:180",
      "H:181",
      "H:182",
      "H:183",
      "H:184",
      "H:185",
      "H:186",
      "H:187",
      "H:188",
      "H:189",
      "H:19",
      "H:190",
      "H:191",
      "H:192",
      "H:193",
      "H:194",
      "H:195",
      "H:196",
      "H:197",
      "H:198",
      "H:199",
      "H:2",
      "H:20",
      "H:200",
      "H:201",
      "H:202",
      "H:203",
      "H:204",
      "H:205",
      "H:206",
      "H:207",
      "H:208",
      "H:209",
      "H:21",
      "H:210",
      "H:211",
      "H:212",
      "H:213",
      "H:214",
      "H:215",
      "H:216",
      "H:217",
      "H:22",
      "H:23",
      "H:24",
      "H:25",
      "H:26",
      "H:27",
      "H:28",
      "H:29",
      "H:3",
      "H:30",
      "H:31",
      "H:32",
      "H:33",
      "H:34",
      "H:35",
      "H:36",
      "H:37",
      "H:38",
      "H:39",
      "H:4",
      "H:40",
      "H:41",
      "H:42",
      "H:43",
      "H:44",
      "H:45",
      "H:46",
      "H:47",
      "H:48",
      "H:49",
      "H:5",
      "H:50",
      "H:51",
      "H:52",
      "H:53",
      "H:54",
      "H:55",
      "H:56",
      "H:57",
      "H:58",
      "H:59",
      "H:6",
      "H:60",
      "H:61",
      "H:62",
      "H:63",
      "H:64",
      "H:65",
      "H:66",
      "H:67",
      "H:68",
      "H:69",
      "H:7",
      "H:70",
      "H:71",
      "H:72",
      "H:73",
      "H:74",
      "H:75",
      "H:76",
      "H:77",
      "H:78",
      "H:79",
      "H:8",
      "H:80",
      "H:81",
      "H:82",
      "H:83",
      "H:84",
      "H:85",
      "H:86",
      "H:87",
      "H:88",
      "H:89",
      "H:9",
      "H:90",
      "H:91",
      "H:92",
      "H:93",
      "H:94",
      "H:95",
      "H:96",
      "H:97",
      "H:98",
      "H:99",
      "L:1",
      "L:100",
      "L:101",
      "L:102",
      "L:103",
      "L:104",
      "L:105",
      "L:106",
      "L:107",
      "L:108",
      "L:109",
      "L:11",
      "L:110",
      "L:111",
      "L:112",
      "L:113",
      "L:114",
      "L:115",
      "L:116",
      "L:117",
      "L:118",
      "L:119",
      "L:12",
      "L:120",
      "L:121",
      "L:122",
      "L:123",
      "L:124",
      "L:125",
      "L:126",
      "L:127",
      "L:128",
      "L:129",
      "L:13",
      "L:130",
      "L:131",
      "L:132",
      "L:133",
      "L:134",
      "L:135",
      "L:136",
      "L:137",
      "L:138",
      "L:139",
      "L:14",
      "L:140",
      "L:141",
      "L:142",
      "L:143",
      "L:144",
      "L:145",
      "L:146",
      "L:147",
      "L:148",
      "L:149",
      "L:15",
      "L:150",
      "L:151",
      "L:152",
      "L:153",
      "L:154",
      "L:155",
      "L:156",
      "L:157",
      "L:158",
      "L:159",
      "L:16",
      "L:160",
      "L:161",
      "L:162",
      "L:163",
      "L:164",
      "L:165",
      "L:166",
      "L:167",
      "L:168",
      "L:169",
      "L:17",
      "L:170",
      "L:171",
      "L:172",
      "L:173",
      "L:174",
      "L:175",
      "L:176",
      "L:177",
      "L:178",
      "L:179",
      "L:18",
      "L:180",
      "L:181",
      "L:182",
      "L:183",
      "L:184",
      "L:185",
      "L:186",
      "L:187",
      "L:188",
      "L:189",
      "L:19",
      "L:190",
      "L:191",
      "L:192",
      "L:193",
      "L:194",
      "L:195",
      "L:196",
      "L:197",
      "L:198",
      "L:199",
      "L:2",
      "L:20",
      "L:200",
      "L:201",
      "L:202",
      "L:203",
      "L:204",
      "L:205",
      "L:206",
      "L:207",
      "L:208",
      "L:209",
      "L:21",
      "L:210",
      "L:211",
      "L:212",
      "L:213",
      "L:22",
      "L:23",
      "L:24",
      "L:25",
      "L:26",
      "L:27",
      "L:28",
      "L:29",
      "L:3",
      "L:30",
      "L:31",
      "L:32",
      "L:33",
      "L:34",
      "L:35",
      "L:36",
      "L:37",
      "L:38",
      "L:39",
      "L:4",
      "L:40",
      "L:41",
      "L:42",
      "L:43",
      "L:44",
      "L:45",
      "L:46",
      "L:47",
      "L:48",
      "L:49",
      "L:5",
      "L:50",
      "L:51",
      "L:52",
      "L:53",
      "L:54",
      "L:55",
      "L:56",
      "L:57",
      "L:58",
      "L:59",
      "L:6",
      "L:60",
      "L:61",
      "L:62",
      "L:63",
      "L:64",
      "L:65",
      "L:66",
      "L:67",
      "L:68",
      "L:69",
      "L:7",
      "L:70",
      "L:71",
      "L:72",
      "L:73",
      "L:74",
      "L:75",
      "L:76",
      "L:77",
      "L:78",
      "L:79",
      "L:8",
      "L:80",
      "L:81",
      "L:82",
      "L:83",
      "L:84",
      "L:85",
      "L:86",
      "L:87",
      "L:88",
      "L:89",
      "L:9",
      "L:90",
      "L:91",
      "L:92",
      "L:93",
      "L:94",
      "L:95",
      "L:96",
      "L:97",
      "L:98",
      "L:99"
    ],
    "L:11": [
      "H:1",
      "H:10",
      "H:100",
      "H:101",
      "H:102",
      "H:103",
      "H:104",
      "H:105",
      "H:106",
      "H:107",
      "H:108",
      "H:109",
      "H:11",
      "H:110",
      "H:111",
      "H:112",
      "H:113",
      "H:114",
      "H:115",
      "H:116",
      "H:117",
      "H:118",
      "H:119",
      "H:12",
      "H:120",
      "H:121",
      "H:122",
      "H:123",
      "H:124",
      "H:125",
      "H:126",
      "H:127",
      "H:128",
      "H:129",
      "H:13",
      "H:130",
      "H:131",
      "H:137",
      "H:138",
      "H:139",
      "H:14",
      "H:140",
      "H:141",
      "H:142",
      "H:143",
      "H:144",
      "H:145",
      "H:146",
      "H:147",
      "H:148",
      "H:149",
      "H:15",
      "H:150",
      "H:151",
      "H:152",
      "H:153",
      "H:154",
      "H:155",
      "H:156",
      "H:157",
      "H:158",
      "H:159",
      "H:16",
      "H:160",
      "H:161",
      "H:162",
      "H:163",
      "H:164",
      "H:165",
      "H:166",
      "H:167",
      "H:168",
      "H:169",
      "H:17",
      "H:170",
      "H:171",
      "H:172",
      "H:173",
      "H:174",
      "H:175",
      "H:176",
      "H:177",
      "H:178",
      "H:179",
      "H:18",
      "H:180",
      "H:181",
      "H:182",
      "H:183",
      "H:184",
      "H:185",
      "H:186",
      "H:187",
      "H:188",
      "H:189",
      "H:19",
      "H:190",
      "H:191",
      "H:192",
      "H:193",
      "H:194",
      "H:195",
      "H:196",
      "H:197",
      "H:198",
      "H:199",
      "H:2",
      "H:20",
      "H:200",
      "H:201",
      "H:202",
      "H:203",
      "H:204",
      "H:205",
      "H:206",
      "H:207",
      "H:208",
      "H:209",
      "H:21",
      "H:210",
      "H:211",
      "H:212",
      "H:213",
      "H:214",
      "H:215",
      "H:216",
      "H:217",
      "H:22",
      "H:23",
      "H:24",
      "H:25",
      "H:26",
      "H:27",
      "H:28",
      "H:29",
      "H:3",
      "H:30",
      "H:31",
      "H:32",
      "H:33",
      "H:34",
      "H:35",
      "H:36",
      "H:37",
      "H:38",
      "H:39",
      "H:4",
      "H:40",
      "H:41",
      "H:42",
      "H:43",
      "H:44",
      "H:45",
      "H:46",
      "H:47",
      "H:48",
      "H:49",
      "H:5",
      "H:50",
      "H:51",
      "H:52",
      "H:53",
      "H:54",
      "H:55",
      "H:56",
      "H:57",
      "H:58",
      "H:59",
      "H:6",
      "H:60",
      "H:61",
      "H:62",
      "H:63",
      "H:64",
      "H:65",
      "H:66",
      "H:67",
      "H:68",
      "H:69",
      "H:7",
      "H:70",
      "H:71",
      "H:72",
      "H:73",
      "H:74",
      "H:75",
      "H:76",
      "H:77",
      "H:78",
      "H:79",
      "H:8",
      "H:80",
      "H:81",
      "H:82",
      "H:83",
      "H:84",
      "H:85",
      "H:86",
      "H:87",
      "H:88",
      "H:89",
      "H:9",
      "H:90",
      "H:91",
      "H:92",
      "H:93",
      "H:94",
      "H:95",
      "H:96",
      "H:97",
      "H:98",
      "H:99",
      "L:1",
      "L:10",
      "L:100",
      "L:101",
      "L:102",
      "L:103",
      "L:104",
      "L:105",
      "L:106",
      "L:107",
      "L:108",
      "L:109",
      "L:110",
      "L:111",
      "L:112",
      "L:113",
      "L:114",
      "L:115",
      "L:116",
      "L:117",
      "L:118",
      "L:119",
      "L:12",
      "L:120",
      "L:121",
      "L:122",
      "L:123",
      "L:124",
      "L:125",
      "L:126",
      "L:127",
      "L:128",
      "L:129",
      "L:13",
      "L:130",
      "L:131",
      "L:132",
      "L:133",
      "L:134",
      "L:135",
      "L:136",
      "L:137",
      "L:138",
      "L:139",
      "L:14",
      "L:140",
      "L:141",
      "L:142",
      "L:143",
      "L:144",
      "L:145",
      "L:146",
      "L:147",
      "L:148",
      "L:149",
      "L:15",
      "L:150",
      "L:151",
      "L:152",
      "L:153",
      "L:154",
      "L:155",
      "L:156",
      "L:157",
      "L:158",
      "L:159",
      "L:16",
      "L:160",
      "L:161",
      "L:162",
      "L:163",
      "L:164",
      "L:165",
      "L:166",
      "L:167",
      "L:168",
      "L:169",
      "L:17",
      "L:170",
      "L:171",
      "L:172",
      "L:173",
      "L:174",
      "L:175",
      "L:176",
      "L:177",
      "L:178",
      "L:179",
      "L:18",
      "L:180",
      "L:181",
      "L:182",
      "L:183",
      "L:184",
      "L:185",
      "L:186",
      "L:187",
      "L:188",
      "L:189",
      "L:19",
      "L:190",
      "L:191",
      "L:192",
      "L:193",
      "L:194",
      "L:195",
      "L:196",
      "L:197",
      "L:198",
      "L:199",
      "L:2",
      "L:20",
      "L:200",
      "L:201",
      "L:202",
      "L:203",
      "L:204",
      "L:205",
      "L:206",
      "L:207",
      "L:208",
      "L:209",
      "L:21",
      "L:210",
      "L:211",
      "L:212",
      "L:213",
      "L:22",
      "L:23",
      "L:24",
      "L:25",
      "L:26",
      "L:27",
      "L:28",
      "L:29",
      "L:3",
      "L:30",
      "L:31",
      "L:32",
      "L:33",
      "L:34",
      "L:35",
      "L:36",
      "L:37",
      "L:38",
      "L:39",
      "L:4",
      "L:40",
      "L:41",
      "L:42",
      "L:43",
      "L:44",
      "L:45",
      "L:46",
      "L:47",
      "L:48",
      "L:49",
      "L:5",
      "L:50",
      "L:51",
      "L:52",
      "L:53",
      "L:54",
      "L:55",
      "L:56",
      "L:57",
      "L:58",
      "L:59",
      "L:6",
      "L:60",
      "L:61",
      "L:62",
      "L:63",
      "L:64",
      "L:65",
      "L:66",
      "L:67",
      "L:68",
      "L:69",
      "L:7",
      "L:70",
      "L:71",
      "L:72",
      "L:73",
      "L:74",
      "L:75",
      "L:76",
      "L:77",
      "L:78",
      "L:79",
      "L:8",
      "L:80",
      "L:81",
      "L:82",
      "L:83",
      "L:84",
      "L:85",
      "L:86",
      "L:87",
      "L:88",
      "L:89",
      "L:9",
      "L:90",
      "L:91",
      "L:92",
      "L:93",
      "L:94",
      "L:95",
      "L:96",
      "L:97",
      "L:98",
      "L:99"
    ],
    "L:12": [
      "H:1",
      "H:10",
      "H:100",
      "H:101",
      "H:102",
      "H:103",
      "H:104",
      "H:105",
      "H:106",
      "H:107",
      "H:108",
      "H:109",
      "H:11",
      "H:110",
      "H:111",
      "H:112",
      "H:113",
      "H:114",
      "H:115",
      "H:116",
      "H:117",
      "H:118",
      "H:119",
      "H:12",
      "H:120",
      "H:121",
      "H:122",
      "H:123",
      "H:124",
      "H:125",
      "H:126",
      "H:127",
      "H:128",
      "H:129",
      "H:13",
      "H:130",
      "H:131",
      "H:137",
      "H:138",
      "H:139",
      "H:14",
      "H:140",
      "H:141",
      "H:142",
      "H:143",
      "H:144",
      "H:145",
      "H:146",
      "H:147",
      "H:148",
      "H:149",
      "H:15",
      "H:150",
      "H:151",
      "H:152",
      "H:153",
      "H:154",
      "H:155",
      "H:156",
      "H:157",
      "H:158",
      "H:159",
      "H:16",
      "H:160",
      "H:161",
      "H:162",
      "H:163",
      "H:164",
      "H:165",
      "H:166",
      "H:167",
      "H:168",
      "H:169",
      "H:17",
      "H:170",
      "H:171",
      "H:172",
      "H:173",
      "H:174",
      "H:175",
      "H:176",
      "H:177",
      "H:178",
      "H:179",
      "H:18",
      "H:180",
      "H:181",
      "H:182",
      "H:183",
      "H:184",
      "H:185",
      "H:186",
      "H:187",
      "H:188",
      "H:189",
      "H:19",
      "H:190",
      "H:191",
      "H:192",
      "H:193",
      "H:194",
      "H:195",
      "H:196",
      "H:197",
      "H:198",
      "H:199",
      "H:2",
      "H:20",
      "H:200",
      "H:201",
      "H:202",
      "H:203",
      "H:204",
      "H:205",
      "H:206",
      "H:207",
      "H:208",
      "H:209",
      "H:21",
      "H:210",
      "H:211",
      "H:212",
      "H:213",
      "H:214",
      "H:215",
      "H:216",
      "H:217",
      "H:22",
      "H:23",
      "H:24",
      "H:25",
      "H:26",
      "H:27",
      "H:28",
      "H:29",
      "H:3",
      "H:30",
      "H:31",
      "H:32",
      "H:33",
      "H:34",
      "H:35",
      "H:36",
      "H:37",
      "H:38",
      "H:39",
      "H:4",
      "H:40",
      "H:41",
      "H:42",
      "H:43",
      "H:44",
      "H:45",
      "H:46",
      "H:47",
      "H:48",
      "H:49",
      "H:5",
      "H:50",
      "H:51",
      "H:52",
      "H:53",
      "H:54",
      "H:55",
      "H:56",
      "H:57",
      "H:58",
      "H:59",
      "H:6",
      "H:60",
      "H:61",
      "H:62",
      "H:63",
      "H:64",
      "H:65",
      "H:66",
      "H:67",
      "H:68",
      "H:69",
      "H:7",
      "H:70",
      "H:71",
      "H:72",
      "H:73",
      "H:74",
      "H:75",
      "H:76",
      "H:77",
      "H:78",
      "H:79",
      "H:8",
      "H:80",
      "H:81",
      "H:82",
      "H:83",
      "H:84",
      "H:85",
      "H:86",
      "H:87",
      "H:88",
      "H:89",
      "H:9",
      "H:90",
      "H:91",
      "H:92",
      "H:93",
      "H:94",
      "H:95",
      "H:96",
      "H:97",
      "H:98",
      "H:99",
      "L:1",
      "L:10",
      "L:100",
      "L:101",
      "L:102",
      "L:103",
      "L:104",
      "L:105",
      "L:106",
      "L:107",
      "L:108",
      "L:109",
      "L:11",
      "L:110",
      "L:111",
      "L:112",
      "L:113",
      "L:114",
      "L:115",
      "L:116",
      "L:117",
      "L:118",
      "L:119",
      "L:120",
      "L:121",
      "L:122",
      "L:123",
      "L:124",
      "L:125",
      "L:126",
      "L:127",
      "L:128",
      "L:129",
      "L:13",
      "L:130",
      "L:131",
      "L:132",
      "L:133",
      "L:134",
      "L:135",
      "L:136",
      "L:137",
      "L:138",
      "L:139",
      "L:14",
      "L:140",
      "L:141",
      "L:142",
      "L:143",
      "L:144",
      "L:145",
      "L:146",
      "L:147",
      "L:148",
      "L:149",
      "L:15",
      "L:150",
      "L:151",
      "L:152",
      "L:153",
      "L:154",
      "L:155",
      "L:156",
      "L:157",
      "L:158",
      "L:159",
      "L:16",
      "L:160",
      "L:161",
      "L:162",
      "L:163",
      "L:164",
      "L:165",
      "L:166",
      "L:167",
      "L:168",
      "L:169",
      "L:17",
      "L:170",
      "L:171",
      "L:172",
      "L:173",
      "L:174",
      "L:175",
      "L:176",
      "L:177",
      "L:178",
      "L:179",
      "L:18",
      "L:180",
      "L:181",
      "L:182",
      "L:183",
      "L:184",
      "L:185",
      "L:186",
      "L:187",
      "L:188",
      "L:189",
      "L:19",
      "L:190",
      "L:191",
      "L:192",
      "L:193",
      "L:194",
      "L:195",
      "L:196",
      "L:197",
      "L:198",
      "L:199",
      "L:2",
      "L:20",
      "L:200",
      "L:201",
      "L:202",
      "L:203",
      "L:204",
      "L:205",
      "L:206",
      "L:207",
      "L:208",
      "L:209",
      "L:21",
      "L:210",
      "L:211",
      "L:212",
      "L:213",
      "L:22",
      "L:23",
      "L:24",
      "L:25",
      "L:26",
      "L:27",
      "L:28",
      "L:29",
      "L:3",
      "L:30",
      "L:31",
      "L:32",
      "L:33",
      "L:34",
      "L:35",
      "L:36",
      "L:37",
      "L:38",
      "L:39",
      "L:4",
      "L:40",
      "L:41",
      "L:42",
      "L:43",
      "L:44",
      "L:45",
      "L:46",
      "L:47",
      "L:48",
      "L:49",
      "L:5",
      "L:50",
      "L:51",
      "L:52",
      "L:53",
      "L:54",
      "L:55",
      "L:56",
      "L:57",
      "L:58",
      "L:59",
      "L:6",
      "L:60",
      "L:61",
      "L:62",
      "L:63",
      "L:64",
      "L:65",
      "L:66",
      "L:67",
      "L:68",
      "L:69",
      "L:7",
      "L:70",
      "L:71",
      "L:72",
      "L:73",
      "L:74",
      "L:75",
      "L:76",
      "L:77",
      "L:78",
      "L:79",
      "L:8",
      "L:80",
      "L:81",
      "L:82",
      "L:83",
      "L:84",
      "L:85",
      "L:86",
      "L:87",
      "L:88",
      "L:89",
      "L:9",
      "L:90",
      "L:91",
      "L:92",
      "L:93",
      "L:94",
      "L:95",
      "L:96",
      "L:97",
      "L:98",
      "L:99"
    ],
    "L:13": [
      "H:1",
      "H:10",
      "H:100",
      "H:101",
      "H:102",
      "H:103",
      "H:104",
      "H:105",
      "H:106",
      "H:107",
      "H:108",
      "H:109",
      "H:11",
      "H:110",
      "H:111",
      "H:112",
      "H:113",
      "H:114",
      "H:115",
      "H:116",
      "H:117",
      "H:118",
      "H:119",
      "H:12",
      "H:120",
      "H:121",
      "H:122",
      "H:123",
      "H:124",
      "H:125",
      "H:126",
      "H:127",
      "H:128",
      "H:129",
      "H:13",
      "H:130",
      "H:131",
      "H:137",
      "H:138",
      "H:139",
      "H:14",
      "H:140",
      "H:141",
      "H:142",
      "H:143",
      "H:144",
      "H:145",
      "H:146",
      "H:147",
      "H:148",
      "H:149",
      "H:15",
      "H:150",
      "H:151",
      "H:152",
      "H:153",
      "H:154",
      "H:155",
      "H:156",
      "H:157",
      "H:158",
      "H:159",
      "H:16",
      "H:160",
      "H:161",
      "H:162",
      "H:163",
      "H:164",
      "H:165",
      "H:166",
      "H:167",
      "H:168",
      "H:169",
      "H:17",
      "H:170",
      "H:171",
      "H:172",
      "H:173",
      "H:174",
      "H:175",
      "H:176",
      "H:177",
      "H:178",
      "H:179",
      "H:18",
      "H:180",
      "H:181",
      "H:182",
      "H:183",
      "H:184",
      "H:185",
      "H:186",
      "H:187",
      "H:188",
      "H:189",
      "H:19",
      "H:190",
      "H:191",
      "H:192",
      "H:193",
      "H:194",
      "H:195",
      "H:196",
      "H:197",
      "H:198",
      "H:199",
      "H:2",
      "H:20",
      "H:200",
      "H:201",
      "H:202",
      "H:203",
      "H:204",
      "H:205",
      "H:206",
      "H:207",
      "H:208",
      "H:209",
      "H:21",
      "H:210",
      "H:211",
      "H:212",
      "H:213",
      "H:214",
      "H:215",
      "H:216",
      "H:217",
      "H:22",
      "H:23",
      "H:24",
      "H:25",
      "H:26",
      "H:27",
      "H:28",
      "H:29",
      "H:3",
      "H:30",
      "H:31",
      "H:32",
      "H:33",
      "H:34",
      "H:35",
      "H:36",
      "H:37",
      "H:38",
      "H:39",
      "H:4",
      "H:40",
      "H:41",
      "H:42",
      "H:43",
      "H:44",
      "H:45",
      "H:46",
      "H:47",
      "H:48",
      "H:49",
      "H:5",
      "H:50",
      "H:51",
      "H:52",
      "H:53",
      "H:54",
      "H:55",
      "H:56",
      "H:57",
      "H:58",
      "H:59",
      "H:6",
      "H:60",
      "H:61",
      "H:62",
      "H:63",
      "H:64",
      "H:65",
      "H:66",
      "H:67",
      "H:68",
      "H:69",
      "H:7",
      "H:70",
      "H:71",
      "H:72",
      "H:73",
      "H:74",
      "H:75",
      "H:76",
      "H:77",
      "H:78",
      "H:79",
      "H:8",
      "H:80",
      "H:81",
      "H:82",
      "H:83",
      "H:84",
      "H:85",
      "H:86",
      "H:87",
      "H:88",
      "H:89",
      "H:9",
      "H:90",
      "H:91",
      "H:92",
      "H:93",
      "H:94",
      "H:95",
      "H:96",
      "H:97",
      "H:98",
      "H:99",
      "L:1",
      "L:10",
      "L:100",
      "L:101",
      "L:102",
      "L:103",
      "L:104",
      "L:105",
      "L:106",
      "L:107",
      "L:108",
      "L:109",
      "L:11",
      "L:110",
      "L:111",
      "L:112",
      "L:113",
      "L:114",
      "L:115",
      "L:116",
      "L:117",
      "L:118",
      "L:119",
      "L:12",
      "L:120",
      "L:121",
      "L:122",
      "L:123",
      "L:124",
      "L:125",
      "L:126",
      "L:127",
      "L:128",
      "L:129",
      "L:130",
      "L:131",
      "L:132",
      "L:133",
      "L:134",
      "L:135",
      "L:136",
      "L:137",
      "L:138",
      "L:139",
      "L:14",
      "L:140",
      "L:141",
      "L:142",
      "L:143",
      "L:144",
      "L:145",
      "L:146",
      "L:147",
      "L:148",
      "L:149",
      "L:15",
      "L:150",
      "L:151",
      "L:152",
      "L:153",
      "L:154",
      "L:155",
      "L:156",
      "L:157",
      "L:158",
      "L:159",
      "L:16",
      "L:160",
      "L:161",
      "L:162",
      "L:163",
      "L:164",
      "L:165",
      "L:166",
      "L:167",
      "L:168",
      "L:169",
      "L:17",
      "L:170",
      "L:171",
      "L:172",
      "L:173",
      "L:174",
      "L:175",
      "L:176",
      "L:177",
      "L:178",
      "L:179",
      "L:18",
      "L:180",
      "L:181",
      "L:182",
      "L:183",
      "L:184",
      "L:185",
      "L:186",
      "L:187",
      "L:188",
      "L:189",
      "L:19",
      "L:190",
      "L:191",
      "L:192",
      "L:193",
      "L:194",
      "L:195",
      "L:196",
      "L:197",
      "L:198",
      "L:199",
      "L:2",
      "L:20",
      "L:200",
      "L:201",
      "L:202",
      "L:203",
      "L:204",
      "L:205",
      "L:206",
      "L:207",
      "L:208",
      "L:209",
      "L:21",
      "L:210",
      "L:211",
      "L:212",
      "L:213",
      "L:22",
      "L:23",
      "L:24",
      "L:25",
      "L:26",
      "L:27",
      "L:28",
      "L:29",
      "L:3",
      "L:30",
      "L:31",
      "L:32",
      "L:33",
      "L:34",
      "L:35",
      "L:36",
      "L:37",
      "L:38",
      "L:39",
      "L:4",
      "L:40",
      "L:41",
      "L:42",
      "L:43",
      "L:44",
      "L:45",
      "L:46",
      "L:47",
      "L:48",
      "L:49",
      "L:5",
      "L:50",
      "L:51",
      "L:52",
      "L:53",
      "L:54",
      "L:55",
      "L:56",
      "L:57",
      "L:58",
      "L:59",
      "L:6",
      "L:60",
      "L:61",
      "L:62",
      "L:63",
      "L:64",
      "L:65",
      "L:66",
      "L:67",
      "L:68",
      "L:69",
      "L:7",
      "L:70",
      "L:71",
      "L:72",
      "L:73",
      "L:74",
      "L:75",
      "L:76",
      "L:77",
      "L:78",
      "L:79",
      "L:8",
      "L:80",
      "L:81",
      "L:82",
      "L:83",
      "L:84",
      "L:85",
      "L:86",
      "L:87",
      "L:88",
      "L:89",
      "L:9",
      "L:90",
      "L:91",
      "L:92",
      "L:93",
      "L:94",
      "L:95",
      "L:96",
      "L:97",
      "L:98",
      "L:99"
    ],
    "L:14": [
      "H:1",
      "H:10",
      "H:100",
      "H:101",
      "H:102",
      "H:103",
      "H:104",
      "H:105",
      "H:106",
      "H:107",
      "H:108",
      "H:109",
      "H:11",
      "H:110",
      "H:111",
      "H:112",
      "H:113",
      "H:114",
      "H:115",
      "H:116",
      "H:117",
      "H:118",
      "H:119",
      "H:12",
      "H:120",
      "H:121",
      "H:122",
      "H:123",
      "H:124",
      "H:125",
      "H:126",
      "H:127",
      "H:128",
      "H:129",
      "H:13",
      "H:130",
      "H:131",
      "H:137",
      "H:138",
      "H:139",
      "H:14",
      "H:140",
      "H:141",
      "H:142",
      "H:143",
      "H:144",
      "H:145",
      "H:146",
      "H:147",
      "H:148",
      "H:149",
      "H:15",
      "H:150",
      "H:151",
      "H:152",
      "H:153",
      "H:154",
      "H:155",
      "H:156",
      "H:157",
      "H:158",
      "H:159",
      "H:16",
      "H:160",
      "H:161",
      "H:162",
      "H:163",
      "H:164",
      "H:165",
      "H:166",
      "H:167",
      "H:168",
      "H:169",
      "H:17",
      "H:170",
      "H:171",
      "H:172",
      "H:173",
      "H:174",
      "H:175",
      "H:176",
      "H:177",
      "H:178",
      "H:179",
      "H:18",
      "H:180",
      "H:181",
      "H:182",
      "H:183",
      "H:184",
      "H:185",
      "H:186",
      "H:187",
      "H:188",
      "H:189",
      "H:19",
      "H:190",
      "H:191",
      "H:192",
      "H:193",
      "H:194",
      "H:195",
      "H:196",
      "H:197",
      "H:198",
      "H:199",
      "H:2",
      "H:20",
      "H:200",
      "H:201",
      "H:202",
      "H:203",
      "H:204",
      "H:205",
      "H:206",
      "H:207",
      "H:208",
      "H:209",
      "H:21",
      "H:210",
      "H:211",
      "H:212",
      "H:213",
      "H:214",
      "H:215",
      "H:216",
      "H:217",
      "H:22",
      "H:23",
      "H:24",
      "H:25",
      "H:26",
      "H:27",
      "H:28",
      "H:29",
      "H:3",
      "H:30",
      "H:31",
      "H:32",
      "H:33",
      "H:34",
      "H:35",
      "H:36",
      "H:37",
      "H:38",
      "H:39",
      "H:4",
      "H:40",
      "H:41",
      "H:42",
      "H:43",
      "H:44",
      "H:45",
      "H:46",
      "H:47",
      "H:48",
      "H:49",
      "H:5",
      "H:50",
      "H:51",
      "H:52",
      "H:53",
      "H:54",
      "H:55",
      "H:56",
      "H:57",
      "H:58",
      "H:59",
      "H:6",
      "H:60",
      "H:61",
      "H:62",
      "H:63",
      "H:64",
      "H:65",
      "H:66",
      "H:67",
      "H:68",
      "H:69",
      "H:7",
      "H:70",
      "H:71",
      "H:72",
      "H:73",
      "H:74",
      "H:75",
      "H:76",
      "H:77",
      "H:78",
      "H:79",
      "H:8",
      "H:80",
      "H:81",
      "H:82",
      "H:83",
      "H:84",
      "H:85",
      "H:86",
      "H:87",
      "H:88",
      "H:89",
      "H:9",
      "H:90",
      "H:91",
      "H:92",
      "H:93",
      "H:94",
      "H:95",
      "H:96",
      "H:97",
      "H:98",
      "H:99",
      "L:1",
      "L:10",
      "L:100",
      "L:101",
      "L:102",
      "L:103",
      "L:104",
      "L:105",
      "L:106",
      "L:107",
      "L:108",
      "L:109",
      "L:11",
      "L:110",
      "L:111",
      "L:112",
      "L:113",
      "L:114",
      "L:115",
      "L:116",
      "L:117",
      "L:118",
      "L:119",
      "L:12",
      "L:120",
      "L:121",
      "L:122",
      "L:123",
      "L:124",
      "L:125",
      "L:126",
      "L:127",
      "L:128",
      "L:129",
      "L:13",
      "L:130",
      "L:131",
      "L:132",
      "L:133",
      "L:134",
      "L:135",
      "L:136",
      "L:137",
      "L:138",
      "L:139",
      "L:140",
      "L:141",
      "L:142",
      "L:143",
      "L:144",
      "L:145",
      "L:146",
      "L:147",
      "L:148",
      "L:149",
      "L:15",
      "L:150",
      "L:151",
      "L:152",
      "L:153",
      "L:154",
      "L:155",
      "L:156",
      "L:157",
      "L:158",
      "L:159",
      "L:16",
      "L:160",
      "L:161",
      "L:162",
      "L:163",
      "L:164",
      "L:165",
      "L:166",
      "L:167",
      "L:168",
      "L:169",
      "L:17",
      "L:170",
      "L:171",
      "L:172",
      "L:173",
      "L:174",
      "L:175",
      "L:176",
      "L:177",
      "L:178",
      "L:179",
      "L:18",
      "L:180",
      "L:181",
      "L:182",
      "L:183",
      "L:184",
      "L:185",
      "L:186",
      "L:187",
      "L:188",
      "L:189",
      "L:19",
      "L:190",
      "L:191",
      "L:192",
      "L:193",
      "L:194",
      "L:195",
      "L:196",
      "L:197",
      "L:198",
      "L:199",
      "L:2",
      "L:20",
      "L:200",
      "L:201",
      "L:202",
      "L:203",
      "L:204",
      "L:205",
      "L:206",
      "L:207",
      "L:208",
      "L:209",
      "L:21",
      "L:210",
      "L:211",
      "L:212",
      "L:213",
      "L:22",
      "L:23",
      "L:24",
      "L:25",
      "L:26",
      "L:27",
      "L:28",
      "L:29",
      "L:3",
      "L:30",
      "L:31",
      "L:32",
      "L:33",
      "L:34",
      "L:35",
      "L:36",
      "L:37",
      "L:38",
      "L:39",
      "L:4",
      "L:40",
      "L:41",
      "L:42",
      "L:43",
      "L:44",
      "L:45",
      "L:46",
      "L:47",
      "L:48",
      "L:49",
      "L:5",
      "L:50",
      "L:51",
      "L:52",
      "L:53",
      "L:54",
      "L:55",
      "L:56",
      "L:57",
      "L:58",
      "L:59",
      "L:6",
      "L:60",
      "L:61",
      "L:62",
      "L:63",
      "L:64",
      "L:65",
      "L:66",
      "L:67",
      "L:68",
      "L:69",
      "L:7",
      "L:70",
      "L:71",
      "L:72",
      "L:73",
      "L:74",
      "L:75",
      "L:76",
      "L:77",
      "L:78",
      "L:79",
      "L:8",
      "L:80",
      "L:81",
      "L:82",
      "L:83",
      "L:84",
      "L:85",
      "L:86",
      "L:87",
      "L:88",
      "L:89",
      "L:9",
      "L:90",
      "L:91",
      "L:92",
      "L:93",
      "L:94",
      "L:95",
      "L:96",
      "L:97",
      "L:98",
      "L:99"
    ],
    "L:15": [
      "H:1",
      "H:10",
      "H:100",
      "H:101",
      "H:102",
      "H:103",
      "H:104",
      "H:105",
      "H:106",
      "H:107",
      "H:108",
      "H:109",
      "H:11",
      "H:110",
      "H:111",
      "H:112",
      "H:113",
      "H:114",
      "H:115",
      "H:116",
      "H:117",
      "H:118",
      "H:119",
      "H:12",
      "H:120",
      "H:121",
      "H:122",
      "H:123",
      "H:124",
      "H:125",
      "H:126",
      "H:127",
      "H:128",
      "H:129",
      "H:13",
      "H:130",
      "H:131",
      "H:137",
      "H:138",
      "H:139",
      "H:14",
      "H:140",
      "H:141",
      "H:142",
      "H:143",
      "H:144",
      "H:145",
      "H:146",
      "H:147",
      "H:148",
      "H:149",
      "H:15",
      "H:150",
      "H:151",
      "H:152",
      "H:153",
      "H:154",
      "H:155",
      "H:156",
      "H:157",
      "H:158",
      "H:159",
      "H:16",
      "H:160",
      "H:161",
      "H:162",
      "H:163",
      "H:164",
      "H:165",
      "H:166",
      "H:167",
      "H:168",
      "H:169",
      "H:17",
      "H:170",
      "H:171",
      "H:172",
      "H:173",
      "H:174",
      "H:175",
      "H:176",
      "H:177",
      "H:178",
      "H:179",
      "H:18",
      "H:180",
      "H:181",
      "H:182",
      "H:183",
      "H:184",
      "H:185",
      "H:186",
      "H:187",
      "H:188",
      "H:189",
      "H:19",
      "H:190",
      "H:191",
      "H:192",
      "H:193",
      "H:194",
      "H:195",
      "H:196",
      "H:197",
      "H:198",
      "H:199",
      "H:2",
      "H:20",
      "H:200",
      "H:201",
      "H:202",
      "H:203",
      "H:204",
      "H:205",
      "H:206",
      "H:207",
      "H:208",
      "H:209",
      "H:21",
      "H:210",
      "H:211",
      "H:212",
      "H:213",
      "H:214",
      "H:215",
      "H:216",
      "H:217",
      "H:22",
      "H:23",
      "H:24",
      "H:25",
      "H:26",
      "H:27",
      "H:28",
      "H:29",
      "H:3",
      "H:30",
      "H:31",
      "H:32",
      "H:33",
      "H:34",
      "H:35",
      "H:36",
      "H:37",
      "H:38",
      "H:39",
      "H:4",
      "H:40",
      "H:41",
      "H:42",
      "H:43",
      "H:44",
      "H:45",
      "H:46",
      "H:47",
      "H:48",
      "H:49",
      "H:5",
      "H:50",
      "H:51",
      "H:52",
      "H:53",
      "H:54",
      "H:55",
      "H:56",
      "H:57",
      "H:58",
      "H:59",
      "H:6",
      "H:60",
      "H:61",
      "H:62",
      "H:63",
      "H:64",
      "H:65",
      "H:66",
      "H:67",
      "H:68",
      "H:69",
      "H:7",
      "H:70",
      "H:71",
      "H:72",
      "H:73",
      "H:74",
      "H:75",
      "H:76",
      "H:77",
      "H:78",
      "H:79",
      "H:8",
      "H:80",
      "H:81",
      "H:82",
      "H:83",
      "H:84",
      "H:85",
      "H:86",
      "H:87",
      "H:88",
      "H:89",
      "H:9",
      "H:90",
      "H:91",
      "H:92",
      "H:93",
      "H:94",
      "H:95",
      "H:96",
      "H:97",
      "H:98",
      "H:99",
      "L:1",
      "L:10",
      "L:100",
      "L:101",
      "L:102",
      "L:103",
      "L:104",
      "L:105",
      "L:106",
      "L:107",
      "L:108",
      "L:109",
      "L:11",
      "L:110",
      "L:111",
      "L:112",
      "L:113",
      "L:114",
      "L:115",
      "L:116",
      "L:117",
      "L:118",
      "L:119",
      "L:12",
      "L:120",
      "L:121",
      "L:122",
      "L:123",
      "L:124",
      "L:125",
      "L:126",
      "L:127",
      "L:128",
      "L:129",
      "L:13",
      "L:130",
      "L:131",
      "L:132",
      "L:133",
      "L:134",
      "L:135",
      "L:136",
      "L:137",
      "L:138",
      "L:139",
      "L:14",
      "L:140",
      "L:141",
      "L:142",
      "L:143",
      "L:144",
      "L:145",
      "L:146",
      "L:147",
      "L:148",
      "L:149",
      "L:150",
      "L:151",
      "L:152",
      "L:153",
      "L:154",
      "L:155",
      "L:156",
      "L:157",
      "L:158",
      "L:159",
      "L:16",
      "L:160",
      "L:161",
      "L:162",
      "L:163",
      "L:164",
      "L:165",
      "L:166",
      "L:167",
      "L:168",
      "L:169",
      "L:17",
      "L:170",
      "L:171",
      "L:172",
      "L:173",
      "L:174",
      "L:175",
      "L:176",
      "L:177",
      "L:178",
      "L:179",
      "L:18",
      "L:180",
      "L:181",
      "L:182",
      "L:183",
      "L:184",
      "L:185",
      "L:186",
      "L:187",
      "L:188",
      "L:189",
      "L:19",
      "L:190",
      "L:191",
      "L:192",
      "L:193",
      "L:194",
      "L:195",
      "L:196",
      "L:197",
      "L:198",
      "L:199",
      "L:2",
      "L:20",
      "L:200",
      "L:201",
      "L:202",
      "L:203",
      "L:204",
      "L:205",
      "L:206",
      "L:207",
      "L:208",
      "L:209",
      "L:21",
      "L:210",
      "L:211",
      "L:212",
      "L:213",
      "L:22",
      "L:23",
      "L:24",
      "L:25",
      "L:26",
      "L:27",
      "L:28",
      "L:29",
      "L:3",
      "L:30",
      "L:31",
      "L:32",
      "L:33",
      "L:34",
      "L:35",
      "L:36",
      "L:37",
      "L:38",
      "L:39",
      "L:4",
      "L:40",
      "L:41",
      "L:42",
      "L:43",
      "L:44",
      "L:45",
      "L:46",
      "L:47",
      "L:48",
      "L:49",
      "L:5",
      "L:50",
      "L:51",
      "L:52",
      "L:53",
      "L:54",
      "L:55",
      "L:56",
      "L:57",
      "L:58",
      "L:59",
      "L:6",
      "L:60",
      "L:61",
      "L:62",
      "L:63",
      "L:64",
      "L:65",
      "L:66",
      "L:67",
      "L:68",
      "L:69",
      "L:7",
      "L:70",
      "L:71",
      "L:72",
      "L:73",
      "L:74",
      "L:75",
      "L:76",
      "L:77",
      "L:78",
      "L:79",
      "L:8",
      "L:80",
      "L:81",
      "L:82",
      "L:83",
      "L:84",
      "L:85",
      "L:86",
      "L:87",
      "L:88",
      "L:89",
      "L:9",
      "L:90",
      "L:91",
      "L:92",
      "L:93",
      "L:94",
      "L:95",
      "L:96",
      "L:97",
      "L:98",
      "L:99"
    ],
    "L:16": [
      "H:1",
      "H:10",
      "H:100",
      "H:101",
      "H:102",
      "H:103",
      "H:104",
      "H:105",
      "H:106",
      "H:107",
      "H:108",
      "H:109",
      "H:11",
      "H:110",
      "H:111",
      "H:112",
      "H:113",
      "H:114",
      "H:115",
      "H:116",
      "H:117",
      "H:118",
      "H:119",
      "H:12",
      "H:120",
      "H:121",
      "H:122",
      "H:123",
      "H:124",
      "H:125",
      "H:126",
      "H:127",
      "H:128",
      "H:129",
      "H:13",
      "H:130",
      "H:131",
      "H:137",
      "H:138",
      "H:139",
      "H:14",
      "H:140",
      "H:141",
      "H:142",
      "H:143",
      "H:144",
      "H:145",
      "H:146",
      "H:147",
      "H:148",
      "H:149",
      "H:15",
      "H:150",
      "H:151",
      "H:152",
      "H:153",
      "H:154",
      "H:155",
      "H:156",
      "H:157",
      "H:158",
      "H:159",
      "H:16",
      "H:160",
      "H:161",
      "H:162",
      "H:163",
      "H:164",
      "H:165",
      "H:166",
      "H:167",
      "H:168",
      "H:169",
      "H:17",
      "H:170",
      "H:171",
      "H:172",
      "H:173",
      "H:174",
      "H:175",
      "H:176",
      "H:177",
      "H:178",
      "H:179",
      "H:18",
      "H:180",
      "H:181",
      "H:182",
      "H:183",
      "H:184",
      "H:185",
      "H:186",
      "H:187",
      "H:188",
      "H:189",
      "H:19",
      "H:190",
      "H:191",
      "H:192",
      "H:193",
      "H:194",
      "H:195",
      "H:196",
      "H:197",
      "H:198",
      "H:199",
      "H:2",
      "H:20",
      "H:200",
      "H:201",
      "H:202",
      "H:203",
      "H:204",
      "H:205",
      "H:206",
      "H:207",
      "H:208",
      "H:209",
      "H:21",
      "H:210",
      "H:211",
      "H:212",
      "H:213",
      "H:214",
      "H:215",
      "H:216",
      "H:217",
      "H:22",
      "H:23",
      "H:24",
      "H:25",
      "H:26",
      "H:27",
      "H:28",
      "H:29",
      "H:3",
      "H:30",
      "H:31",
      "H:32",
      "H:33",
      "H:34",
      "H:35",
      "H:36",
      "H:37",
      "H:38",
      "H:39",
      "H:4",
      "H:40",
      "H:41",
      "H:42",
      "H:43",
      "H:44",
      "H:45",
      "H:46",
      "H:47",
      "H:48",
      "H:49",
      "H:5",
      "H:50",
      "H:51",
      "H:52",
      "H:53",
      "H:54",
      "H:55",
      "H:56",
      "H:57",
      "H:58",
      "H:59",
      "H:6",
      "H:60",
      "H:61",
      "H:62",
      "H:63",
      "H:64",
      "H:65",
      "H:66",
      "H:67",
      "H:68",
      "H:69",
      "H:7",
      "H:70",
      "H:71",
      "H:72",
      "H:73",
      "H:74",
      "H:75",
      "H:76",
      "H:77",
      "H:78",
      "H:79",
      "H:8",
      "H:80",
      "H:81",
      "H:82",
      "H:83",
      "H:84",
      "H:85",
      "H:86",
      "H:87",
      "H:88",
      "H:89",
      "H:9",
      "H:90",
      "H:91",
      "H:92",
      "H:93",
      "H:94",
      "H:95",
      "H:96",
      "H:97",
      "H:98",
      "H:99",
      "L:1",
      "L:10",
      "L:100",
      "L:101",
      "L:102",
      "L:103",
      "L:104",
      "L:105",
      "L:106",
      "L:107",
      "L:108",
      "L:109",
      "L:11",
      "L:110",
      "L:111",
      "L:112",
      "L:113",
      "L:114",
      "L:115",
      "L:116",
      "L:117",
      "L:118",
      "L:119",
      "L:12",
      "L:120",
      "L:121",
      "L:122",
      "L:123",
      "L:124",
      "L:125",
      "L:126",
      "L:127",
      "L:128",
      "L:129",
      "L:13",
      "L:130",
      "L:131",
      "L:132",
      "L:133",
      "L:134",
      "L:135",
      "L:136",
      "L:137",
      "L:138",
      "L:139",
      "L:14",
      "L:140",
      "L:141",
      "L:142",
      "L:143",
      "L:144",
      "L:145",
      "L:146",
      "L:147",
      "L:148",
      "L:149",
      "L:15",
      "L:150",
      "L:151",
      "L:152",
      "L:153",
      "L:154",
      "L:155",
      "L:156",
      "L:157",
      "L:158",
      "L:159",
      "L:160",
      "L:161",
      "L:162",
      "L:163",
      "L:164",
      "L:165",
      "L:166",
      "L:167",
      "L:168",
      "L:169",
      "L:17",
      "L:170",
      "L:171",
      "L:172",
      "L:173",
      "L:174",
      "L:175",
      "L:176",
      "L:177",
      "L:178",
      "L:179",
      "L:18",
      "L:180",
      "L:181",
      "L:182",
      "L:183",
      "L:184",
      "L:185",
      "L:186",
      "L:187",
      "L:188",
      "L:189",
      "L:19",
      "L:190",
      "L:191",
      "L:192",
      "L:193",
      "L:194",
      "L:195",
      "L:196",
      "L:197",
      "L:198",
      "L:199",
      "L:2",
      "L:20",
      "L:200",
      "L:201",
      "L:202",
      "L:203",
      "L:204",
      "L:205",
      "L:206",
      "L:207",
      "L:208",
      "L:209",
      "L:21",
      "L:210",
      "L:211",
      "L:212",
      "L:213",
      "L:22",
      "L:23",
      "L:24",
      "L:25",
      "L:26",
      "L:27",
      "L:28",
      "L:29",
      "L:3",
      "L:30",
      "L:31",
      "L:32",
      "L:33",
      "L:34",
      "L:35",
      "L:36",
      "L:37",
      "L:38",
      "L:39",
      "L:4",
      "L:40",
      "L:41",
      "L:42",
      "L:43",
      "L:44",
      "L:45",
      "L:46",
      "L:47",
      "L:48",
      "L:49",
      "L:5",
      "L:50",
      "L:51",
      "L:52",
      "L:53",
      "L:54",
      "L:55",
      "L:56",
      "L:57",
      "L:58",
      "L:59",
      "L:6",
      "L:60",
      "L:61",
      "L:62",
      "L:63",
      "L:64",
      "L:65",
      "L:66",
      "L:67",
      "L:68",
      "L:69",
      "L:7",
      "L:70",
      "L:71",
      "L:72",
      "L:73",
      "L:74",
      "L:75",
      "L:76",
      "L:77",
      "L:78",
      "L:79",
      "L:8",
      "L:80",
      "L:81",
      "L:82",
      "L:83",
      "L:84",
      "L:85",
      "L:86",
      "L:87",
      "L:88",
      "L:89",
      "L:9",
      "L:90",
      "L:91",
      "L:92",
      "L:93",
      "L:94",
      "L:95",
      "L:96",
      "L:97",
      "L:98",
      "L:99"
    ],
    "L:17": [
      "H:1",
      "H:10",
      "H:100",
      "H:101",
      "H:102",
      "H:103",
      "H:104",
      "H:105",
      "H:106",
      "H:107",
      "H:108",
      "H:109",
      "H:11",
      "H:110",
      "H:111",
      "H:112",
      "H:113",
      "H:114",
      "H:115",
      "H:116",
      "H:117",
      "H:118",
      "H:119",
      "H:12",
      "H:120",
      "H:121",
      "H:122",
      "H:123",
      "H:124",
      "H:125",
      "H:126",
      "H:127",
      "H:128",
      "H:129",
      "H:13",
      "H:130",
      "H:131",
      "H:137",
      "H:138",
      "H:139",
      "H:14",
      "H:140",
      "H:141",
      "H:142",
      "H:143",
      "H:144",
      "H:145",
      "H:146",
      "H:147",
      "H:148",
      "H:149",
      "H:15",
      "H:150",
      "H:151",
      "H:152",
      "H:153",
      "H:154",
      "H:155",
      "H:156",
      "H:157",
      "H:158",
      "H:159",
      "H:16",
      "H:160",
      "H:161",
      "H:162",
      "H:163",
      "H:164",
      "H:165",
      "H:166",
      "H:167",
      "H:168",
      "H:169",
      "H:17",
      "H:170",
      "H:171",
      "H:172",
      "H:173",
      "H:174",
      "H:175",
      "H:176",
      "H:177",
      "H:178",
      "H:179",
      "H:18",
      "H:180",
      "H:181",
      "H:182",
      "H:183",
      "H:184",
      "H:185",
      "H:186",
      "H:187",
      "H:188",
      "H:189",
      "H:19",
      "H:190",
      "H:191",
      "H:192",
      "H:193",
      "H:194",
      "H:195",
      "H:196",
      "H:197",
      "H:198",
      "H:199",
      "H:2",
      "H:20",
      "H:200",
      "H:201",
      "H:202",
      "H:203",
      "H:204",
      "H:205",
      "H:206",
      "H:207",
      "H:208",
      "H:209",
      "H:21",
      "H:210",
      "H:211",
      "H:212",
      "H:213",
      "H:214",
      "H:215",
      "H:216",
      "H:217",
      "H:22",
      "H:23",
      "H:24",
      "H:25",
      "H:26",
      "H:27",
      "H:28",
      "H:29",
      "H:3",
      "H:30",
      "H:31",
      "H:32",
      "H:33",
      "H:34",
      "H:35",
      "H:36",
      "H:37",
      "H:38",
      "H:39",
      "H:4",
      "H:40",
      "H:41",
      "H:42",
      "H:43",
      "H:44",
      "H:45",
      "H:46",
      "H:47",
      "H:48",
      "H:49",
      "H:5",
      "H:50",
      "H:51",
      "H:52",
      "H:53",
      "H:54",
      "H:55",
      "H:56",
      "H:57",
      "H:58",
      "H:59",
      "H:6",
      "H:60",
      "H:61",
      "H:62",
      "H:63",
      "H:64",
      "H:65",
      "H:66",
      "H:67",
      "H:68",
      "H:69",
      "H:7",
      "H:70",
      "H:71",
      "H:72",
      "H:73",
      "H:74",
      "H:75",
      "H:76",
      "H:77",
      "H:78",
      "H:79",
      "H:8",
      "H:80",
      "H:81",
      "H:82",
      "H:83",
      "H:84",
      "H:85",
      "H:86",
      "H:87",
      "H:88",
      "H:89",
      "H:9",
      "H:90",
      "H:91",
      "H:92",
      "H:93",
      "H:94",
      "H:95",
      "H:96",
      "H:97",
      "H:98",
      "H:99",
      "L:1",
      "L:10",
      "L:100",
      "L:101",
      "L:102",
      "L:103",
      "L:104",
      "L:105",
      "L:106",
      "L:107",
      "L:108",
      "L:109",
      "L:11",
      "L:110",
      "L:111",
      "L:112",
      "L:113",
      "L:114",
      "L:115",
      "L:116",
      "L:117",
      "L:118",
      "L:119",
      "L:12",
      "L:120",
      "L:121",
      "L:122",
      "L:123",
      "L:124",
      "L:125",
      "L:126",
      "L:127",
      "L:128",
      "L:129",
      "L:13",
      "L:130",
      "L:131",
      "L:132",
      "L:133",
      "L:134",
      "L:135",
      "L:136",
      "L:137",
      "L:138",
      "L:139",
      "L:14",
      "L:140",
      "L:141",
      "L:142",
      "L:143",
      "L:144",
      "L:145",
      "L:146",
      "L:147",
      "L:148",
      "L:149",
      "L:15",
      "L:150",
      "L:151",
      "L:152",
      "L:153",
      "L:154",
      "L:155",
      "L:156",
      "L:157",
      "L:158",
      "L:159",
      "L:16",
      "L:160",
      "L:161",
      "L:162",
      "L:163",
      "L:164",
      "L:165",
      "L:166",
      "L:167",
      "L:168",
      "L:169",
      "L:170",
      "L:171",
      "L:172",
      "L:173",
      "L:174",
      "L:175",
      "L:176",
      "L:177",
      "L:178",
      "L:179",
      "L:18",
      "L:180",
      "L:181",
      "L:182",
      "L:183",
      "L:184",
      "L:185",
      "L:186",
      "L:187",
      "L:188",
      "L:189",
      "L:19",
      "L:190",
      "L:191",
      "L:192",
      "L:193",
      "L:194",
      "L:195",
      "L:196",
      "L:197",
      "L:198",
      "L:199",
      "L:2",
      "L:20",
      "L:200",
      "L:201",
      "L:202",
      "L:203",
      "L:204",
      "L:205",
      "L:206",
      "L:207",
      "L:208",
      "L:209",
      "L:21",
      "L:210",
      "L:211",
      "L:212",
      "L:213",
      "L:22",
      "L:23",
      "L:24",
      "L:25",
      "L:26",
      "L:27",
      "L:28",
      "L:29",
      "L:3",
      "L:30",
      "L:31",
      "L:32",
      "L:33",
      "L:34",
      "L:35",
      "L:36",
      "L:37",
      "L:38",
      "L:39",
      "L:4",
      "L:40",
      "L:41",
      "L:42",
      "L:43",
      "L:44",
      "L:45",
      "L:46",
      "L:47",
      "L:48",
      "L:49",
      "L:5",
      "L:50",
      "L:51",
      "L:52",
      "L:53",
      "L:54",
      "L:55",
      "L:56",
      "L:57",
      "L:58",
      "L:59",
      "L:6",
      "L:60",
      "L:61",
      "L:62",
      "L:63",
      "L:64",
      "L:65",
      "L:66",
      "L:67",
      "L:68",
      "L:69",
      "L:7",
      "L:70",
      "L:71",
      "L:72",
      "L:73",
      "L:74",
      "L:75",
      "L:76",
      "L:77",
      "L:78",
      "L:79",
      "L:8",
      "L:80",
      "L:81",
      "L:82",
      "L:83",
      "L:84",
      "L:85",
      "L:86",
      "L:87",
      "L:88",
      "L:89",
      "L:9",
      "L:90",
      "L:91",
      "L:92",
      "L:93",
      "L:94",
      "L:95",
      "L:96",
      "L:97",
      "L:98",
      "L:99"
    ],
    "L:18": [
      "H:1",
      "H:10",
      "H:100",
      "H:101",
      "H:102",
      "H:103",
      "H:104",
      "H:105",
      "H:106",
      "H:107",
      "H:108",
      "H:109",
      "H:11",
      "H:110",
      "H:111",
      "H:112",
      "H:113",
      "H:114",
      "H:115",
      "H:116",
      "H:117",
      "H:118",
      "H:119",
      "H:12",
      "H:120",
      "H:121",
      "H:122",
      "H:123",
      "H:124",
      "H:125",
      "H:126",
      "H:127",
      "H:128",
      "H:129",
      "H:13",
      "H:130",
      "H:131",
      "H:137",
      "H:138",
      "H:139",
      "H:14",
      "H:140",
      "H:141",
      "H:142",
      "H:143",
      "H:144",
      "H:145",
      "H:146",
      "H:147",
      "H:148",
      "H:149",
      "H:15",
      "H:150",
      "H:151",
      "H:152",
      "H:153",
      "H:154",
      "H:155",
      "H:156",
      "H:157",
      "H:158",
      "H:159",
      "H:16",
      "H:160",
      "H:161",
      "H:162",
      "H:163",
      "H:164",
      "H:165",
      "H:166",
      "H:167",
      "H:168",
      "H:169",
      "H:17",
      "H:170",
      "H:171",
      "H:172",
      "H:173",
      "H:174",
      "H:175",
      "H:176",
      "H:177",
      "H:178",
      "H:179",
      "H:18",
      "H:180",
      "H:181",
      "H:182",
      "H:183",
      "H:184",
      "H:185",
      "H:186",
      "H:187",
      "H:188",
      "H:189",
      "H:19",
      "H:190",
      "H:191",
      "H:192",
      "H:193",
      "H:194",
      "H:195",
      "H:196",
      "H:197",
      "H:198",
      "H:199",
      "H:2",
      "H:20",
      "H:200",
      "H:201",
      "H:202",
      "H:203",
      "H:204",
      "H:205",
      "H:206",
      "H:207",
      "H:208",
      "H:209",
      "H:21",
      "H:210",
      "H:211",
      "H:212",
      "H:213",
      "H:214",
      "H:215",
      "H:216",
      "H:217",
      "H:22",
      "H:23",
      "H:24",
      "H:25",
      "H:26",
      "H:27",
      "H:28",
      "H:29",
      "H:3",
      "H:30",
      "H:31",
      "H:32",
      "H:33",
      "H:34",
      "H:35",
      "H:36",
      "H:37",
      "H:38",
      "H:39",
      "H:4",
      "H:40",
      "H:41",
      "H:42",
      "H:43",
      "H:44",
      "H:45",
      "H:46",
      "H:47",
      "H:48",
      "H:49",
      "H:5",
      "H:50",
      "H:51",
      "H:52",
      "H:53",
      "H:54",
      "H:55",
      "H:56",
      "H:57",
      "H:58",
      "H:59",
      "H:6",
      "H:60",
      "H:61",
      "H:62",
      "H:63",
      "H:64",
      "H:65",
      "H:66",
      "H:67",
      "H:68",
      "H:69",
      "H:7",
      "H:70",
      "H:71",
      "H:72",
      "H:73",
      "H:74",
      "H:75",
      "H:76",
      "H:77",
      "H:78",
      "H:79",
      "H:8",
      "H:80",
      "H:81",
      "H:82",
      "H:83",
      "H:84",
      "H:85",
      "H:86",
      "H:87",
      "H:88",
      "H:89",
      "H:9",
      "H:90",
      "H:91",
      "H:92",
      "H:93",
      "H:94",
      "H:95",
      "H:96",
      "H:97",
      "H:98",
      "H:99",
      "L:1",
      "L:10",
      "L:100",
      "L:101",
      "L:102",
      "L:103",
      "L:104",
      "L:105",
      "L:106",
      "L:107",
      "L:108",
      "L:109",
      "L:11",
      "L:110",
      "L:111",
      "L:112",
      "L:113",
      "L:114",
      "L:115",
      "L:116",
      "L:117",
      "L:118",
      "L:119",
      "L:12",
      "L:120",
      "L:121",
      "L:122",
      "L:123",
      "L:124",
      "L:125",
      "L:126",
      "L:127",
      "L:128",
      "L:129",
      "L:13",
      "L:130",
      "L:131",
      "L:132",
      "L:133",
      "L:134",
      "L:135",
      "L:136",
      "L:137",
      "L:138",
      "L:139",
      "L:14",
      "L:140",
      "L:141",
      "L:142",
      "L:143",
      "L:144",
      "L:145",
      "L:146",
      "L:147",
      "L:148",
      "L:149",
      "L:15",
      "L:150",
      "L:151",
      "L:152",
      "L:153",
      "L:154",
      "L:155",
      "L:156",
      "L:157",
      "L:158",
      "L:159",
      "L:16",
      "L:160",
      "L:161",
      "L:162",
      "L:163",
      "L:164",
      "L:165",
      "L:166",
      "L:167",
      "L:168",
      "L:169",
      "L:17",
      "L:170",
      "L:171",
      "L:172",
      "L:173",
      "L:174",
      "L:175",
      "L:176",
      "L:177",
      "L:178",
      "L:179",
      "L:180",
      "L:181",
      "L:182",
      "L:183",
      "L:184",
      "L:185",
      "L:186",
      "L:187",
      "L:188",
      "L:189",
      "L:19",
      "L:190",
      "L:191",
      "L:192",
      "L:193",
      "L:194",
      "L:195",
      "L:196",
      "L:197",
      "L:198",
      "L:199",
      "L:2",
      "L:20",
      "L:200",
      "L:201",
      "L:202",
      "L:203",
      "L:204",
      "L:205",
      "L:206",
      "L:207",
      "L:208",
      "L:209",
      "L:21",
      "L:210",
      "L:211",
      "L:212",
      "L:213",
      "L:22",
      "L:23",
      "L:24",
      "L:25",
      "L:26",
      "L:27",
      "L:28",
      "L:29",
      "L:3",
      "L:30",
      "L:31",
      "L:32",
      "L:33",
      "L:34",
      "L:35",
      "L:36",
      "L:37",
      "L:38",
      "L:39",
      "L:4",
      "L:40",
      "L:41",
      "L:42",
      "L:43",
      "L:44",
      "L:45",
      "L:46",
      "L:47",
      "L:48",
      "L:49",
      "L:5",
      "L:50",
      "L:51",
      "L:52",
      "L:53",
      "L:54",
      "L:55",
      "L:56",
      "L:57",
      "L:58",
      "L:59",
      "L:6",
      "L:60",
      "L:61",
      "L:62",
      "L:63",
      "L:64",
      "L:65",
      "L:66",
      "L:67",
      "L:68",
      "L:69",
      "L:7",
      "L:70",
      "L:71",
      "L:72",
      "L:73",
      "L:74",
      "L:75",
      "L:76",
      "L:77",
      "L:78",
      "L:79",
      "L:8",
      "L:80",
      "L:81",
      "L:82",
      "L:83",
      "L:84",
      "L:85",
      "L:86",
      "L:87",
      "L:88",
      "L:89",
      "L:9",
      "L:90",
      "L:91",
      "L:92",
      "L:93",
      "L:94",
      "L:95",
      "L:96",
      "L:97",
      "L:98",
      "L:99"
    ],
    "L:19": [
      "H:1",
      "H:10",
      "H:100",
      "H:101",
      "H:102",
      "H:103",
      "H:104",
      "H:105",
      "H:106",
      "H:107",
      "H:108",
      "H:109",
      "H:11",
      "H:110",
      "H:111",
      "H:112",
      "H:113",
      "H:114",
      "H:115",
      "H:116",
      "H:117",
      "H:118",
      "H:119",
      "H:12",
      "H:120",
      "H:121",
      "H:122",
      "H:123",
      "H:124",
      "H:125",
      "H:126",
      "H:127",
      "H:128",
      "H:129",
      "H:13",
      "H:130",
      "H:131",
      "H:137",
      "H:138",
      "H:139",
      "H:14",
      "H:140",
      "H:141",
      "H:142",
      "H:143",
      "H:144",
      "H:145",
      "H:146",
      "H:147",
      "H:148",
      "H:149",
      "H:15",
      "H:150",
      "H:151",
      "H:152",
      "H:153",
      "H:154",
      "H:155",
      "H:156",
      "H:157",
      "H:158",
      "H:159",
      "H:16",
      "H:160",
      "H:161",
      "H:162",
      "H:163",
      "H:164",
      "H:165",
      "H:166",
      "H:167",
      "H:168",
      "H:169",
      "H:17",
      "H:170",
      "H:171",
      "H:172",
      "H:173",
      "H:174",
      "H:175",
      "H:176",
      "H:177",
      "H:178",
      "H:179",
      "H:18",
      "H:180",
      "H:181",
      "H:182",
      "H:183",
      "H:184",
      "H:185",
      "H:186",
      "H:187",
      "H:188",
      "H:189",
      "H:19",
      "H:190",
      "H:191",
      "H:192",
      "H:193",
      "H:194",
      "H:195",
      "H:196",
      "H:197",
      "H:198",
      "H:199",
      "H:2",
      "H:20",
      "H:200",
      "H:201",
      "H:202",
      "H:203",
      "H:204",
      "H:205",
      "H:206",
      "H:207",
      "H:208",
      "H:209",
      "H:21",
      "H:210",
      "H:211",
      "H:212",
      "H:213",
      "H:214",
      "H:215",
      "H:216",
      "H:217",
      "H:22",
      "H:23",
      "H:24",
      "H:25",
      "H:26",
      "H:27",
      "H:28",
      "H:29",
      "H:3",
      "H:30",
      "H:31",
      "H:32",
      "H:33",
      "H:34",
      "H:35",
      "H:36",
      "H:37",
      "H:38",
      "H:39",
      "H:4",
      "H:40",
      "H:41",
      "H:42",
      "H:43",
      "H:44",
      "H:45",
      "H:46",
      "H:47",
      "H:48",
      "H:49",
      "H:5",
      "H:50",
      "H:51",
      "H:52",
      "H:53",
      "H:54",
      "H:55",
      "H:56",
      "H:57",
      "H:58",
      "H:59",
      "H:6",
      "H:60",
      "H:61",
      "H:62",
      "H:63",
      "H:64",
      "H:65",
      "H:66",
      "H:67",
      "H:68",
      "H:69",
      "H:7",
      "H:70",
      "H:71",
      "H:72",
      "H:73",
      "H:74",
      "H:75",
      "H:76",
      "H:77",
      "H:78",
      "H:79",
      "H:8",
      "H:80",
      "H:81",
      "H:82",
      "H:83",
      "H:84",
      "H:85",
      "H:86",
      "H:87",
      "H:88",
      "H:89",
      "H:9",
      "H:90",
      "H:91",
      "H:92",
      "H:93",
      "H:94",
      "H:95",
      "H:96",
      "H:97",
      "H:98",
      "H:99",
      "L:1",
      "L:10",
      "L:100",
      "L:101",
      "L:102",
      "L:103",
      "L:104",
      "L:105",
      "L:106",
      "L:107",
      "L:108",
      "L:109",
      "L:11",
      "L:110",
      "L:111",
      "L:112",
      "L:113",
      "L:114",
      "L:115",
      "L:116",
      "L:117",
      "L:118",
      "L:119",
      "L:12",
      "L:120",
      "L:121",
      "L:122",
      "L:123",
      "L:124",
      "L:125",
      "L:126",
      "L:127",
      "L:128",
      "L:129",
      "L:13",
      "L:130",
      "L:131",
      "L:132",
      "L:133",
      "L:134",
      "L:135",
      "L:136",
      "L:137",
      "L:138",
      "L:139",
      "L:14",
      "L:140",
      "L:141",
      "L:142",
      "L:143",
      "L:144",
      "L:145",
      "L:146",
      "L:147",
      "L:148",
      "L:149",
      "L:15",
      "L:150",
      "L:151",
      "L:152",
      "L:153",
      "L:154",
      "L:155",
      "L:156",
      "L:157",
      "L:158",
      "L:159",
      "L:16",
      "L:160",
      "L:161",
      "L:162",
      "L:163",
      "L:164",
      "L:165",
      "L:166",
      "L:167",
      "L:168",
      "L:169",
      "L:17",
      "L:170",
      "L:171",
      "L:172",
      "L:173",
      "L:174",
      "L:175",
      "L:176",
      "L:177",
      "L:178",
      "L:179",
      "L:18",
      "L:180",
      "L:181",
      "L:182",
      "L:183",
      "L:184",
      "L:185",
      "L:186",
      "L:187",
      "L:188",
      "L:189",
      "L:190",
      "L:191",
      "L:192",
      "L:193",
      "L:194",
      "L:195",
      "L:196",
      "L:197",
      "L:198",
      "L:199",
      "L:2",
      "L:20",
      "L:200",
      "L:201",
      "L:202",
      "L:203",
      "L:204",
      "L:205",
      "L:206",
      "L:207",
      "L:208",
      "L:209",
      "L:21",
      "L:210",
      "L:211",
      "L:212",
      "L:213",
      "L:22",
      "L:23",
      "L:24",
      "L:25",
      "L:26",
      "L:27",
      "L:28",
      "L:29",
      "L:3",
      "L:30",
      "L:31",
      "L:32",
      "L:33",
      "L:34",
      "L:35",
      "L:36",
      "L:37",
      "L:38",
      "L:39",
      "L:4",
      "L:40",
      "L:41",
      "L:42",
      "L:43",
      "L:44",
      "L:45",
      "L:46",
      "L:47",
      "L:48",
      "L:49",
      "L:5",
      "L:50",
      "L:51",
      "L:52",
      "L:53",
      "L:54",
      "L:55",
      "L:56",
      "L:57",
      "L:58",
      "L:59",
      "L:6",
      "L:60",
      "L:61",
      "L:62",
      "L:63",
      "L:64",
      "L:65",
      "L:66",
      "L:67",
      "L:68",
      "L:69",
      "L:7",
      "L:70",
      "L:71",
      "L:72",
      "L:73",
      "L:74",
      "L:75",
      "L:76",
      "L:77",
      "L:78",
      "L:79",
      "L:8",
      "L:80",
      "L:81",
      "L:82",
      "L:83",
      "L:84",
      "L:85",
      "L:86",
      "L:87",
      "L:88",
      "L:89",
      "L:9",
      "L:90",
      "L:91",
      "L:92",
      "L:93",
      "L:94",
      "L:95",
      "L:96",
      "L:97",
      "L:98",
      "L:99"
    ],
    "L:20": [
      "H:1",
      "H:10",
      "H:100",
      "H:101",
      "H:102",
      "H:103",
      "H:104",
      "H:105",
      "H:106",
      "H:107",
      "H:108",
      "H:109",
      "H:11",
      "H:110",
      "H:111",
      "H:112",
      "H:113",
      "H:114",
      "H:115",
      "H:116",
      "H:117",
      "H:118",
      "H:119",
      "H:12",
      "H:120",
      "H:121",
      "H:122",
      "H:123",
      "H:124",
      "H:125",
      "H:126",
      "H:127",
      "H:128",
      "H:129",
      "H:13",
      "H:130",
      "H:131",
      "H:137",
      "H:138",
      "H:139",
      "H:14",
      "H:140",
      "H:141",
      "H:142",
      "H:143",
      "H:144",
      "H:145",
      "H:146",
      "H:147",
      "H:148",
      "H:149",
      "H:15",
      "H:150",
      "H:151",
      "H:152",
      "H:153",
      "H:154",
      "H:155",
      "H:156",
      "H:157",
      "H:158",
      "H:159",
      "H:16",
      "H:160",
      "H:161",
      "H:162",
      "H:163",
      "H:164",
      "H:165",
      "H:166",
      "H:167",
      "H:168",
      "H:169",
      "H:17",
      "H:170",
      "H:171",
      "H:172",
      "H:173",
      "H:174",
      "H:175",
      "H:176",
      "H:177",
      "H:178",
      "H:179",
      "H:18",
      "H:180",
      "H:181",
      "H:182",
      "H:183",
      "H:184",
      "H:185",
      "H:186",
      "H:187",
      "H:188",
      "H:189",
      "H:19",
      "H:190",
      "H:191",
      "H:192",
      "H:193",
      "H:194",
      "H:195",
      "H:196",
      "H:197",
      "H:198",
      "H:199",
      "H:2",
      "H:20",
      "H:200",
      "H:201",
      "H:202",
      "H:203",
      "H:204",
      "H:205",
      "H:206",
      "H:207",
      "H:208",
      "H:209",
      "H:21",
      "H:210",
      "H:211",
      "H:212",
      "H:213",
      "H:214",
      "H:215",
      "H:216",
      "H:217",
      "H:22",
      "H:23",
      "H:24",
      "H:25",
      "H:26",
      "H:27",
      "H:28",
      "H:29",
      "H:3",
      "H:30",
      "H:31",
      "H:32",
      "H:33",
      "H:34",
      "H:35",
      "H:36",
      "H:37",
      "H:38",
      "H:39",
      "H:4",
      "H:40",
      "H:41",
      "H:42",
      "H:43",
      "H:44",
      "H:45",
      "H:46",
      "H:47",
      "H:48",
      "H:49",
      "H:5",
      "H:50",
      "H:51",
      "H:52",
      "H:53",
      "H:54",
      "H:55",
      "H:56",
      "H:57",
      "H:58",
      "H:59",
      "H:6",
      "H:60",
      "H:61",
      "H:62",
      "H:63",
      "H:64",
      "H:65",
      "H:66",
      "H:67",
      "H:68",
      "H:69",
      "H:7",
      "H:70",
      "H:71",
      "H:72",
      "H:73",
      "H:74",
      "H:75",
      "H:76",
      "H:77",
      "H:78",
      "H:79",
      "H:8",
      "H:80",
      "H:81",
      "H:82",
      "H:83",
      "H:84",
      "H:85",
      "H:86",
      "H:87",
      "H:88",
      "H:89",
      "H:9",
      "H:90",
      "H:91",
      "H:92",
      "H:93",
      "H:94",
      "H:95",
      "H:96",
      "H:97",
      "H:98",
      "H:99",
      "L:1",
      "L:10",
      "L:100",
      "L:101",
      "L:102",
      "L:103",
      "L:104",
      "L:105",
      "L:106",
      "L:107",
      "L:108",
      "L:109",
      "L:11",
      "L:110",
      "L:111",
      "L:112",
      "L:113",
      "L:114",
      "L:115",
      "L:116",
      "L:117",
      "L:118",
      "L:119",
      "L:12",
      "L:120",
      "L:121",
      "L:122",
      "L:123",
      "L:124",
      "L:125",
      "L:126",
      "L:127",
      "L:128",
      "L:129",
      "L:13",
      "L:130",
      "L:131",
      "L:132",
      "L:133",
      "L:134",
      "L:135",
      "L:136",
      "L:137",
      "L:138",
      "L:139",
      "L:14",
      "L:140",
      "L:141",
      "L:142",
      "L:143",
      "L:144",
      "L:145",
      "L:146",
      "L:147",
      "L:148",
      "L:149",
      "L:15",
      "L:150",
      "L:151",
      "L:152",
      "L:153",
      "L:154",
      "L:155",
      "L:156",
      "L:157",
      "L:158",
      "L:159",
      "L:16",
      "L:160",
      "L:161",
      "L:162",
      "L:163",
      "L:164",
      "L:165",
      "L:166",
      "L:167",
      "L:168",
      "L:169",
      "L:17",
      "L:170",
      "L:171",
      "L:172",
      "L:173",
      "L:174",
      "L:175",
      "L:176",
      "L:177",
      "L:178",
      "L:179",
      "L:18",
      "L:180",
      "L:181",
      "L:182",
      "L:183",
      "L:184",
      "L:185",
      "L:186",
      "L:187",
      "L:188",
      "L:189",
      "L:19",
      "L:190",
      "L:191",
      "L:192",
      "L:193",
      "L:194",
      "L:195",
      "L:196",
      "L:197",
      "L:198",
      "L:199",
      "L:2",
      "L:200",
      "L:201",
      "L:202",
      "L:203",
      "L:204",
      "L:205",
      "L:206",
      "L:207",
      "L:208",
      "L:209",
      "L:21",
      "L:210",
      "L:211",
      "L:212",
      "L:213",
      "L:22",
      "L:23",
      "L:24",
      "L:25",
      "L:26",
      "L:27",
      "L:28",
      "L:29",
      "L:3",
      "L:30",
      "L:31",
      "L:32",
      "L:33",
      "L:34",
      "L:35",
      "L:36",
      "L:37",
      "L:38",
      "L:39",
      "L:4",
      "L:40",
      "L:41",
      "L:42",
      "L:43",
      "L:44",
      "L:45",
      "L:46",
      "L:47",
      "L:48",
      "L:49",
      "L:5",
      "L:50",
      "L:51",
      "L:52",
      "L:53",
      "L:54",
      "L:55",
      "L:56",
      "L:57",
      "L:58",
      "L:59",
      "L:6",
      "L:60",
      "L:61",
      "L:62",
      "L:63",
      "L:64",
      "L:65",
      "L:66",
      "L:67",
      "L:68",
      "L:69",
      "L:7",
      "L:70",
      "L:71",
      "L:72",
      "L:73",
      "L:74",
      "L:75",
      "L:76",
      "L:77",
      "L:78",
      "L:79",
      "L:8",
      "L:80",
      "L:81",
      "L:82",
      "L:83",
      "L:84",
      "L:85",
      "L:86",
      "L:87",
      "L:88",
      "L:89",
      "L:9",
      "L:90",
      "L:91",
      "L:92",
      "L:93",
      "L:94",
      "L:95",
      "L:96",
      "L:97",
      "L:98",
      "L:99"
    ],
    "L:21": [
      "H:1",
      "H:10",
      "H:100",
      "H:101",
      "H:102",
      "H:103",
      "H:104",
      "H:105",
      "H:106",
      "H:107",
      "H:108",
      "H:109",
      "H:11",
      "H:110",
      "H:111",
      "H:112",
      "H:113",
      "H:114",
      "H:115",
      "H:116",
      "H:117",
      "H:118",
      "H:119",
      "H:12",
      "H:120",
      "H:121",
      "H:122",
      "H:123",
      "H:124",
      "H:125",
      "H:126",
      "H:127",
      "H:128",
      "H:129",
      "H:13",
      "H:130",
      "H:131",
      "H:137",
      "H:138",
      "H:139",
      "H:14",
      "H:140",
      "H:141",
      "H:142",
      "H:143",
      "H:144",
      "H:145",
      "H:146",
      "H:147",
      "H:148",
      "H:149",
      "H:15",
      "H:150",
      "H:151",
      "H:152",
      "H:153",
      "H:154",
      "H:155",
      "H:156",
      "H:157",
      "H:158",
      "H:159",
      "H:16",
      "H:160",
      "H:161",
      "H:162",
      "H:163",
      "H:164",
      "H:165",
      "H:166",
      "H:167",
      "H:168",
      "H:169",
      "H:17",
      "H:170",
      "H:171",
      "H:172",
      "H:173",
      "H:174",
      "H:175",
      "H:176",
      "H:177",
      "H:178",
      "H:179",
      "H:18",
      "H:180",
      "H:181",
      "H:182",
      "H:183",
      "H:184",
      "H:185",
      "H:186",
      "H:187",
      "H:188",
      "H:189",
      "H:19",
      "H:190",
      "H:191",
      "H:192",
      "H:193",
      "H:194",
      "H:195",
      "H:196",
      "H:197",
      "H:198",
      "H:199",
      "H:2",
      "H:20",
      "H:200",
      "H:201",
      "H:202",
      "H:203",
      "H:204",
      "H:205",
      "H:206",
      "H:207",
      "H:208",
      "H:209",
      "H:21",
      "H:210",
      "H:211",
      "H:212",
      "H:213",
      "H:214",
      "H:215",
      "H:216",
      "H:217",
      "H:22",
      "H:23",
      "H:24",
      "H:25",
      "H:26",
      "H:27",
      "H:28",
      "H:29",
      "H:3",
      "H:30",
      "H:31",
      "H:32",
      "H:33",
      "H:34",
      "H:35",
      "H:36",
      "H:37",
      "H:38",
      "H:39",
      "H:4",
      "H:40",
      "H:41",
      "H:42",
      "H:43",
      "H:44",
      "H:45",
      "H:46",
      "H:47",
      "H:48",
      "H:49",
      "H:5",
      "H:50",
      "H:51",
      "H:52",
      "H:53",
      "H:54",
      "H:55",
      "H:56",
      "H:57",
      "H:58",
      "H:59",
      "H:6",
      "H:60",
      "H:61",
      "H:62",
      "H:63",
      "H:64",
      "H:65",
      "H:66",
      "H:67",
      "H:68",
      "H:69",
      "H:7",
      "H:70",
      "H:71",
      "H:72",
      "H:73",
      "H:74",
      "H:75",
      "H:76",
      "H:77",
      "H:78",
      "H:79",
      "H:8",
      "H:80",
      "H:81",
      "H:82",
      "H:83",
      "H:84",
      "H:85",
      "H:86",
      "H:87",
      "H:88",
      "H:89",
      "H:9",
      "H:90",
      "H:91",
      "H:92",
      "H:93",
      "H:94",
      "H:95",
      "H:96",
      "H:97",
      "H:98",
      "H:99",
      "L:1",
      "L:10",
      "L:100",
      "L:101",
      "L:102",
      "L:103",
      "L:104",
      "L:105",
      "L:106",
      "L:107",
      "L:108",
      "L:109",
      "L:11",
      "L:110",
      "L:111",
      "L:112",
      "L:113",
      "L:114",
      "L:115",
      "L:116",
      "L:117",
      "L:118",
      "L:119",
      "L:12",
      "L:120",
      "L:121",
      "L:122",
      "L:123",
      "L:124",
      "L:125",
      "L:126",
      "L:127",
      "L:128",
      "L:129",
      "L:13",
      "L:130",
      "L:131",
      "L:132",
      "L:133",
      "L:134",
      "L:135",
      "L:136",
      "L:137",
      "L:138",
      "L:139",
      "L:14",
      "L:140",
      "L:141",
      "L:142",
      "L:143",
      "L:144",
      "L:145",
      "L:146",
      "L:147",
      "L:148",
      "L:149",
      "L:15",
      "L:150",
      "L:151",
      "L:152",
      "L:153",
      "L:154",
      "L:155",
      "L:156",
      "L:157",
      "L:158",
      "L:159",
      "L:16",
      "L:160",
      "L:161",
      "L:162",
      "L:163",
      "L:164",
      "L:165",
      "L:166",
      "L:167",
      "L:168",
      "L:169",
      "L:17",
      "L:170",
      "L:171",
      "L:172",
      "L:173",
      "L:174",
      "L:175",
      "L:176",
      "L:177",
      "L:178",
      "L:179",
      "L:18",
      "L:180",
      "L:181",
      "L:182",
      "L:183",
      "L:184",
      "L:185",
      "L:186",
      "L:187",
      "L:188",
      "L:189",
      "L:19",
      "L:190",
      "L:191",
      "L:192",
      "L:193",
      "L:194",
      "L:195",
      "L:196",
      "L:197",
      "L:198",
      "L:199",
      "L:2",
      "L:20",
      "L:200",
      "L:201",
      "L:202",
      "L:203",
      "L:204",
      "L:205",
      "L:206",
      "L:207",
      "L:208",
      "L:209",
      "L:210",
      "L:211",
      "L:212",
      "L:213",
      "L:22",
      "L:23",
      "L:24",
      "L:25",
      "L:26",
      "L:27",
      "L:28",
      "L:29",
      "L:3",
      "L:30",
      "L:31",
      "L:32",
      "L:33",
      "L:34",
      "L:35",
      "L:36",
      "L:37",
      "L:38",
      "L:39",
      "L:4",
      "L:40",
      "L:41",
      "L:42",
      "L:43",
      "L:44",
      "L:45",
      "L:46",
      "L:47",
      "L:48",
      "L:49",
      "L:5",
      "L:50",
      "L:51",
      "L:52",
      "L:53",
      "L:54",
      "L:55",
      "L:56",
      "L:57",
      "L:58",
      "L:59",
      "L:6",
      "L:60",
      "L:61",
      "L:62",
      "L:63",
      "L:64",
      "L:65",
      "L:66",
      "L:67",
      "L:68",
      "L:69",
      "L:7",
      "L:70",
      "L:71",
      "L:72",
      "L:73",
      "L:74",
      "L:75",
      "L:76",
      "L:77",
      "L:78",
      "L:79",
      "L:8",
      "L:80",
      "L:81",
      "L:82",
      "L:83",
      "L:84",
      "L:85",
      "L:86",
      "L:87",
      "L:88",
      "L:89",
      "L:9",
      "L:90",
      "L:91",
      "L:92",
      "L:93",
      "L:94",
      "L:95",
      "L:96",
      "L:97",
      "L:98",
      "L:99"
    ],
    "L:22": [
      "H:1",
      "H:10",
      "H:100",
      "H:101",
      "H:102",
      "H:103",
      "H:104",
      "H:105",
      "H:106",
      "H:107",
      "H:108",
      "H:109",
      "H:11",
      "H:110",
      "H:111",
      "H:112",
      "H:113",
      "H:114",
      "H:115",
      "H:116",
      "H:117",
      "H:118",
      "H:119",
      "H:12",
      "H:120",
      "H:121",
      "H:122",
      "H:123",
      "H:124",
      "H:125",
      "H:126",
      "H:127",
      "H:128",
      "H:129",
      "H:13",
      "H:130",
      "H:131",
      "H:137",
      "H:138",
      "H:139",
      "H:14",
      "H:140",
      "H:141",
      "H:142",
      "H:143",
      "H:144",
      "H:145",
      "H:146",
      "H:147",
      "H:148",
      "H:149",
      "H:15",
      "H:150",
      "H:151",
      "H:152",
      "H:153",
      "H:154",
      "H:155",
      "H:156",
      "H:157",
      "H:158",
      "H:159",
      "H:16",
      "H:160",
      "H:161",
      "H:162",
      "H:163",
      "H:164",
      "H:165",
      "H:166",
      "H:167",
      "H:168",
      "H:169",
      "H:17",
      "H:170",
      "H:171",
      "H:172",
      "H:173",
      "H:174",
      "H:175",
      "H:176",
      "H:177",
      "H:178",
      "H:179",
      "H:18",
      "H:180",
      "H:181",
      "H:182",
      "H:183",
      "H:184",
      "H:185",
      "H:186",
      "H:187",
      "H:188",
      "H:189",
      "H:19",
      "H:190",
      "H:191",
      "H:192",
      "H:193",
      "H:194",
      "H:195",
      "H:196",
      "H:197",
      "H:198",
      "H:199",
      "H:2",
      "H:20",
      "H:200",
      "H:201",
      "H:202",
      "H:203",
      "H:204",
      "H:205",
      "H:206",
      "H:207",
      "H:208",
      "H:209",
      "H:21",
      "H:210",
      "H:211",
      "H:212",
      "H:213",
      "H:214",
      "H:215",
      "H:216",
      "H:217",
      "H:22",
      "H:23",
      "H:24",
      "H:25",
      "H:26",
      "H:27",
      "H:28",
      "H:29",
      "H:3",
      "H:30",
      "H:31",
      "H:32",
      "H:33",
      "H:34",
      "H:35",
      "H:36",
      "H:37",
      "H:38",
      "H:39",
      "H:4",
      "H:40",
      "H:41",
      "H:42",
      "H:43",
      "H:44",
      "H:45",
      "H:46",
      "H:47",
      "H:48",
      "H:49",
      "H:5",
      "H:50",
      "H:51",
      "H:52",
      "H:53",
      "H:54",
      "H:55",
      "H:56",
      "H:57",
      "H:58",
      "H:59",
      "H:6",
      "H:60",
      "H:61",
      "H:62",
      "H:63",
      "H:64",
      "H:65",
      "H:66",
      "H:67",
      "H:68",
      "H:69",
      "H:7",
      "H:70",
      "H:71",
      "H:72",
      "H:73",
      "H:74",
      "H:75",
      "H:76",
      "H:77",
      "H:78",
      "H:79",
      "H:8",
      "H:80",
      "H:81",
      "H:82",
      "H:83",
      "H:84",
      "H:85",
      "H:86",
      "H:87",
      "H:88",
      "H:89",
      "H:9",
      "H:90",
      "H:91",
      "H:92",
      "H:93",
      "H:94",
      "H:95",
      "H:96",
      "H:97",
      "H:98",
      "H:99",
      "L:1",
      "L:10",
      "L:100",
      "L:101",
      "L:102",
      "L:103",
      "L:104",
      "L:105",
      "L:106",
      "L:107",
      "L:108",
      "L:109",
      "L:11",
      "L:110",
      "L:111",
      "L:112",
      "L:113",
      "L:114",
      "L:115",
      "L:116",
      "L:117",
      "L:118",
      "L:119",
      "L:12",
      "L:120",
      "L:121",
      "L:122",
      "L:123",
      "L:124",
      "L:125",
      "L:126",
      "L:127",
      "L:128",
      "L:129",
      "L:13",
      "L:130",
      "L:131",
      "L:132",
      "L:133",
      "L:134",
      "L:135",
      "L:136",
      "L:137",
      "L:138",
      "L:139",
      "L:14",
      "L:140",
      "L:141",
      "L:142",
      "L:143",
      "L:144",
      "L:145",
      "L:146",
      "L:147",
      "L:148",
      "L:149",
      "L:15",
      "L:150",
      "L:151",
      "L:152",
      "L:153",
      "L:154",
      "L:155",
      "L:156",
      "L:157",
      "L:158",
      "L:159",
      "L:16",
      "L:160",
      "L:161",
      "L:162",
      "L:163",
      "L:164",
      "L:165",
      "L:166",
      "L:167",
      "L:168",
      "L:169",
      "L:17",
      "L:170",
      "L:171",
      "L:172",
      "L:173",
      "L:174",
      "L:175",
      "L:176",
      "L:177",
      "L:178",
      "L:179",
      "L:18",
      "L:180",
      "L:181",
      "L:182",
      "L:183",
      "L:184",
      "L:185",
      "L:186",
      "L:187",
      "L:188",
      "L:189",
      "L:19",
      "L:190",
      "L:191",
      "L:192",
      "L:193",
      "L:194",
      "L:195",
      "L:196",
      "L:197",
      "L:198",
      "L:199",
      "L:2",
      "L:20",
      "L:200",
      "L:201",
      "L:202",
      "L:203",
      "L:204",
      "L:205",
      "L:206",
      "L:207",
      "L:208",
      "L:209",
      "L:21",
      "L:210",
      "L:211",
      "L:212",
      "L:213",
      "L:23",
      "L:24",
      "L:25",
      "L:26",
      "L:27",
      "L:28",
      "L:29",
      "L:3",
      "L:30",
      "L:31",
      "L:32",
      "L:33",
      "L:34",
      "L:35",
      "L:36",
      "L:37",
      "L:38",
      "L:39",
      "L:4",
      "L:40",
      "L:41",
      "L:42",
      "L:43",
      "L:44",
      "L:45",
      "L:46",
      "L:47",
      "L:48",
      "L:49",
      "L:5",
      "L:50",
      "L:51",
      "L:52",
      "L:53",
      "L:54",
      "L:55",
      "L:56",
      "L:57",
      "L:58",
      "L:59",
      "L:6",
      "L:60",
      "L:61",
      "L:62",
      "L:63",
      "L:64",
      "L:65",
      "L:66",
      "L:67",
      "L:68",
      "L:69",
      "L:7",
      "L:70",
      "L:71",
      "L:72",
      "L:73",
      "L:74",
      "L:75",
      "L:76",
      "L:77",
      "L:78",
      "L:79",
      "L:8",
      "L:80",
      "L:81",
      "L:82",
      "L:83",
      "L:84",
      "L:85",
      "L:86",
      "L:87",
      "L:88",
      "L:89",
      "L:9",
      "L:90",
      "L:91",
      "L:92",
      "L:93",
      "L:94",
      "L:95",
      "L:96",
      "L:97",
      "L:98",
      "L:99"
    ],
    "L:23": [
      "H:1",
      "H:10",
      "H:100",
      "H:101",
      "H:102",
      "H:103",
      "H:104",
      "H:105",
      "H:106",
      "H:107",
      "H:108",
      "H:109",
      "H:11",
      "H:110",
      "H:111",
      "H:112",
      "H:113",
      "H:114",
      "H:115",
      "H:116",
      "H:117",
      "H:118",
      "H:119",
      "H:12",
      "H:120",
      "H:121",
      "H:122",
      "H:123",
      "H:124",
      "H:125",
      "H:126",
      "H:127",
      "H:128",
      "H:129",
      "H:13",
      "H:130",
      "H:131",
      "H:137",
      "H:138",
      "H:139",
      "H:14",
      "H:140",
      "H:141",
      "H:142",
      "H:143",
      "H:144",
      "H:145",
      "H:146",
      "H:147",
      "H:148",
      "H:149",
      "H:15",
      "H:150",
      "H:151",
      "H:152",
      "H:153",
      "H:154",
      "H:155",
      "H:156",
      "H:157",
      "H:158",
      "H:159",
      "H:16",
      "H:160",
      "H:161",
      "H:162",
      "H:163",
      "H:164",
      "H:165",
      "H:166",
      "H:167",
      "H:168",
      "H:169",
      "H:17",
      "H:170",
      "H:171",
      "H:172",
      "H:173",
      "H:174",
      "H:175",
      "H:176",
      "H:177",
      "H:178",
      "H:179",
      "H:18",
      "H:180",
      "H:181",
      "H:182",
      "H:183",
      "H:184",
      "H:185",
      "H:186",
      "H:187",
      "H:188",
      "H:189",
      "H:19",
      "H:190",
      "H:191",
      "H:192",
      "H:193",
      "H:194",
      "H:195",
      "H:196",
      "H:197",
      "H:198",
      "H:199",
      "H:2",
      "H:20",
      "H:200",
      "H:201",
      "H:202",
      "H:203",
      "H:204",
      "H:205",
      "H:206",
      "H:207",
      "H:208",
      "H:209",
      "H:21",
      "H:210",
      "H:211",
      "H:212",
      "H:213",
      "H:214",
      "H:215",
      "H:216",
      "H:217",
      "H:22",
      "H:23",
      "H:24",
      "H:25",
      "H:26",
      "H:27",
      "H:28",
      "H:29",
      "H:3",
      "H:30",
      "H:31",
      "H:32",
      "H:33",
      "H:34",
      "H:35",
      "H:36",
      "H:37",
      "H:38",
      "H:39",
      "H:4",
      "H:40",
      "H:41",
      "H:42",
      "H:43",
      "H:44",
      "H:45",
      "H:46",
      "H:47",
      "H:48",
      "H:49",
      "H:5",
      "H:50",
      "H:51",
      "H:52",
      "H:53",
      "H:54",
      "H:55",
      "H:56",
      "H:57",
      "H:58",
      "H:59",
      "H:6",
      "H:60",
      "H:61",
      "H:62",
      "H:63",
      "H:64",
      "H:65",
      "H:66",
      "H:67",
      "H:68",
      "H:69",
      "H:7",
      "H:70",
      "H:71",
      "H:72",
      "H:73",
      "H:74",
      "H:75",
      "H:76",
      "H:77",
      "H:78",
      "H:79",
      "H:8",
      "H:80",
      "H:81",
      "H:82",
      "H:83",
      "H:84",
      "H:85",
      "H:86",
      "H:87",
      "H:88",
      "H:89",
      "H:9",
      "H:90",
      "H:91",
      "H:92",
      "H:93",
      "H:94",
      "H:95",
      "H:96",
      "H:97",
      "H:98",
      "H:99",
      "L:1",
      "L:10",
      "L:100",
      "L:101",
      "L:102",
      "L:103",
      "L:104",
      "L:105",
      "L:106",
      "L:107",
      "L:108",
      "L:109",
      "L:11",
      "L:110",
      "L:111",
      "L:112",
      "L:113",
      "L:114",
      "L:115",
      "L:116",
      "L:117",
      "L:118",
      "L:119",
      "L:12",
      "L:120",
      "L:121",
      "L:122",
      "L:123",
      "L:124",
      "L:125",
      "L:126",
      "L:127",
      "L:128",
      "L:129",
      "L:13",
      "L:130",
      "L:131",
      "L:132",
      "L:133",
      "L:134",
      "L:135",
      "L:136",
      "L:137",
      "L:138",
      "L:139",
      "L:14",
      "L:140",
      "L:141",
      "L:142",
      "L:143",
      "L:144",
      "L:145",
      "L:146",
      "L:147",
      "L:148",
      "L:149",
      "L:15",
      "L:150",
      "L:151",
      "L:152",
      "L:153",
      "L:154",
      "L:155",
      "L:156",
      "L:157",
      "L:158",
      "L:159",
      "L:16",
      "L:160",
      "L:161",
      "L:162",
      "L:163",
      "L:164",
      "L:165",
      "L:166",
      "L:167",
      "L:168",
      "L:169",
      "L:17",
      "L:170",
      "L:171",
      "L:172",
      "L:173",
      "L:174",
      "L:175",
      "L:176",
      "L:177",
      "L:178",
      "L:179",
      "L:18",
      "L:180",
      "L:181",
      "L:182",
      "L:183",
      "L:184",
      "L:185",
      "L:186",
      "L:187",
      "L:188",
      "L:189",
      "L:19",
      "L:190",
      "L:191",
      "L:192",
      "L:193",
      "L:194",
      "L:195",
      "L:196",
      "L:197",
      "L:198",
      "L:199",
      "L:2",
      "L:20",
      "L:200",
      "L:201",
      "L:202",
      "L:203",
      "L:204",
      "L:205",
      "L:206",
      "L:207",
      "L:208",
      "L:209",
      "L:21",
      "L:210",
      "L:211",
      "L:212",
      "L:213",
      "L:22",
      "L:24",
      "L:25",
      "L:26",
      "L:27",
      "L:28",
      "L:29",
      "L:3",
      "L:30",
      "L:31",
      "L:32",
      "L:33",
      "L:34",
      "L:35",
      "L:36",
      "L:37",
      "L:38",
      "L:39",
      "L:4",
      "L:40",
      "L:41",
      "L:42",
      "L:43",
      "L:44",
      "L:45",
      "L:46",
      "L:47",
      "L:48",
      "L:49",
      "L:5",
      "L:50",
      "L:51",
      "L:52",
      "L:53",
      "L:54",
      "L:55",
      "L:56",
      "L:57",
      "L:58",
      "L:59",
      "L:6",
      "L:60",
      "L:61",
      "L:62",
      "L:63",
      "L:64",
      "L:65",
      "L:66",
      "L:67",
      "L:68",
      "L:69",
      "L:7",
      "L:70",
      "L:71",
      "L:72",
      "L:73",
      "L:74",
      "L:75",
      "L:76",
      "L:77",
      "L:78",
      "L:79",
      "L:8",
      "L:80",
      "L:81",
      "L:82",
      "L:83",
      "L:84",
      "L:85",
      "L:86",
      "L:87",
      "L:88",
      "L:89",
      "L:9",
      "L:90",
      "L:91",
      "L:92",
      "L:93",
      "L:94",
      "L:95",
      "L:96",
      "L:97",
      "L:98",
      "L:99"
    ],
    "L:24": [
      "H:1",
      "H:10",
      "H:100",
      "H:101",
      "H:102",
      "H:103",
      "H:104",
      "H:105",
      "H:106",
      "H:107",
      "H:108",
      "H:109",
      "H:11",
      "H:110",
      "H:111",
      "H:112",
      "H:113",
      "H:114",
      "H:115",
      "H:116",
      "H:117",
      "H:118",
      "H:119",
      "H:12",
      "H:120",
      "H:121",
      "H:122",
      "H:123",
      "H:124",
      "H:125",
      "H:126",
      "H:127",
      "H:128",
      "H:129",
      "H:13",
      "H:130",
      "H:131",
      "H:137",
      "H:138",
      "H:139",
      "H:14",
      "H:140",
      "H:141",
      "H:142",
      "H:143",
      "H:144",
      "H:145",
      "H:146",
      "H:147",
      "H:148",
      "H:149",
      "H:15",
      "H:150",
      "H:151",
      "H:152",
      "H:153",
      "H:154",
      "H:155",
      "H:156",
      "H:157",
      "H:158",
      "H:159",
      "H:16",
      "H:160",
      "H:161",
      "H:162",
      "H:163",
      "H:164",
      "H:165",
      "H:166",
      "H:167",
      "H:168",
      "H:169",
      "H:17",
      "H:170",
      "H:171",
      "H:172",
      "H:173",
      "H:174",
      "H:175",
      "H:176",
      "H:177",
      "H:178",
      "H:179",
      "H:18",
      "H:180",
      "H:181",
      "H:182",
      "H:183",
      "H:184",
      "H:185",
      "H:186",
      "H:187",
      "H:188",
      "H:189",
      "H:19",
      "H:190",
      "H:191",
      "H:192",
      "H:193",
      "H:194",
      "H:195",
      "H:196",
      "H:197",
      "H:198",
      "H:199",
      "H:2",
      "H:20",
      "H:200",
      "H:201",
      "H:202",
      "H:203",
      "H:204",
      "H:205",
      "H:206",
      "H:207",
      "H:208",
      "H:209",
      "H:21",
      "H:210",
      "H:211",
      "H:212",
      "H:213",
      "H:214",
      "H:215",
      "H:216",
      "H:217",
      "H:22",
      "H:23",
      "H:24",
      "H:25",
      "H:26",
      "H:27",
      "H:28",
      "H:29",
      "H:3",
      "H:30",
      "H:31",
      "H:32",
      "H:33",
      "H:34",
      "H:35",
      "H:36",
      "H:37",
      "H:38",
      "H:39",
      "H:4",
      "H:40",
      "H:41",
      "H:42",
      "H:43",
      "H:44",
      "H:45",
      "H:46",
      "H:47",
      "H:48",
      "H:49",
      "H:5",
      "H:50",
      "H:51",
      "H:52",
      "H:53",
      "H:54",
      "H:55",
      "H:56",
      "H:57",
      "H:58",
      "H:59",
      "H:6",
      "H:60",
      "H:61",
      "H:62",
      "H:63",
      "H:64",
      "H:65",
      "H:66",
      "H:67",
      "H:68",
      "H:69",
      "H:7",
      "H:70",
      "H:71",
      "H:72",
      "H:73",
      "H:74",
      "H:75",
      "H:76",
      "H:77",
      "H:78",
      "H:79",
      "H:8",
      "H:80",
      "H:81",
      "H:82",
      "H:83",
      "H:84",
      "H:85",
      "H:86",
      "H:87",
      "H:88",
      "H:89",
      "H:9",
      "H:90",
      "H:91",
      "H:92",
      "H:93",
      "H:94",
      "H:95",
      "H:96",
      "H:97",
      "H:98",
      "H:99",
      "L:1",
      "L:10",
      "L:100",
      "L:101",
      "L:102",
      "L:103",
      "L:104",
      "L:105",
      "L:106",
      "L:107",
      "L:108",
      "L:109",
      "L:11",
      "L:110",
      "L:111",
      "L:112",
      "L:113",
      "L:114",
      "L:115",
      "L:116",
      "L:117",
      "L:118",
      "L:119",
      "L:12",
      "L:120",
      "L:121",
      "L:122",
      "L:123",
      "L:124",
      "L:125",
      "L:126",
      "L:127",
      "L:128",
      "L:129",
      "L:13",
      "L:130",
      "L:131",
      "L:132",
      "L:133",
      "L:134",
      "L:135",
      "L:136",
      "L:137",
      "L:138",
      "L:139",
      "L:14",
      "L:140",
      "L:141",
      "L:142",
      "L:143",
      "L:144",
      "L:145",
      "L:146",
      "L:147",
      "L:148",
      "L:149",
      "L:15",
      "L:150",
      "L:151",
      "L:152",
      "L:153",
      "L:154",
      "L:155",
      "L:156",
      "L:157",
      "L:158",
      "L:159",
      "L:16",
      "L:160",
      "L:161",
      "L:162",
      "L:163",
      "L:164",
      "L:165",
      "L:166",
      "L:167",
      "L:168",
      "L:169",
      "L:17",
      "L:170",
      "L:171",
      "L:172",
      "L:173",
      "L:174",
      "L:175",
      "L:176",
      "L:177",
      "L:178",
      "L:179",
      "L:18",
      "L:180",
      "L:181",
      "L:182",
      "L:183",
      "L:184",
      "L:185",
      "L:186",
      "L:187",
      "L:188",
      "L:189",
      "L:19",
      "L:190",
      "L:191",
      "L:192",
      "L:193",
      "L:194",
      "L:195",
      "L:196",
      "L:197",
      "L:198",
      "L:199",
      "L:2",
      "L:20",
      "L:200",
      "L:201",
      "L:202",
      "L:203",
      "L:204",
      "L:205",
      "L:206",
      "L:207",
      "L:208",
      "L:209",
      "L:21",
      "L:210",
      "L:211",
      "L:212",
      "L:213",
      "L:22",
      "L:23",
      "L:25",
      "L:26",
      "L:27",
      "L:28",
      "L:29",
      "L:3",
      "L:30",
      "L:31",
      "L:32",
      "L:33",
      "L:34",
      "L:35",
      "L:36",
      "L:37",
      "L:38",
      "L:39",
      "L:4",
      "L:40",
      "L:41",
      "L:42",
      "L:43",
      "L:44",
      "L:45",
      "L:46",
      "L:47",
      "L:48",
      "L:49",
      "L:5",
      "L:50",
      "L:51",
      "L:52",
      "L:53",
      "L:54",
      "L:55",
      "L:56",
      "L:57",
      "L:58",
      "L:59",
      "L:6",
      "L:60",
      "L:61",
      "L:62",
      "L:63",
      "L:64",
      "L:65",
      "L:66",
      "L:67",
      "L:68",
      "L:69",
      "L:7",
      "L:70",
      "L:71",
      "L:72",
      "L:73",
      "L:74",
      "L:75",
      "L:76",
      "L:77",
      "L:78",
      "L:79",
      "L:8",
      "L:80",
      "L:81",
      "L:82",
      "L:83",
      "L:84",
      "L:85",
      "L:86",
      "L:87",
      "L:88",
      "L:89",
      "L:9",
      "L:90",
      "L:91",
      "L:92",
      "L:93",
      "L:94",
      "L:95",
      "L:96",
      "L:97",
      "L:98",
      "L:99"
    ],
    "L:25": [
      "H:1",
      "H:10",
      "H:100",
      "H:101",
      "H:102",
      "H:103",
      "H:104",
      "H:105",
      "H:106",
      "H:107",
      "H:108",
      "H:109",
      "H:11",
      "H:110",
      "H:111",
      "H:112",
      "H:113",
      "H:114",
      "H:115",
      "H:116",
      "H:117",
      "H:118",
      "H:119",
      "H:12",
      "H:120",
      "H:121",
      "H:122",
      "H:123",
      "H:124",
      "H:125",
      "H:126",
      "H:127",
      "H:128",
      "H:129",
      "H:13",
      "H:130",
      "H:131",
      "H:137",
      "H:138",
      "H:139",
      "H:14",
      "H:140",
      "H:141",
      "H:142",
      "H:143",
      "H:144",
      "H:145",
      "H:146",
      "H:147",
      "H:148",
      "H:149",
      "H:15",
      "H:150",
      "H:151",
      "H:152",
      "H:153",
      "H:154",
      "H:155",
      "H:156",
      "H:157",
      "H:158",
      "H:159",
      "H:16",
      "H:160",
      "H:161",
      "H:162",
      "H:163",
      "H:164",
      "H:165",
      "H:166",
      "H:167",
      "H:168",
      "H:169",
      "H:17",
      "H:170",
      "H:171",
      "H:172",
      "H:173",
      "H:174",
      "H:175",
      "H:176",
      "H:177",
      "H:178",
      "H:179",
      "H:18",
      "H:180",
      "H:181",
      "H:182",
      "H:183",
      "H:184",
      "H:185",
      "H:186",
      "H:187",
      "H:188",
      "H:189",
      "H:19",
      "H:190",
      "H:191",
      "H:192",
      "H:193",
      "H:194",
      "H:195",
      "H:196",
      "H:197",
      "H:198",
      "H:199",
      "H:2",
      "H:20",
      "H:200",
      "H:201",
      "H:202",
      "H:203",
      "H:204",
      "H:205",
      "H:206",
      "H:207",
      "H:208",
      "H:209",
      "H:21",
      "H:210",
      "H:211",
      "H:212",
      "H:213",
      "H:214",
      "H:215",
      "H:216",
      "H:217",
      "H:22",
      "H:23",
      "H:24",
      "H:25",
      "H:26",
      "H:27",
      "H:28",
      "H:29",
      "H:3",
      "H:30",
      "H:31",
      "H:32",
      "H:33",
      "H:34",
      "H:35",
      "H:36",
      "H:37",
      "H:38",
      "H:39",
      "H:4",
      "H:40",
      "H:41",
      "H:42",
      "H:43",
      "H:44",
      "H:45",
      "H:46",
      "H:47",
      "H:48",
      "H:49",
      "H:5",
      "H:50",
      "H:51",
      "H:52",
      "H:53",
      "H:54",
      "H:55",
      "H:56",
      "H:57",
      "H:58",
      "H:59",
      "H:6",
      "H:60",
      "H:61",
      "H:62",
      "H:63",
      "H:64",
      "H:65",
      "H:66",
      "H:67",
      "H:68",
      "H:69",
      "H:7",
      "H:70",
      "H:71",
      "H:72",
      "H:73",
      "H:74",
      "H:75",
      "H:76",
      "H:77",
      "H:78",
      "H:79",
      "H:8",
      "H:80",
      "H:81",
      "H:82",
      "H:83",
      "H:84",
      "H:85",
      "H:86",
      "H:87",
      "H:88",
      "H:89",
      "H:9",
      "H:90",
      "H:91",
      "H:92",
      "H:93",
      "H:94",
      "H:95",
      "H:96",
      "H:97",
      "H:98",
      "H:99",
      "L:1",
      "L:10",
      "L:100",
      "L:101",
      "L:102",
      "L:103",
      "L:104",
      "L:105",
      "L:106",
      "L:107",
      "L:108",
      "L:109",
      "L:11",
      "L:110",
      "L:111",
      "L:112",
      "L:113",
      "L:114",
      "L:115",
      "L:116",
      "L:117",
      "L:118",
      "L:119",
      "L:12",
      "L:120",
      "L:121",
      "L:122",
      "L:123",
      "L:124",
      "L:125",
      "L:126",
      "L:127",
      "L:128",
      "L:129",
      "L:13",
      "L:130",
      "L:131",
      "L:132",
      "L:133",
      "L:134",
      "L:135",
      "L:136",
      "L:137",
      "L:138",
      "L:139",
      "L:14",
      "L:140",
      "L:141",
      "L:142",
      "L:143",
      "L:144",
      "L:145",
      "L:146",
      "L:147",
      "L:148",
      "L:149",
      "L:15",
      "L:150",
      "L:151",
      "L:152",
      "L:153",
      "L:154",
      "L:155",
      "L:156",
      "L:157",
      "L:158",
      "L:159",
      "L:16",
      "L:160",
      "L:161",
      "L:162",
      "L:163",
      "L:164",
      "L:165",
      "L:166",
      "L:167",
      "L:168",
      "L:169",
      "L:17",
      "L:170",
      "L:171",
      "L:172",
      "L:173",
      "L:174",
      "L:175",
      "L:176",
      "L:177",
      "L:178",
      "L:179",
      "L:18",
      "L:180",
      "L:181",
      "L:182",
      "L:183",
      "L:184",
      "L:185",
      "L:186",
      "L:187",
      "L:188",
      "L:189",
      "L:19",
      "L:190",
      "L:191",
      "L:192",
      "L:193",
      "L:194",
      "L:195",
      "L:196",
      "L:197",
      "L:198",
      "L:199",
      "L:2",
      "L:20",
      "L:200",
      "L:201",
      "L:202",
      "L:203",
      "L:204",
      "L:205",
      "L:206",
      "L:207",
      "L:208",
      "L:209",
      "L:21",
      "L:210",
      "L:211",
      "L:212",
      "L:213",
      "L:22",
      "L:23",
      "L:24",
      "L:26",
      "L:27",
      "L:28",
      "L:29",
      "L:3",
      "L:30",
      "L:31",
      "L:32",
      "L:33",
      "L:34",
      "L:35",
      "L:36",
      "L:37",
      "L:38",
      "L:39",
      "L:4",
      "L:40",
      "L:41",
      "L:42",
      "L:43",
      "L:44",
      "L:45",
      "L:46",
      "L:47",
      "L:48",
      "L:49",
      "L:5",
      "L:50",
      "L:51",
      "L:52",
      "L:53",
      "L:54",
      "L:55",
      "L:56",
      "L:57",
      "L:58",
      "L:59",
      "L:6",
      "L:60",
      "L:61",
      "L:62",
      "L:63",
      "L:64",
      "L:65",
      "L:66",
      "L:67",
      "L:68",
      "L:69",
      "L:7",
      "L:70",
      "L:71",
      "L:72",
      "L:73",
      "L:74",
      "L:75",
      "L:76",
      "L:77",
      "L:78",
      "L:79",
      "L:8",
      "L:80",
      "L:81",
      "L:82",
      "L:83",
      "L:84",
      "L:85",
      "L:86",
      "L:87",
      "L:88",
      "L:89",
      "L:9",
      "L:90",
      "L:91",
      "L:92",
      "L:93",
      "L:94",
      "L:95",
      "L:96",
      "L:97",
      "L:98",
      "L:99"
    ],
    "L:26": [
      "H:1",
      "H:10",
      "H:100",
      "H:101",
      "H:102",
      "H:103",
      "H:104",
      "H:105",
      "H:106",
      "H:107",
      "H:108",
      "H:109",
      "H:11",
      "H:110",
      "H:111",
      "H:112",
      "H:113",
      "H:114",
      "H:115",
      "H:116",
      "H:117",
      "H:118",
      "H:119",
      "H:12",
      "H:120",
      "H:121",
      "H:122",
      "H:123",
      "H:124",
      "H:125",
      "H:126",
      "H:127",
      "H:128",
      "H:129",
      "H:13",
      "H:130",
      "H:131",
      "H:137",
      "H:138",
      "H:139",
      "H:14",
      "H:140",
      "H:141",
      "H:142",
      "H:143",
      "H:144",
      "H:145",
      "H:146",
      "H:147",
      "H:148",
      "H:149",
      "H:15",
      "H:150",
      "H:151",
      "H:152",
      "H:153",
      "H:154",
      "H:155",
      "H:156",
      "H:157",
      "H:158",
      "H:159",
      "H:16",
      "H:160",
      "H:161",
      "H:162",
      "H:163",
      "H:164",
      "H:165",
      "H:166",
      "H:167",
      "H:168",
      "H:169",
      "H:17",
      "H:170",
      "H:171",
      "H:172",
      "H:173",
      "H:174",
      "H:175",
      "H:176",
      "H:177",
      "H:178",
      "H:179",
      "H:18",
      "H:180",
      "H:181",
      "H:182",
      "H:183",
      "H:184",
      "H:185",
      "H:186",
      "H:187",
      "H:188",
      "H:189",
      "H:19",
      "H:190",
      "H:191",
      "H:192",
      "H:193",
      "H:194",
      "H:195",
      "H:196",
      "H:197",
      "H:198",
      "H:199",
      "H:2",
      "H:20",
      "H:200",
      "H:201",
      "H:202",
      "H:203",
      "H:204",
      "H:205",
      "H:206",
      "H:207",
      "H:208",
      "H:209",
      "H:21",
      "H:210",
      "H:211",
      "H:212",
      "H:213",
      "H:214",
      "H:215",
      "H:216",
      "H:217",
      "H:22",
      "H:23",
      "H:24",
      "H:25",
      "H:26",
      "H:27",
      "H:28",
      "H:29",
      "H:3",
      "H:30",
      "H:31",
      "H:32",
      "H:33",
      "H:34",
      "H:35",
      "H:36",
      "H:37",
      "H:38",
      "H:39",
      "H:4",
      "H:40",
      "H:41",
      "H:42",
      "H:43",
      "H:44",
      "H:45",
      "H:46",
      "H:47",
      "H:48",
      "H:49",
      "H:5",
      "H:50",
      "H:51",
      "H:52",
      "H:53",
      "H:54",
      "H:55",
      "H:56",
      "H:57",
      "H:58",
      "H:59",
      "H:6",
      "H:60",
      "H:61",
      "H:62",
      "H:63",
      "H:64",
      "H:65",
      "H:66",
      "H:67",
      "H:68",
      "H:69",
      "H:7",
      "H:70",
      "H:71",
      "H:72",
      "H:73",
      "H:74",
      "H:75",
      "H:76",
      "H:77",
      "H:78",
      "H:79",
      "H:8",
      "H:80",
      "H:81",
      "H:82",
      "H:83",
      "H:84",
      "H:85",
      "H:86",
      "H:87",
      "H:88",
      "H:89",
      "H:9",
      "H:90",
      "H:91",
      "H:92",
      "H:93",
      "H:94",
      "H:95",
      "H:96",
      "H:97",
      "H:98",
      "H:99",
      "L:1",
      "L:10",
      "L:100",
      "L:101",
      "L:102",
      "L:103",
      "L:104",
      "L:105",
      "L:106",
      "L:107",
      "L:108",
      "L:109",
      "L:11",
      "L:110",
      "L:111",
      "L:112",
      "L:113",
      "L:114",
      "L:115",
      "L:116",
      "L:117",
      "L:118",
      "L:119",
      "L:12",
      "L:120",
      "L:121",
      "L:122",
      "L:123",
      "L:124",
      "L:125",
      "L:126",
      "L:127",
      "L:128",
      "L:129",
      "L:13",
      "L:130",
      "L:131",
      "L:132",
      "L:133",
      "L:134",
      "L:135",
      "L:136",
      "L:137",
      "L:138",
      "L:139",
      "L:14",
      "L:140",
      "L:141",
      "L:142",
      "L:143",
      "L:144",
      "L:145",
      "L:146",
      "L:147",
      "L:148",
      "L:149",
      "L:15",
      "L:150",
      "L:151",
      "L:152",
      "L:153",
      "L:154",
      "L:155",
      "L:156",
      "L:157",
      "L:158",
      "L:159",
      "L:16",
      "L:160",
      "L:161",
      "L:162",
      "L:163",
      "L:164",
      "L:165",
      "L:166",
      "L:167",
      "L:168",
      "L:169",
      "L:17",
      "L:170",
      "L:171",
      "L:172",
      "L:173",
      "L:174",
      "L:175",
      "L:176",
      "L:177",
      "L:178",
      "L:179",
      "L:18",
      "L:180",
      "L:181",
      "L:182",
      "L:183",
      "L:184",
      "L:185",
      "L:186",
      "L:187",
      "L:188",
      "L:189",
      "L:19",
      "L:190",
      "L:191",
      "L:192",
      "L:193",
      "L:194",
      "L:195",
      "L:196",
      "L:197",
      "L:198",
      "L:199",
      "L:2",
      "L:20",
      "L:200",
      "L:201",
      "L:202",
      "L:203",
      "L:204",
      "L:205",
      "L:206",
      "L:207",
      "L:208",
      "L:209",
      "L:21",
      "L:210",
      "L:211",
      "L:212",
      "L:213",
      "L:22",
      "L:23",
      "L:24",
      "L:25",
      "L:27",
      "L:28",
      "L:29",
      "L:3",
      "L:30",
      "L:31",
      "L:32",
      "L:33",
      "L:34",
      "L:35",
      "L:36",
      "L:37",
      "L:38",
      "L:39",
      "L:4",
      "L:40",
      "L:41",
      "L:42",
      "L:43",
      "L:44",
      "L:45",
      "L:46",
      "L:47",
      "L:48",
      "L:49",
      "L:5",
      "L:50",
      "L:51",
      "L:52",
      "L:53",
      "L:54",
      "L:55",
      "L:56",
      "L:57",
      "L:58",
      "L:59",
      "L:6",
      "L:60",
      "L:61",
      "L:62",
      "L:63",
      "L:64",
      "L:65",
      "L:66",
      "L:67",
      "L:68",
      "L:69",
      "L:7",
      "L:70",
      "L:71",
      "L:72",
      "L:73",
      "L:74",
      "L:75",
      "L:76",
      "L:77",
      "L:78",
      "L:79",
      "L:8",
      "L:80",
      "L:81",
      "L:82",
      "L:83",
      "L:84",
      "L:85",
      "L:86",
      "L:87",
      "L:88",
      "L:89",
      "L:9",
      "L:90",
      "L:91",
      "L:92",
      "L:93",
      "L:94",
      "L:95",
      "L:96",
      "L:97",
      "L:98",
      "L:99"
    ],
    "L:27": [
      "H:1",
      "H:10",
      "H:100",
      "H:101",
      "H:102",
      "H:103",
      "H:104",
      "H:105",
      "H:106",
      "H:107",
      "H:108",
      "H:109",
      "H:11",
      "H:110",
      "H:111",
      "H:112",
      "H:113",
      "H:114",
      "H:115",
      "H:116",
      "H:117",
      "H:118",
      "H:119",
      "H:12",
      "H:120",
      "H:121",
      "H:122",
      "H:123",
      "H:124",
      "H:125",
      "H:126",
      "H:127",
      "H:128",
      "H:129",
      "H:13",
      "H:130",
      "H:131",
      "H:137",
      "H:138",
      "H:139",
      "H:14",
      "H:140",
      "H:141",
      "H:142",
      "H:143",
      "H:144",
      "H:145",
      "H:146",
      "H:147",
      "H:148",
      "H:149",
      "H:15",
      "H:150",
      "H:151",
      "H:152",
      "H:153",
      "H:154",
      "H:155",
      "H:156",
      "H:157",
      "H:158",
      "H:159",
      "H:16",
      "H:160",
      "H:161",
      "H:162",
      "H:163",
      "H:164",
      "H:165",
      "H:166",
      "H:167",
      "H:168",
      "H:169",
      "H:17",
      "H:170",
      "H:171",
      "H:172",
      "H:173",
      "H:174",
      "H:175",
      "H:176",
      "H:177",
      "H:178",
      "H:179",
      "H:18",
      "H:180",
      "H:181",
      "H:182",
      "H:183",
      "H:184",
      "H:185",
      "H:186",
      "H:187",
      "H:188",
      "H:189",
      "H:19",
      "H:190",
      "H:191",
      "H:192",
      "H:193",
      "H:194",
      "H:195",
      "H:196",
      "H:197",
      "H:198",
      "H:199",
      "H:2",
      "H:20",
      "H:200",
      "H:201",
      "H:202",
      "H:203",
      "H:204",
      "H:205",
      "H:206",
      "H:207",
      "H:208",
      "H:209",
      "H:21",
      "H:210",
      "H:211",
      "H:212",
      "H:213",
      "H:214",
      "H:215",
      "H:216",
      "H:217",
      "H:22",
      "H:23",
      "H:24",
      "H:25",
      "H:26",
      "H:27",
      "H:28",
      "H:29",
      "H:3",
      "H:30",
      "H:31",
      "H:32",
      "H:33",
      "H:34",
      "H:35",
      "H:36",
      "H:37",
      "H:38",
      "H:39",
      "H:4",
      "H:40",
      "H:41",
      "H:42",
      "H:43",
      "H:44",
      "H:45",
      "H:46",
      "H:47",
      "H:48",
      "H:49",
      "H:5",
      "H:50",
      "H:51",
      "H:52",
      "H:53",
      "H:54",
      "H:55",
      "H:56",
      "H:57",
      "H:58",
      "H:59",
      "H:6",
      "H:60",
      "H:61",
      "H:62",
      "H:63",
      "H:64",
      "H:65",
      "H:66",
      "H:67",
      "H:68",
      "H:69",
      "H:7",
      "H:70",
      "H:71",
      "H:72",
      "H:73",
      "H:74",
      "H:75",
      "H:76",
      "H:77",
      "H:78",
      "H:79",
      "H:8",
      "H:80",
      "H:81",
      "H:82",
      "H:83",
      "H:84",
      "H:85",
      "H:86",
      "H:87",
      "H:88",
      "H:89",
      "H:9",
      "H:90",
      "H:91",
      "H:92",
      "H:93",
      "H:94",
      "H:95",
      "H:96",
      "H:97",
      "H:98",
      "H:99",
      "L:1",
      "L:10",
      "L:100",
      "L:101",
      "L:102",
      "L:103",
      "L:104",
      "L:105",
      "L:106",
      "L:107",
      "L:108",
      "L:109",
      "L:11",
      "L:110",
      "L:111",
      "L:112",
      "L:113",
      "L:114",
      "L:115",
      "L:116",
      "L:117",
      "L:118",
      "L:119",
      "L:12",
      "L:120",
      "L:121",
      "L:122",
      "L:123",
      "L:124",
      "L:125",
      "L:126",
      "L:127",
      "L:128",
      "L:129",
      "L:13",
      "L:130",
      "L:131",
      "L:132",
      "L:133",
      "L:134",
      "L:135",
      "L:136",
      "L:137",
      "L:138",
      "L:139",
      "L:14",
      "L:140",
      "L:141",
      "L:142",
      "L:143",
      "L:144",
      "L:145",
      "L:146",
      "L:147",
      "L:148",
      "L:149",
      "L:15",
      "L:150",
      "L:151",
      "L:152",
      "L:153",
      "L:154",
      "L:155",
      "L:156",
      "L:157",
      "L:158",
      "L:159",
      "L:16",
      "L:160",
      "L:161",
      "L:162",
      "L:163",
      "L:164",
      "L:165",
      "L:166",
      "L:167",
      "L:168",
      "L:169",
      "L:17",
      "L:170",
      "L:171",
      "L:172",
      "L:173",
      "L:174",
      "L:175",
      "L:176",
      "L:177",
      "L:178",
      "L:179",
      "L:18",
      "L:180",
      "L:181",
      "L:182",
      "L:183",
      "L:184",
      "L:185",
      "L:186",
      "L:187",
      "L:188",
      "L:189",
      "L:19",
      "L:190",
      "L:191",
      "L:192",
      "L:193",
      "L:194",
      "L:195",
      "L:196",
      "L:197",
      "L:198",
      "L:199",
      "L:2",
      "L:20",
      "L:200",
      "L:201",
      "L:202",
      "L:203",
      "L:204",
      "L:205",
      "L:206",
      "L:207",
      "L:208",
      "L:209",
      "L:21",
      "L:210",
      "L:211",
      "L:212",
      "L:213",
      "L:22",
      "L:23",
      "L:24",
      "L:25",
      "L:26",
      "L:28",
      "L:29",
      "L:3",
      "L:30",
      "L:31",
      "L:32",
      "L:33",
      "L:34",
      "L:35",
      "L:36",
      "L:37",
      "L:38",
      "L:39",
      "L:4",
      "L:40",
      "L:41",
      "L:42",
      "L:43",
      "L:44",
      "L:45",
      "L:46",
      "L:47",
      "L:48",
      "L:49",
      "L:5",
      "L:50",
      "L:51",
      "L:52",
      "L:53",
      "L:54",
      "L:55",
      "L:56",
      "L:57",
      "L:58",
      "L:59",
      "L:6",
      "L:60",
      "L:61",
      "L:62",
      "L:63",
      "L:64",
      "L:65",
      "L:66",
      "L:67",
      "L:68",
      "L:69",
      "L:7",
      "L:70",
      "L:71",
      "L:72",
      "L:73",
      "L:74",
      "L:75",
      "L:76",
      "L:77",
      "L:78",
      "L:79",
      "L:8",
      "L:80",
      "L:81",
      "L:82",
      "L:83",
      "L:84",
      "L:85",
      "L:86",
      "L:87",
      "L:88",
      "L:89",
      "L:9",
      "L:90",
      "L:91",
      "L:92",
      "L:93",
      "L:94",
      "L:95",
      "L:96",
      "L:97",
      "L:98",
      "L:99"
    ],
    "L:28": [
      "H:1",
      "H:10",
      "H:100",
      "H:101",
      "H:102",
      "H:103",
      "H:104",
      "H:105",
      "H:106",
      "H:107",
      "H:108",
      "H:109",
      "H:11",
      "H:110",
      "H:111",
      "H:112",
      "H:113",
      "H:114",
      "H:115",
      "H:116",
      "H:117",
      "H:118",
      "H:119",
      "H:12",
      "H:120",
      "H:121",
      "H:122",
      "H:123",
      "H:124",
      "H:125",
      "H:126",
      "H:127",
      "H:128",
      "H:129",
      "H:13",
      "H:130",
      "H:131",
      "H:137",
      "H:138",
      "H:139",
      "H:14",
      "H:140",
      "H:141",
      "H:142",
      "H:143",
      "H:144",
      "H:145",
      "H:146",
      "H:147",
      "H:148",
      "H:149",
      "H:15",
      "H:150",
      "H:151",
      "H:152",
      "H:153",
      "H:154",
      "H:155",
      "H:156",
      "H:157",
      "H:158",
      "H:159",
      "H:16",
      "H:160",
      "H:161",
      "H:162",
      "H:163",
      "H:164",
      "H:165",
      "H:166",
      "H:167",
      "H:168",
      "H:169",
      "H:17",
      "H:170",
      "H:171",
      "H:172",
      "H:173",
      "H:174",
      "H:175",
      "H:176",
      "H:177",
      "H:178",
      "H:179",
      "H:18",
      "H:180",
      "H:181",
      "H:182",
      "H:183",
      "H:184",
      "H:185",
      "H:186",
      "H:187",
      "H:188",
      "H:189",
      "H:19",
      "H:190",
      "H:191",
      "H:192",
      "H:193",
      "H:194",
      "H:195",
      "H:196",
      "H:197",
      "H:198",
      "H:199",
      "H:2",
      "H:20",
      "H:200",
      "H:201",
      "H:202",
      "H:203",
      "H:204",
      "H:205",
      "H:206",
      "H:207",
      "H:208",
      "H:209",
      "H:21",
      "H:210",
      "H:211",
      "H:212",
      "H:213",
      "H:214",
      "H:215",
      "H:216",
      "H:217",
      "H:22",
      "H:23",
      "H:24",
      "H:25",
      "H:26",
      "H:27",
      "H:28",
      "H:29",
      "H:3",
      "H:30",
      "H:31",
      "H:32",
      "H:33",
      "H:34",
      "H:35",
      "H:36",
      "H:37",
      "H:38",
      "H:39",
      "H:4",
      "H:40",
      "H:41",
      "H:42",
      "H:43",
      "H:44",
      "H:45",
      "H:46",
      "H:47",
      "H:48",
      "H:49",
      "H:5",
      "H:50",
      "H:51",
      "H:52",
      "H:53",
      "H:54",
      "H:55",
      "H:56",
      "H:57",
      "H:58",
      "H:59",
      "H:6",
      "H:60",
      "H:61",
      "H:62",
      "H:63",
      "H:64",
      "H:65",
      "H:66",
      "H:67",
      "H:68",
      "H:69",
      "H:7",
      "H:70",
      "H:71",
      "H:72",
      "H:73",
      "H:74",
      "H:75",
      "H:76",
      "H:77",
      "H:78",
      "H:79",
      "H:8",
      "H:80",
      "H:81",
      "H:82",
      "H:83",
      "H:84",
      "H:85",
      "H:86",
      "H:87",
      "H:88",
      "H:89",
      "H:9",
      "H:90",
      "H:91",
      "H:92",
      "H:93",
      "H:94",
      "H:95",
      "H:96",
      "H:97",
      "H:98",
      "H:99",
      "L:1",
      "L:10",
      "L:100",
      "L:101",
      "L:102",
      "L:103",
      "L:104",
      "L:105",
      "L:106",
      "L:107",
      "L:108",
      "L:109",
      "L:11",
      "L:110",
      "L:111",
      "L:112",
      "L:113",
      "L:114",
      "L:115",
      "L:116",
      "L:117",
      "L:118",
      "L:119",
      "L:12",
      "L:120",
      "L:121",
      "L:122",
      "L:123",
      "L:124",
      "L:125",
      "L:126",
      "L:127",
      "L:128",
      "L:129",
      "L:13",
      "L:130",
      "L:131",
      "L:132",
      "L:133",
      "L:134",
      "L:135",
      "L:136",
      "L:137",
      "L:138",
      "L:139",
      "L:14",
      "L:140",
      "L:141",
      "L:142",
      "L:143",
      "L:144",
      "L:145",
      "L:146",
      "L:147",
      "L:148",
      "L:149",
      "L:15",
      "L:150",
      "L:151",
      "L:152",
      "L:153",
      "L:154",
      "L:155",
      "L:156",
      "L:157",
      "L:158",
      "L:159",
      "L:16",
      "L:160",
      "L:161",
      "L:162",
      "L:163",
      "L:164",
      "L:165",
      "L:166",
      "L:167",
      "L:168",
      "L:169",
      "L:17",
      "L:170",
      "L:171",
      "L:172",
      "L:173",
      "L:174",
      "L:175",
      "L:176",
      "L:177",
      "L:178",
      "L:179",
      "L:18",
      "L:180",
      "L:181",
      "L:182",
      "L:183",
      "L:184",
      "L:185",
      "L:186",
      "L:187",
      "L:188",
      "L:189",
      "L:19",
      "L:190",
      "L:191",
      "L:192",
      "L:193",
      "L:194",
      "L:195",
      "L:196",
      "L:197",
      "L:198",
      "L:199",
      "L:2",
      "L:20",
      "L:200",
      "L:201",
      "L:202",
      "L:203",
      "L:204",
      "L:205",
      "L:206",
      "L:207",
      "L:208",
      "L:209",
      "L:21",
      "L:210",
      "L:211",
      "L:212",
      "L:213",
      "L:22",
      "L:23",
      "L:24",
      "L:25",
      "L:26",
      "L:27",
      "L:29",
      "L:3",
      "L:30",
      "L:31",
      "L:32",
      "L:33",
      "L:34",
      "L:35",
      "L:36",
      "L:37",
      "L:38",
      "L:39",
      "L:4",
      "L:40",
      "L:41",
      "L:42",
      "L:43",
      "L:44",
      "L:45",
      "L:46",
      "L:47",
      "L:48",
      "L:49",
      "L:5",
      "L:50",
      "L:51",
      "L:52",
      "L:53",
      "L:54",
      "L:55",
      "L:56",
      "L:57",
      "L:58",
      "L:59",
      "L:6",
      "L:60",
      "L:61",
      "L:62",
      "L:63",
      "L:64",
      "L:65",
      "L:66",
      "L:67",
      "L:68",
      "L:69",
      "L:7",
      "L:70",
      "L:71",
      "L:72",
      "L:73",
      "L:74",
      "L:75",
      "L:76",
      "L:77",
      "L:78",
      "L:79",
      "L:8",
      "L:80",
      "L:81",
      "L:82",
      "L:83",
      "L:84",
      "L:85",
      "L:86",
      "L:87",
      "L:88",
      "L:89",
      "L:9",
      "L:90",
      "L:91",
      "L:92",
      "L:93",
      "L:94",
      "L:95",
      "L:96",
      "L:97",
      "L:98",
      "L:99"
    ],
    "L:29": [
      "H:1",
      "H:10",
      "H:100",
      "H:101",
      "H:102",
      "H:103",
      "H:104",
      "H:105",
      "H:106",
      "H:107",
      "H:108",
      "H:109",
      "H:11",
      "H:110",
      "H:111",
      "H:112",
      "H:113",
      "H:114",
      "H:115",
      "H:116",
      "H:117",
      "H:118",
      "H:119",
      "H:12",
      "H:120",
      "H:121",
      "H:122",
      "H:123",
      "H:124",
      "H:125",
      "H:126",
      "H:127",
      "H:128",
      "H:129",
      "H:13",
      "H:130",
      "H:131",
      "H:137",
      "H:138",
      "H:139",
      "H:14",
      "H:140",
      "H:141",
      "H:142",
      "H:143",
      "H:144",
      "H:145",
      "H:146",
      "H:147",
      "H:148",
      "H:149",
      "H:15",
      "H:150",
      "H:151",
      "H:152",
      "H:153",
      "H:154",
      "H:155",
      "H:156",
      "H:157",
      "H:158",
      "H:159",
      "H:16",
      "H:160",
      "H:161",
      "H:162",
      "H:163",
      "H:164",
      "H:165",
      "H:166",
      "H:167",
      "H:168",
      "H:169",
      "H:17",
      "H:170",
      "H:171",
      "H:172",
      "H:173",
      "H:174",
      "H:175",
      "H:176",
      "H:177",
      "H:178",
      "H:179",
      "H:18",
      "H:180",
      "H:181",
      "H:182",
      "H:183",
      "H:184",
      "H:185",
      "H:186",
      "H:187",
      "H:188",
      "H:189",
      "H:19",
      "H:190",
      "H:191",
      "H:192",
      "H:193",
      "H:194",
      "H:195",
      "H:196",
      "H:197",
      "H:198",
      "H:199",
      "H:2",
      "H:20",
      "H:200",
      "H:201",
      "H:202",
      "H:203",
      "H:204",
      "H:205",
      "H:206",
      "H:207",
      "H:208",
      "H:209",
      "H:21",
      "H:210",
      "H:211",
      "H:212",
      "H:213",
      "H:214",
      "H:215",
      "H:216",
      "H:217",
      "H:22",
      "H:23",
      "H:24",
      "H:25",
      "H:26",
      "H:27",
      "H:28",
      "H:29",
      "H:3",
      "H:30",
      "H:31",
      "H:32",
      "H:33",
      "H:34",
      "H:35",
      "H:36",
      "H:37",
      "H:38",
      "H:39",
      "H:4",
      "H:40",
      "H:41",
      "H:42",
      "H:43",
      "H:44",
      "H:45",
      "H:46",
      "H:47",
      "H:48",
      "H:49",
      "H:5",
      "H:50",
      "H:51",
      "H:52",
      "H:53",
      "H:54",
      "H:55",
      "H:56",
      "H:57",
      "H:58",
      "H:59",
      "H:6",
      "H:60",
      "H:61",
      "H:62",
      "H:63",
      "H:64",
      "H:65",
      "H:66",
      "H:67",
      "H:68",
      "H:69",
      "H:7",
      "H:70",
      "H:71",
      "H:72",
      "H:73",
      "H:74",
      "H:75",
      "H:76",
      "H:77",
      "H:78",
      "H:79",
      "H:8",
      "H:80",
      "H:81",
      "H:82",
      "H:83",
      "H:84",
      "H:85",
      "H:86",
      "H:87",
      "H:88",
      "H:89",
      "H:9",
      "H:90",
      "H:91",
      "H:92",
      "H:93",
      "H:94",
      "H:95",
      "H:96",
      "H:97",
      "H:98",
      "H:99",
      "L:1",
      "L:10",
      "L:100",
      "L:101",
      "L:102",
      "L:103",
      "L:104",
      "L:105",
      "L:106",
      "L:107",
      "L:108",
      "L:109",
      "L:11",
      "L:110",
      "L:111",
      "L:112",
      "L:113",
      "L:114",
      "L:115",
      "L:116",
      "L:117",
      "L:118",
      "L:119",
      "L:12",
      "L:120",
      "L:121",
      "L:122",
      "L:123",
      "L:124",
      "L:125",
      "L:126",
      "L:127",
      "L:128",
      "L:129",
      "L:13",
      "L:130",
      "L:131",
      "L:132",
      "L:133",
      "L:134",
      "L:135",
      "L:136",
      "L:137",
      "L:138",
      "L:139",
      "L:14",
      "L:140",
      "L:141",
      "L:142",
      "L:143",
      "L:144",
      "L:145",
      "L:146",
      "L:147",
      "L:148",
      "L:149",
      "L:15",
      "L:150",
      "L:151",
      "L:152",
      "L:153",
      "L:154",
      "L:155",
      "L:156",
      "L:157",
      "L:158",
      "L:159",
      "L:16",
      "L:160",
      "L:161",
      "L:162",
      "L:163",
      "L:164",
      "L:165",
      "L:166",
      "L:167",
      "L:168",
      "L:169",
      "L:17",
      "L:170",
      "L:171",
      "L:172",
      "L:173",
      "L:174",
      "L:175",
      "L:176",
      "L:177",
      "L:178",
      "L:179",
      "L:18",
      "L:180",
      "L:181",
      "L:182",
      "L:183",
      "L:184",
      "L:185",
      "L:186",
      "L:187",
      "L:188",
      "L:189",
      "L:19",
      "L:190",
      "L:191",
      "L:192",
      "L:193",
      "L:194",
      "L:195",
      "L:196",
      "L:197",
      "L:198",
      "L:199",
      "L:2",
      "L:20",
      "L:200",
      "L:201",
      "L:202",
      "L:203",
      "L:204",
      "L:205",
      "L:206",
      "L:207",
      "L:208",
      "L:209",
      "L:21",
      "L:210",
      "L:211",
      "L:212",
      "L:213",
      "L:22",
      "L:23",
      "L:24",
      "L:25",
      "L:26",
      "L:27",
      "L:28",
      "L:3",
      "L:30",
      "L:31",
      "L:32",
      "L:33",
      "L:34",
      "L:35",
      "L:36",
      "L:37",
      "L:38",
      "L:39",
      "L:4",
      "L:40",
      "L:41",
      "L:42",
      "L:43",
      "L:44",
      "L:45",
      "L:46",
      "L:47",
      "L:48",
      "L:49",
      "L:5",
      "L:50",
      "L:51",
      "L:52",
      "L:53",
      "L:54",
      "L:55",
      "L:56",
      "L:57",
      "L:58",
      "L:59",
      "L:6",
      "L:60",
      "L:61",
      "L:62",
      "L:63",
      "L:64",
      "L:65",
      "L:66",
      "L:67",
      "L:68",
      "L:69",
      "L:7",
      "L:70",
      "L:71",
      "L:72",
      "L:73",
      "L:74",
      "L:75",
      "L:76",
      "L:77",
      "L:78",
      "L:79",
      "L:8",
      "L:80",
      "L:81",
      "L:82",
      "L:83",
      "L:84",
      "L:85",
      "L:86",
      "L:87",
      "L:88",
      "L:89",
      "L:9",
      "L:90",
      "L:91",
      "L:92",
      "L:93",
      "L:94",
      "L:95",
      "L:96",
      "L:97",
      "L:98",
      "L:99"
    ],
    "L:30": [
      "H:1",
      "H:10",
      "H:100",
      "H:101",
      "H:102",
      "H:103",
      "H:104",
      "H:105",
      "H:106",
      "H:107",
      "H:108",
      "H:109",
      "H:11",
      "H:110",
      "H:111",
      "H:112",
      "H:113",
      "H:114",
      "H:115",
      "H:116",
      "H:117",
      "H:118",
      "H:119",
      "H:12",
      "H:120",
      "H:121",
      "H:122",
      "H:123",
      "H:124",
      "H:125",
      "H:126",
      "H:127",
      "H:128",
      "H:129",
      "H:13",
      "H:130",
      "H:131",
      "H:137",
      "H:138",
      "H:139",
      "H:14",
      "H:140",
      "H:141",
      "H:142",
      "H:143",
      "H:144",
      "H:145",
      "H:146",
      "H:147",
      "H:148",
      "H:149",
      "H:15",
      "H:150",
      "H:151",
      "H:152",
      "H:153",
      "H:154",
      "H:155",
      "H:156",
      "H:157",
      "H:158",
      "H:159",
      "H:16",
      "H:160",
      "H:161",
      "H:162",
      "H:163",
      "H:164",
      "H:165",
      "H:166",
      "H:167",
      "H:168",
      "H:169",
      "H:17",
      "H:170",
      "H:171",
      "H:172",
      "H:173",
      "H:174",
      "H:175",
      "H:176",
      "H:177",
      "H:178",
      "H:179",
      "H:18",
      "H:180",
      "H:181",
      "H:182",
      "H:183",
      "H:184",
      "H:185",
      "H:186",
      "H:187",
      "H:188",
      "H:189",
      "H:19",
      "H:190",
      "H:191",
      "H:192",
      "H:193",
      "H:194",
      "H:195",
      "H:196",
      "H:197",
      "H:198",
      "H:199",
      "H:2",
      "H:20",
      "H:200",
      "H:201",
      "H:202",
      "H:203",
      "H:204",
      "H:205",
      "H:206",
      "H:207",
      "H:208",
      "H:209",
      "H:21",
      "H:210",
      "H:211",
      "H:212",
      "H:213",
      "H:214",
      "H:215",
      "H:216",
      "H:217",
      "H:22",
      "H:23",
      "H:24",
      "H:25",
      "H:26",
      "H:27",
      "H:28",
      "H:29",
      "H:3",
      "H:30",
      "H:31",
      "H:32",
      "H:33",
      "H:34",
      "H:35",
      "H:36",
      "H:37",
      "H:38",
      "H:39",
      "H:4",
      "H:40",
      "H:41",
      "H:42",
      "H:43",
      "H:44",
      "H:45",
      "H:46",
      "H:47",
      "H:48",
      "H:49",
      "H:5",
      "H:50",
      "H:51",
      "H:52",
      "H:53",
      "H:54",
      "H:55",
      "H:56",
      "H:57",
      "H:58",
      "H:59",
      "H:6",
      "H:60",
      "H:61",
      "H:62",
      "H:63",
      "H:64",
      "H:65",
      "H:66",
      "H:67",
      "H:68",
      "H:69",
      "H:7",
      "H:70",
      "H:71",
      "H:72",
      "H:73",
      "H:74",
      "H:75",
      "H:76",
      "H:77",
      "H:78",
      "H:79",
      "H:8",
      "H:80",
      "H:81",
      "H:82",
      "H:83",
      "H:84",
      "H:85",
      "H:86",
      "H:87",
      "H:88",
      "H:89",
      "H:9",
      "H:90",
      "H:91",
      "H:92",
      "H:93",
      "H:94",
      "H:95",
      "H:96",
      "H:97",
      "H:98",
      "H:99",
      "L:1",
      "L:10",
      "L:100",
      "L:101",
      "L:102",
      "L:103",
      "L:104",
      "L:105",
      "L:106",
      "L:107",
      "L:108",
      "L:109",
      "L:11",
      "L:110",
      "L:111",
      "L:112",
      "L:113",
      "L:114",
      "L:115",
      "L:116",
      "L:117",
      "L:118",
      "L:119",
      "L:12",
      "L:120",
      "L:121",
      "L:122",
      "L:123",
      "L:124",
      "L:125",
      "L:126",
      "L:127",
      "L:128",
      "L:129",
      "L:13",
      "L:130",
      "L:131",
      "L:132",
      "L:133",
      "L:134",
      "L:135",
      "L:136",
      "L:137",
      "L:138",
      "L:139",
      "L:14",
      "L:140",
      "L:141",
      "L:142",
      "L:143",
      "L:144",
      "L:145",
      "L:146",
      "L:147",
      "L:148",
      "L:149",
      "L:15",
      "L:150",
      "L:151",
      "L:152",
      "L:153",
      "L:154",
      "L:155",
      "L:156",
      "L:157",
      "L:158",
      "L:159",
      "L:16",
      "L:160",
      "L:161",
      "L:162",
      "L:163",
      "L:164",
      "L:165",
      "L:166",
      "L:167",
      "L:168",
      "L:169",
      "L:17",
      "L:170",
      "L:171",
      "L:172",
      "L:173",
      "L:174",
      "L:175",
      "L:176",
      "L:177",
      "L:178",
      "L:179",
      "L:18",
      "L:180",
      "L:181",
      "L:182",
      "L:183",
      "L:184",
      "L:185",
      "L:186",
      "L:187",
      "L:188",
      "L:189",
      "L:19",
      "L:190",
      "L:191",
      "L:192",
      "L:193",
```
