## Supplementary material for "Localized Reactivity on Proteins as Riemannian Manifolds: A Quantum-Inspired Geometric Model for Deterministic, Metal-Aware Reactive-Site Prediction": code bundle: result_bound_labels_unbound_features.json

```
{
  "case": "DB55_1JPS_R",
  "AUROC_mean": 0.8905044414333032,
  "AUROC_std": 0.0682177248851763,
  "fold_AUROCs": [
    0.8858024691358025,
    0.9451219512195121,
    0.9351851851851851,
    0.92625,
    0.7601626016260163
  ],
  "AUPRC_mean": 0.46698073737352674,
  "AUPRC_std": 0.14343738165011322,
  "fold_AUPRCs": [
    0.1942936148818502,
    0.4555555555555555,
    0.5321428571428571,
    0.5855913978494625,
    0.5673202614379085
  ],
  "policyP_info": {
    "K_target": 5,
    "K_min": 2,
    "min_valid_folds": 2,
    "n_pos_groups": 19,
    "K_used": 5,
    "n_total_folds": 5,
    "n_valid_folds": 5,
    "n_skipped_train_single_class": 0,
    "n_skipped_test_single_class": 0,
    "reason": "OK"
  },
  "n_pos": 19,
  "n_neg": 406,
  "unbound_positive_residue_ids": [
    "L:30",
    "L:32",
    "L:91",
    "L:92",
    "L:93",
    "L:94",
    "H:30",
    "H:31",
    "H:32",
    "H:54",
    "H:55",
    "H:57",
    "H:58",
    "H:59",
    "H:60",
    "H:65",
    "H:100",
    "H:101",
    "H:102"
  ],
  "unbound_positive_residue_ids_path": "/content/benchmark_workdir/DB55_1JPS_R/unbound_positive_residue_ids.json",
  "bound_positive_residue_ids_used": [
    "H:100",
    "H:101",
    "H:102",
    "H:30",
    "H:31",
    "H:32",
    "H:54",
    "H:55",
    "H:57",
    "H:58",
    "H:59",
    "H:60",
    "H:65",
    "L:30",
    "L:32",
    "L:91",
    "L:92",
    "L:93",
    "L:94"
  ],
  "bound_interface_report": {
    "cutoff_angstrom": 5.0,
    "coarse_margin_angstrom": 4.0,
    "scheme": "closest-heavy",
    "protein_only": true,
    "target_bound_chains": [
      "H",
      "L"
    ],
    "n_target_res": 426,
    "n_other_res": 200,
    "n_candidate_pairs": 62,
    "n_interface_target_res": 19,
    "backend_kdtree": "scipy.cKDTree",
    "auto_interface_labels": true
  },
  "mapping": {
    "n_bound_labels": 19,
    "n_mapped": 19,
    "n_dropped": 0,
    "mapped_examples": [
      {
        "bound": "H:100",
        "unbound": "H:100",
        "idx": 312
      },
      {
        "bound": "H:101",
        "unbound": "H:101",
        "idx": 313
      },
      {
        "bound": "H:102",
        "unbound": "H:102",
        "idx": 314
      },
      {
        "bound": "H:30",
        "unbound": "H:30",
        "idx": 242
      },
      {
        "bound": "H:31",
        "unbound": "H:31",
        "idx": 243
      },
      {
        "bound": "H:32",
        "unbound": "H:32",
        "idx": 244
      },
      {
        "bound": "H:54",
        "unbound": "H:54",
        "idx": 266
      },
      {
        "bound": "H:55",
        "unbound": "H:55",
        "idx": 267
      },
      {
        "bound": "H:57",
        "unbound": "H:57",
        "idx": 269
      },
      {
        "bound": "H:58",
        "unbound": "H:58",
        "idx": 270
      },
      {
        "bound": "H:59",
        "unbound": "H:59",
        "idx": 271
      },
      {
        "bound": "H:60",
        "unbound": "H:60",
        "idx": 272
      },
      {
        "bound": "H:65",
        "unbound": "H:65",
        "idx": 277
      },
      {
        "bound": "L:30",
        "unbound": "L:30",
        "idx": 29
      },
      {
        "bound": "L:32",
        "unbound": "L:32",
        "idx": 31
      },
      {
        "bound": "L:91",
        "unbound": "L:91",
        "idx": 90
      },
      {
        "bound": "L:92",
        "unbound": "L:92",
        "idx": 91
      },
      {
        "bound": "L:93",
        "unbound": "L:93",
        "idx": 92
      },
      {
        "bound": "L:94",
        "unbound": "L:94",
        "idx": 93
      }
    ],
    "dropped_examples": []
  },
  "mapping_extra": {
    "bound_to_unbound_chain_map": {
      "L": "L",
      "H": "H"
    },
    "chain_assignment": {
      "forced_hints": [],
      "unmatched_bound_chains": [
        "T"
      ],
      "unmatched_unbound_chains": [],
      "ambiguity": [],
      "pair_details_top": {
        "T": [
          {
            "unbound": "H",
            "identity": 0.10795454545454546,
            "coverage": 0.88,
            "weight": 0.095
          },
          {
            "unbound": "L",
            "identity": 0.078125,
            "coverage": 0.96,
            "weight": 0.075
          }
        ],
        "L": [
          {
            "unbound": "L",
            "identity": 1.0,
            "coverage": 1.0,
            "weight": 1.0
          },
          {
            "unbound": "H",
            "identity": 0.10294117647058823,
            "coverage": 0.9622641509433962,
            "weight": 0.0990566037735849
          }
        ],
        "H": [
          {
            "unbound": "H",
            "identity": 1.0,
            "coverage": 1.0,
            "weight": 1.0
          },
          {
            "unbound": "L",
            "identity": 0.1024390243902439,
            "coverage": 0.9624413145539906,
            "weight": 0.09859154929577464
          }
        ]
      }
    },
    "dropped_chains_low_quality": [],
    "n_bound_chains_total": 3,
    "n_unbound_chains_total": 2
  },
  "symmetry": {
    "symmetry_groups": {
      "L": 0,
      "H": 1
    },
    "symmetry_policy": {
      "min_identity": 0.95,
      "min_coverage": 0.9
    },
    "collapse_only_within_symmetry_groups": true
  },
  "solvent": {
    "solvent_filter_applied": true,
    "source": "meta.json",
    "n_total": 425,
    "n_removed": 0,
    "n_unknown_resname": 0,
    "n_retained": 425,
    "solvent_codes": [
      "WAT",
      "HOH",
      "DOD",
      "TIP3"
    ]
  },
  "unbound_out_dir": "/content/benchmark_workdir/DB55_1JPS_R/out_unbound",
  "unbound_structure": "/content/benchmark_workdir/_dataset_unpacked/1JPS_r_u.pdb",
  "bound_structure": "/content/benchmark_workdir/_dataset_unpacked/1JPS_bound_complex.pdb"
}
```
