## Supplementary material for "Localized Reactivity on Proteins as Riemannian Manifolds: A Quantum-Inspired Geometric Model for Deterministic, Metal-Aware Reactive-Site Prediction": code bundle: result_bound_labels_unbound_features.json

```
{
  "case": "DB55_1JTD_L",
  "AUROC_mean": 0.7850708071690214,
  "AUROC_std": 0.08735226315887935,
  "fold_AUROCs": [
    0.7117346938775511,
    0.8086734693877551,
    0.8173076923076923,
    0.9183673469387755,
    0.6692708333333334
  ],
  "AUPRC_mean": 0.2525628438922878,
  "AUPRC_std": 0.11756205021092746,
  "fold_AUPRCs": [
    0.2598935655539429,
    0.39742822966507174,
    0.09090909090909091,
    0.3619047619047619,
    0.15267857142857144
  ],
  "policyP_info": {
    "K_target": 5,
    "K_min": 2,
    "min_valid_folds": 2,
    "n_pos_groups": 16,
    "K_used": 5,
    "n_total_folds": 5,
    "n_valid_folds": 5,
    "n_skipped_train_single_class": 0,
    "n_skipped_test_single_class": 0,
    "reason": "OK"
  },
  "n_pos": 16,
  "n_neg": 247,
  "unbound_positive_residue_ids": [
    "A:99",
    "A:100",
    "A:103",
    "A:104",
    "A:105",
    "A:107",
    "A:110",
    "A:111",
    "A:114",
    "A:130",
    "A:215",
    "A:216",
    "A:237",
    "A:238",
    "A:272",
    "A:273"
  ],
  "unbound_positive_residue_ids_path": "/content/benchmark_workdir/DB55_1JTD_L/unbound_positive_residue_ids.json",
  "bound_positive_residue_ids_used": [
    "A:100",
    "A:103",
    "A:104",
    "A:105",
    "A:107",
    "A:110",
    "A:111",
    "A:114",
    "A:130",
    "A:215",
    "A:216",
    "A:237",
    "A:238",
    "A:270",
    "A:271",
    "A:99"
  ],
  "bound_interface_report": {
    "cutoff_angstrom": 5.0,
    "coarse_margin_angstrom": 4.0,
    "scheme": "closest-heavy",
    "protein_only": true,
    "target_bound_chains": [
      "A"
    ],
    "n_target_res": 262,
    "n_other_res": 273,
    "n_candidate_pairs": 49,
    "n_interface_target_res": 16,
    "backend_kdtree": "scipy.cKDTree",
    "auto_interface_labels": true
  },
  "mapping": {
    "n_bound_labels": 16,
    "n_mapped": 16,
    "n_dropped": 0,
    "mapped_examples": [
      {
        "bound": "A:100",
        "unbound": "A:100",
        "idx": 74
      },
      {
        "bound": "A:103",
        "unbound": "A:103",
        "idx": 77
      },
      {
        "bound": "A:104",
        "unbound": "A:104",
        "idx": 78
      },
      {
        "bound": "A:105",
        "unbound": "A:105",
        "idx": 79
      },
      {
        "bound": "A:107",
        "unbound": "A:107",
        "idx": 81
      },
      {
        "bound": "A:110",
        "unbound": "A:110",
        "idx": 84
      },
      {
        "bound": "A:111",
        "unbound": "A:111",
        "idx": 85
      },
      {
        "bound": "A:114",
        "unbound": "A:114",
        "idx": 88
      },
      {
        "bound": "A:130",
        "unbound": "A:130",
        "idx": 104
      },
      {
        "bound": "A:215",
        "unbound": "A:215",
        "idx": 189
      },
      {
        "bound": "A:216",
        "unbound": "A:216",
        "idx": 190
      },
      {
        "bound": "A:237",
        "unbound": "A:237",
        "idx": 211
      },
      {
        "bound": "A:238",
        "unbound": "A:238",
        "idx": 212
      },
      {
        "bound": "A:270",
        "unbound": "A:272",
        "idx": 244
      },
      {
        "bound": "A:271",
        "unbound": "A:273",
        "idx": 245
      },
      {
        "bound": "A:99",
        "unbound": "A:99",
        "idx": 73
      }
    ],
    "dropped_examples": []
  },
  "mapping_extra": {
    "bound_to_unbound_chain_map": {
      "A": "A"
    },
    "chain_assignment": {
      "forced_hints": [],
      "unmatched_bound_chains": [
        "B"
      ],
      "unmatched_unbound_chains": [],
      "ambiguity": [],
      "pair_details_top": {
        "A": [
          {
            "unbound": "A",
            "identity": 0.9961832061068703,
            "coverage": 1.0,
            "weight": 0.9961832061068703
          }
        ],
        "B": [
          {
            "unbound": "A",
            "identity": 0.08461538461538462,
            "coverage": 0.9885931558935361,
            "weight": 0.08365019011406845
          }
        ]
      }
    },
    "dropped_chains_low_quality": [],
    "n_bound_chains_total": 2,
    "n_unbound_chains_total": 1
  },
  "symmetry": {
    "symmetry_groups": {
      "A": 0
    },
    "symmetry_policy": {
      "min_identity": 0.95,
      "min_coverage": 0.9
    },
    "collapse_only_within_symmetry_groups": true
  },
  "solvent": {
    "solvent_filter_applied": true,
    "source": "meta.json",
    "n_total": 263,
    "n_removed": 0,
    "n_unknown_resname": 0,
    "n_retained": 263,
    "solvent_codes": [
      "WAT",
      "HOH",
      "DOD",
      "TIP3"
    ]
  },
  "unbound_out_dir": "/content/benchmark_workdir/DB55_1JTD_L/out_unbound",
  "unbound_structure": "/content/benchmark_workdir/_dataset_unpacked/1JTD_l_u.pdb",
  "bound_structure": "/content/benchmark_workdir/_dataset_unpacked/1JTD_bound_complex.pdb"
}
```
