## Supplementary material for "Localized Reactivity on Proteins as Riemannian Manifolds: A Quantum-Inspired Geometric Model for Deterministic, Metal-Aware Reactive-Site Prediction": code bundle: unbound_positive_residue_ids.json

```
{
  "unbound_positive_residue_ids": [
    "A:99",
    "A:100",
    "A:103",
    "A:104",
    "A:105",
    "A:107",
    "A:110",
    "A:111",
    "A:114",
    "A:130",
    "A:215",
    "A:216",
    "A:237",
    "A:238",
    "A:272",
    "A:273"
  ]
}
```
