## Supplementary material for "Localized Reactivity on Proteins as Riemannian Manifolds: A Quantum-Inspired Geometric Model for Deterministic, Metal-Aware Reactive-Site Prediction": code bundle: result_bound_labels_unbound_features.json

```
{
  "case": "DB55_1JTD_R",
  "AUROC_mean": 0.9422012401909781,
  "AUROC_std": 0.06342809349990937,
  "fold_AUROCs": [
    0.9622641509433962,
    0.9738562091503268,
    0.9869281045751634,
    0.9716312056737588,
    0.8163265306122449
  ],
  "AUPRC_mean": 0.6059164420485175,
  "AUPRC_std": 0.16817097450176077,
  "fold_AUPRCs": [
    0.3333333333333333,
    0.5888888888888888,
    0.8055555555555556,
    0.7579365079365078,
    0.5438679245283019
  ],
  "policyP_info": {
    "K_target": 5,
    "K_min": 2,
    "min_valid_folds": 2,
    "n_pos_groups": 17,
    "K_used": 5,
    "n_total_folds": 5,
    "n_valid_folds": 5,
    "n_skipped_train_single_class": 0,
    "n_skipped_test_single_class": 0,
    "reason": "OK"
  },
  "n_pos": 17,
  "n_neg": 251,
  "unbound_positive_residue_ids": [
    "A:49",
    "A:50",
    "A:51",
    "A:52",
    "A:53",
    "A:57",
    "A:73",
    "A:112",
    "A:152",
    "A:169",
    "A:190",
    "A:208",
    "A:209",
    "A:230",
    "A:269",
    "A:284",
    "A:304"
  ],
  "unbound_positive_residue_ids_path": "/content/benchmark_workdir/DB55_1JTD_R/unbound_positive_residue_ids.json",
  "bound_positive_residue_ids_used": [
    "B:112",
    "B:152",
    "B:169",
    "B:190",
    "B:208",
    "B:209",
    "B:230",
    "B:269",
    "B:284",
    "B:304",
    "B:49",
    "B:50",
    "B:51",
    "B:52",
    "B:53",
    "B:57",
    "B:73"
  ],
  "bound_interface_report": {
    "cutoff_angstrom": 5.0,
    "coarse_margin_angstrom": 4.0,
    "scheme": "closest-heavy",
    "protein_only": true,
    "target_bound_chains": [
      "B"
    ],
    "n_target_res": 273,
    "n_other_res": 262,
    "n_candidate_pairs": 49,
    "n_interface_target_res": 17,
    "backend_kdtree": "scipy.cKDTree",
    "auto_interface_labels": true
  },
  "mapping": {
    "n_bound_labels": 17,
    "n_mapped": 17,
    "n_dropped": 0,
    "mapped_examples": [
      {
        "bound": "B:112",
        "unbound": "A:112",
        "idx": 69
      },
      {
        "bound": "B:152",
        "unbound": "A:152",
        "idx": 109
      },
      {
        "bound": "B:169",
        "unbound": "A:169",
        "idx": 126
      },
      {
        "bound": "B:190",
        "unbound": "A:190",
        "idx": 147
      },
      {
        "bound": "B:208",
        "unbound": "A:208",
        "idx": 165
      },
      {
        "bound": "B:209",
        "unbound": "A:209",
        "idx": 166
      },
      {
        "bound": "B:230",
        "unbound": "A:230",
        "idx": 187
      },
      {
        "bound": "B:269",
        "unbound": "A:269",
        "idx": 226
      },
      {
        "bound": "B:284",
        "unbound": "A:284",
        "idx": 241
      },
      {
        "bound": "B:304",
        "unbound": "A:304",
        "idx": 261
      },
      {
        "bound": "B:49",
        "unbound": "A:49",
        "idx": 6
      },
      {
        "bound": "B:50",
        "unbound": "A:50",
        "idx": 7
      },
      {
        "bound": "B:51",
        "unbound": "A:51",
        "idx": 8
      },
      {
        "bound": "B:52",
        "unbound": "A:52",
        "idx": 9
      },
      {
        "bound": "B:53",
        "unbound": "A:53",
        "idx": 10
      },
      {
        "bound": "B:57",
        "unbound": "A:57",
        "idx": 14
      },
      {
        "bound": "B:73",
        "unbound": "A:73",
        "idx": 30
      }
    ],
    "dropped_examples": []
  },
  "mapping_extra": {
    "bound_to_unbound_chain_map": {
      "B": "A"
    },
    "chain_assignment": {
      "forced_hints": [],
      "unmatched_bound_chains": [
        "A"
      ],
      "unmatched_unbound_chains": [],
      "ambiguity": [],
      "pair_details_top": {
        "A": [
          {
            "unbound": "A",
            "identity": 0.0859375,
            "coverage": 0.9770992366412213,
            "weight": 0.08396946564885496
          }
        ],
        "B": [
          {
            "unbound": "A",
            "identity": 1.0,
            "coverage": 1.0,
            "weight": 1.0
          }
        ]
      }
    },
    "dropped_chains_low_quality": [],
    "n_bound_chains_total": 2,
    "n_unbound_chains_total": 1
  },
  "symmetry": {
    "symmetry_groups": {
      "A": 0
    },
    "symmetry_policy": {
      "min_identity": 0.95,
      "min_coverage": 0.9
    },
    "collapse_only_within_symmetry_groups": true
  },
  "solvent": {
    "solvent_filter_applied": true,
    "source": "meta.json",
    "n_total": 268,
    "n_removed": 0,
    "n_unknown_resname": 0,
    "n_retained": 268,
    "solvent_codes": [
      "WAT",
      "HOH",
      "DOD",
      "TIP3"
    ]
  },
  "unbound_out_dir": "/content/benchmark_workdir/DB55_1JTD_R/out_unbound",
  "unbound_structure": "/content/benchmark_workdir/_dataset_unpacked/1JTD_r_u.pdb",
  "bound_structure": "/content/benchmark_workdir/_dataset_unpacked/1JTD_bound_complex.pdb"
}
```
