## Supplementary material for "Localized Reactivity on Proteins as Riemannian Manifolds: A Quantum-Inspired Geometric Model for Deterministic, Metal-Aware Reactive-Site Prediction": code bundle: unbound_positive_residue_ids.json

```
{
  "unbound_positive_residue_ids": [
    "A:49",
    "A:50",
    "A:51",
    "A:52",
    "A:53",
    "A:57",
    "A:73",
    "A:112",
    "A:152",
    "A:169",
    "A:190",
    "A:208",
    "A:209",
    "A:230",
    "A:269",
    "A:284",
    "A:304"
  ]
}
```
