## Supplementary material for "Localized Reactivity on Proteins as Riemannian Manifolds: A Quantum-Inspired Geometric Model for Deterministic, Metal-Aware Reactive-Site Prediction": code bundle: result_bound_labels_unbound_features.json

```
{
  "case": "DB55_1JTG_L",
  "AUROC_mean": 0.9395373746949571,
  "AUROC_std": 0.04826322174730846,
  "fold_AUROCs": [
    0.95679012345679,
    0.8448275862068966,
    0.9777777777777777,
    0.9505494505494506,
    0.9677419354838709
  ],
  "AUPRC_mean": 0.7202777777777778,
  "AUPRC_std": 0.178266688827944,
  "fold_AUPRCs": [
    0.8305555555555555,
    0.43749999999999994,
    0.8666666666666667,
    0.8833333333333333,
    0.5833333333333333
  ],
  "policyP_info": {
    "K_target": 5,
    "K_min": 2,
    "min_valid_folds": 2,
    "n_pos_groups": 22,
    "K_used": 5,
    "n_total_folds": 5,
    "n_valid_folds": 5,
    "n_skipped_train_single_class": 0,
    "n_skipped_test_single_class": 0,
    "reason": "OK"
  },
  "n_pos": 22,
  "n_neg": 143,
  "unbound_positive_residue_ids": [
    "B:35",
    "B:36",
    "B:39",
    "B:41",
    "B:48",
    "B:49",
    "B:50",
    "B:51",
    "B:53",
    "B:55",
    "B:71",
    "B:73",
    "B:113",
    "B:128",
    "B:142",
    "B:143",
    "B:148",
    "B:150",
    "B:159",
    "B:160",
    "B:162",
    "B:163"
  ],
  "unbound_positive_residue_ids_path": "/content/benchmark_workdir/DB55_1JTG_L/unbound_positive_residue_ids.json",
  "bound_positive_residue_ids_used": [
    "B:113",
    "B:128",
    "B:142",
    "B:143",
    "B:148",
    "B:150",
    "B:159",
    "B:160",
    "B:162",
    "B:163",
    "B:35",
    "B:36",
    "B:39",
    "B:41",
    "B:48",
    "B:49",
    "B:50",
    "B:51",
    "B:53",
    "B:55",
    "B:71",
    "B:73"
  ],
  "bound_interface_report": {
    "cutoff_angstrom": 5.0,
    "coarse_margin_angstrom": 4.0,
    "scheme": "closest-heavy",
    "protein_only": true,
    "target_bound_chains": [
      "B"
    ],
    "n_target_res": 165,
    "n_other_res": 262,
    "n_candidate_pairs": 82,
    "n_interface_target_res": 22,
    "backend_kdtree": "scipy.cKDTree",
    "auto_interface_labels": true
  },
  "mapping": {
    "n_bound_labels": 22,
    "n_mapped": 22,
    "n_dropped": 0,
    "mapped_examples": [
      {
        "bound": "B:113",
        "unbound": "B:113",
        "idx": 112
      },
      {
        "bound": "B:128",
        "unbound": "B:128",
        "idx": 127
      },
      {
        "bound": "B:142",
        "unbound": "B:142",
        "idx": 141
      },
      {
        "bound": "B:143",
        "unbound": "B:143",
        "idx": 142
      },
      {
        "bound": "B:148",
        "unbound": "B:148",
        "idx": 147
      },
      {
        "bound": "B:150",
        "unbound": "B:150",
        "idx": 149
      },
      {
        "bound": "B:159",
        "unbound": "B:159",
        "idx": 158
      },
      {
        "bound": "B:160",
        "unbound": "B:160",
        "idx": 159
      },
      {
        "bound": "B:162",
        "unbound": "B:162",
        "idx": 161
      },
      {
        "bound": "B:163",
        "unbound": "B:163",
        "idx": 162
      },
      {
        "bound": "B:35",
        "unbound": "B:35",
        "idx": 34
      },
      {
        "bound": "B:36",
        "unbound": "B:36",
        "idx": 35
      },
      {
        "bound": "B:39",
        "unbound": "B:39",
        "idx": 38
      },
      {
        "bound": "B:41",
        "unbound": "B:41",
        "idx": 40
      },
      {
        "bound": "B:48",
        "unbound": "B:48",
        "idx": 47
      },
      {
        "bound": "B:49",
        "unbound": "B:49",
        "idx": 48
      },
      {
        "bound": "B:50",
        "unbound": "B:50",
        "idx": 49
      },
      {
        "bound": "B:51",
        "unbound": "B:51",
        "idx": 50
      },
      {
        "bound": "B:53",
        "unbound": "B:53",
        "idx": 52
      },
      {
        "bound": "B:55",
        "unbound": "B:55",
        "idx": 54
      }
    ],
    "dropped_examples": []
  },
  "mapping_extra": {
    "bound_to_unbound_chain_map": {
      "B": "B"
    },
    "chain_assignment": {
      "forced_hints": [],
      "unmatched_bound_chains": [
        "A"
      ],
      "unmatched_unbound_chains": [],
      "ambiguity": [],
      "pair_details_top": {
        "B": [
          {
            "unbound": "B",
            "identity": 1.0,
            "coverage": 1.0,
            "weight": 1.0
          }
        ],
        "A": [
          {
            "unbound": "B",
            "identity": 0.09696969696969697,
            "coverage": 1.0,
            "weight": 0.09696969696969697
          }
        ]
      }
    },
    "dropped_chains_low_quality": [],
    "n_bound_chains_total": 2,
    "n_unbound_chains_total": 1
  },
  "symmetry": {
    "symmetry_groups": {
      "B": 0
    },
    "symmetry_policy": {
      "min_identity": 0.95,
      "min_coverage": 0.9
    },
    "collapse_only_within_symmetry_groups": true
  },
  "solvent": {
    "solvent_filter_applied": true,
    "source": "meta.json",
    "n_total": 165,
    "n_removed": 0,
    "n_unknown_resname": 0,
    "n_retained": 165,
    "solvent_codes": [
      "WAT",
      "HOH",
      "DOD",
      "TIP3"
    ]
  },
  "unbound_out_dir": "/content/benchmark_workdir/DB55_1JTG_L/out_unbound",
  "unbound_structure": "/content/benchmark_workdir/_dataset_unpacked/1JTG_l_u.pdb",
  "bound_structure": "/content/benchmark_workdir/_dataset_unpacked/1JTG_bound_complex.pdb"
}
```
