## Supplementary material for "Localized Reactivity on Proteins as Riemannian Manifolds: A Quantum-Inspired Geometric Model for Deterministic, Metal-Aware Reactive-Site Prediction": code bundle: unbound_positive_residue_ids.json

```
{
  "unbound_positive_residue_ids": [
    "B:35",
    "B:36",
    "B:39",
    "B:41",
    "B:48",
    "B:49",
    "B:50",
    "B:51",
    "B:53",
    "B:55",
    "B:71",
    "B:73",
    "B:113",
    "B:128",
    "B:142",
    "B:143",
    "B:148",
    "B:150",
    "B:159",
    "B:160",
    "B:162",
    "B:163"
  ]
}
```
