## Supplementary material for "Localized Reactivity on Proteins as Riemannian Manifolds: A Quantum-Inspired Geometric Model for Deterministic, Metal-Aware Reactive-Site Prediction": code bundle: meta.json (part 1 of 3)

```
{
  "pdb": "1JWH_r_u.pdb",
  "radius": 4.7,
  "residues": [
    {
      "id": "A:6",
      "chain": "A",
      "resseq": 6,
      "icode": "",
      "resname": "GLU",
      "hetflag": " ",
      "sasa": 12.646754264831543,
      "atoms": [
        {
          "atom_index": 0,
          "name": "N",
          "element": "N",
          "coord": [
            -1.107699990272522,
            1.3043999671936035,
            -6.103300094604492
          ]
        },
        {
          "atom_index": 1,
          "name": "CA",
          "element": "C",
          "coord": [
            -1.0699000358581543,
            1.3306000232696533,
            -5.961999893188477
          ]
        },
        {
          "atom_index": 2,
          "name": "C",
          "element": "C",
          "coord": [
            -0.9567999839782715,
            1.4319000244140625,
            -5.956200122833252
          ]
        },
        {
          "atom_index": 3,
          "name": "O",
          "element": "O",
          "coord": [
            -0.9527000188827515,
            1.5164999961853027,
            -5.867099761962891
          ]
        },
        {
          "atom_index": 4,
          "name": "CB",
          "element": "C",
          "coord": [
            -1.0250999927520752,
            1.201200008392334,
            -5.894100189208984
          ]
        },
        {
          "atom_index": 5,
          "name": "CG",
          "element": "C",
          "coord": [
            -1.0160000324249268,
            1.2110999822616577,
            -5.743100166320801
          ]
        },
        {
          "atom_index": 6,
          "name": "CD",
          "element": "C",
          "coord": [
            -1.152500033378601,
            1.2244999408721924,
            -5.678599834442139
          ]
        },
        {
          "atom_index": 7,
          "name": "OE1",
          "element": "O",
          "coord": [
            -1.233299970626831,
            1.3061000108718872,
            -5.728300094604492
          ]
        },
        {
          "atom_index": 8,
          "name": "OE2",
          "element": "O",
          "coord": [
            -1.1792999505996704,
            1.1533000469207764,
            -5.5792999267578125
          ]
        }
      ]
    },
    {
      "id": "A:7",
      "chain": "A",
      "resseq": 7,
      "icode": "",
      "resname": "VAL",
      "hetflag": " ",
      "sasa": 1.1292911767959595,
      "atoms": [
        {
          "atom_index": 9,
          "name": "N",
          "element": "N",
          "coord": [
            -0.864300012588501,
            1.4225000143051147,
            -6.05109977722168
          ]
        },
        {
          "atom_index": 10,
          "name": "CA",
          "element": "C",
          "coord": [
            -0.7480999827384949,
            1.510200023651123,
            -6.050600051879883
          ]
        },
        {
          "atom_index": 11,
          "name": "C",
          "element": "C",
          "coord": [
            -0.7724999785423279,
            1.6283999681472778,
            -6.142000198364258
          ]
        },
        {
          "atom_index": 12,
          "name": "O",
          "element": "O",
          "coord": [
            -0.8198000192642212,
            1.6122000217437744,
            -6.254899978637695
          ]
        },
        {
          "atom_index": 13,
          "name": "CB",
          "element": "C",
          "coord": [
            -0.6226000189781189,
            1.4384000301361084,
            -6.101500034332275
          ]
        },
        {
          "atom_index": 14,
          "name": "CG1",
          "element": "C",
          "coord": [
            -0.4975999891757965,
            1.5118000507354736,
            -6.0543999671936035
          ]
        },
        {
          "atom_index": 15,
          "name": "CG2",
          "element": "C",
          "coord": [
            -0.623199999332428,
            1.2927000522613525,
            -6.057000160217285
          ]
        }
      ]
    },
    {
      "id": "A:8",
      "chain": "A",
      "resseq": 8,
      "icode": "",
      "resname": "SER",
      "hetflag": " ",
      "sasa": 0.0,
      "atoms": [
        {
          "atom_index": 16,
          "name": "N",
          "element": "N",
          "coord": [
            -0.739300012588501,
            1.7476999759674072,
            -6.094799995422363
          ]
        },
        {
          "atom_index": 17,
          "name": "CA",
          "element": "C",
          "coord": [
            -0.7613999843597412,
            1.8666000366210938,
            -6.176400184631348
          ]
        },
        {
          "atom_index": 18,
          "name": "C",
          "element": "C",
          "coord": [
            -0.652400016784668,
            1.8733999729156494,
            -6.283199787139893
          ]
        },
        {
          "atom_index": 19,
          "name": "O",
          "element": "O",
          "coord": [
            -0.5436999797821045,
            1.8184000253677368,
            -6.265699863433838
          ]
        },
        {
          "atom_index": 20,
          "name": "CB",
          "element": "C",
          "coord": [
            -0.7633000016212463,
            1.993499994277954,
            -6.090799808502197
          ]
        },
        {
          "atom_index": 21,
          "name": "OG",
          "element": "O",
          "coord": [
            -0.6338000297546387,
            2.047600030899048,
            -6.0782999992370605
          ]
        }
      ]
    },
    {
      "id": "A:9",
      "chain": "A",
      "resseq": 9,
      "icode": "",
      "resname": "TRP",
      "hetflag": " ",
      "sasa": 0.0,
      "atoms": [
        {
          "atom_index": 22,
          "name": "N",
          "element": "N",
          "coord": [
            -0.6833000183105469,
            1.9378000497817993,
            -6.395100116729736
          ]
        },
        {
          "atom_index": 23,
          "name": "CA",
          "element": "C",
          "coord": [
            -0.5861999988555908,
            1.9522000551223755,
            -6.502600193023682
          ]
        },
        {
          "atom_index": 24,
          "name": "C",
          "element": "C",
          "coord": [
            -0.4593999981880188,
            2.020900011062622,
            -6.450900077819824
          ]
        },
        {
          "atom_index": 25,
          "name": "O",
          "element": "O",
          "coord": [
            -0.3467999994754791,
            1.9799000024795532,
            -6.481900215148926
          ]
        },
        {
          "atom_index": 26,
          "name": "CB",
          "element": "C",
          "coord": [
            -0.6459000110626221,
            2.03439998626709,
            -6.617099761962891
          ]
        },
        {
          "atom_index": 27,
          "name": "CG",
          "element": "C",
          "coord": [
            -0.5598000288009644,
            2.034600019454956,
            -6.738900184631348
          ]
        },
        {
          "atom_index": 28,
          "name": "CD1",
          "element": "C",
          "coord": [
            -0.5685999989509583,
            1.9496999979019165,
            -6.844399929046631
          ]
        },
        {
          "atom_index": 29,
          "name": "CD2",
          "element": "C",
          "coord": [
            -0.4503999948501587,
            2.121500015258789,
            -6.76669979095459
          ]
        },
        {
          "atom_index": 30,
          "name": "CE2",
          "element": "C",
          "coord": [
            -0.39730000495910645,
            2.083699941635132,
            -6.890999794006348
          ]
        },
        {
          "atom_index": 31,
          "name": "CE3",
          "element": "C",
          "coord": [
            -0.39239999651908875,
            2.2279000282287598,
            -6.69890022277832
          ]
        },
        {
          "atom_index": 32,
          "name": "NE1",
          "element": "N",
          "coord": [
            -0.4717000126838684,
            1.9788000583648682,
            -6.93720006942749
          ]
        },
        {
          "atom_index": 33,
          "name": "CZ2",
          "element": "C",
          "coord": [
            -0.2890999913215637,
            2.1486001014709473,
            -6.948800086975098
          ]
        },
        {
          "atom_index": 34,
          "name": "CZ3",
          "element": "C",
          "coord": [
            -0.2851000130176544,
            2.2925000190734863,
            -6.75629997253418
          ]
        },
        {
          "atom_index": 35,
          "name": "CH2",
          "element": "C",
          "coord": [
            -0.23440000414848328,
            2.2523000240325928,
            -6.880000114440918
          ]
        }
      ]
    },
    {
      "id": "A:10",
      "chain": "A",
      "resseq": 10,
      "icode": "",
      "resname": "ILE",
      "hetflag": " ",
      "sasa": 0.0,
      "atoms": [
        {
          "atom_index": 36,
          "name": "N",
          "element": "N",
          "coord": [
            -0.47839999198913574,
            2.1252999305725098,
            -6.3709001541137695
          ]
        },
        {
          "atom_index": 37,
          "name": "CA",
          "element": "C",
          "coord": [
            -0.36640000343322754,
            2.2044999599456787,
            -6.323999881744385
          ]
        },
        {
          "atom_index": 38,
          "name": "C",
          "element": "C",
          "coord": [
            -0.2806999981403351,
            2.120300054550171,
            -6.230500221252441
          ]
        },
        {
          "atom_index": 39,
          "name": "O",
          "element": "O",
          "coord": [
            -0.15790000557899475,
            2.1222000122070312,
            -6.236700057983398
          ]
        },
        {
          "atom_index": 40,
          "name": "CB",
          "element": "C",
          "coord": [
            -0.4133000075817108,
            2.33240008354187,
            -6.253900051116943
          ]
        },
        {
          "atom_index": 41,
          "name": "CG1",
          "element": "C",
          "coord": [
            -0.47839999198913574,
            2.4263999462127686,
            -6.356800079345703
          ]
        },
        {
          "atom_index": 42,
          "name": "CG2",
          "element": "C",
          "coord": [
            -0.2957000136375427,
            2.4001998901367188,
            -6.1859002113342285
          ]
        },
        {
          "atom_index": 43,
          "name": "CD1",
          "element": "C",
          "coord": [
            -0.5253000259399414,
            2.558199882507324,
            -6.301799774169922
          ]
        }
      ]
    },
    {
      "id": "A:11",
      "chain": "A",
      "resseq": 11,
      "icode": "",
      "resname": "SER",
      "hetflag": " ",
      "sasa": 0.0,
      "atoms": [
        {
          "atom_index": 44,
          "name": "N",
          "element": "N",
          "coord": [
            -0.3463999927043915,
            2.0441999435424805,
            -6.144599914550781
          ]
        },
        {
          "atom_index": 45,
          "name": "CA",
          "element": "C",
          "coord": [
            -0.275299996137619,
            1.9562000036239624,
            -6.053800106048584
          ]
        },
        {
          "atom_index": 46,
          "name": "C",
          "element": "C",
          "coord": [
            -0.19460000097751617,
            1.8545000553131104,
            -6.135799884796143
          ]
        },
        {
          "atom_index": 47,
          "name": "O",
          "element": "O",
          "coord": [
            -0.0754999965429306,
            1.8307000398635864,
            -6.111499786376953
          ]
        },
        {
          "atom_index": 48,
          "name": "CB",
          "element": "C",
          "coord": [
            -0.375,
            1.8832000494003296,
            -5.964000225067139
          ]
        },
        {
          "atom_index": 49,
          "name": "OG",
          "element": "O",
          "coord": [
            -0.3215000033378601,
            1.861199975013733,
            -5.835700035095215
          ]
        }
      ]
    },
    {
      "id": "A:12",
      "chain": "A",
      "resseq": 12,
      "icode": "",
      "resname": "TRP",
      "hetflag": " ",
      "sasa": 0.5380818247795105,
      "atoms": [
        {
          "atom_index": 50,
          "name": "N",
          "element": "N",
          "coord": [
            -0.26030001044273376,
            1.795199990272522,
            -6.234000205993652
          ]
        },
        {
          "atom_index": 51,
          "name": "CA",
          "element": "C",
          "coord": [
            -0.1972000002861023,
            1.6972999572753906,
            -6.319900035858154
          ]
        },
        {
          "atom_index": 52,
          "name": "C",
          "element": "C",
          "coord": [
            -0.0731000006198883,
            1.753600001335144,
            -6.389500141143799
          ]
        },
        {
          "atom_index": 53,
          "name": "O",
          "element": "O",
          "coord": [
            0.03539999946951866,
            1.6962000131607056,
            -6.385499954223633
          ]
        },
        {
          "atom_index": 54,
          "name": "CB",
          "element": "C",
          "coord": [
            -0.2985000014305115,
            1.6514999866485596,
            -6.423799991607666
          ]
        },
        {
          "atom_index": 55,
          "name": "CG",
          "element": "C",
          "coord": [
            -0.23739999532699585,
            1.575700044631958,
            -6.533100128173828
          ]
        },
        {
          "atom_index": 56,
          "name": "CD1",
          "element": "C",
          "coord": [
            -0.19580000638961792,
            1.4460999965667725,
            -6.529200077056885
          ]
        },
        {
          "atom_index": 57,
          "name": "CD2",
          "element": "C",
          "coord": [
            -0.20909999310970306,
            1.6233999729156494,
            -6.66480016708374
          ]
        },
        {
          "atom_index": 58,
          "name": "CE2",
          "element": "C",
          "coord": [
            -0.14959999918937683,
            1.5170999765396118,
            -6.7357001304626465
          ]
        },
        {
          "atom_index": 59,
          "name": "CE3",
          "element": "C",
          "coord": [
            -0.2280000001192093,
            1.7454999685287476,
            -6.729899883270264
          ]
        },
        {
          "atom_index": 60,
          "name": "NE1",
          "element": "N",
          "coord": [
            -0.1429000049829483,
            1.4098999500274658,
            -6.650700092315674
          ]
        },
        {
          "atom_index": 61,
          "name": "CZ2",
          "element": "C",
          "coord": [
            -0.1088000014424324,
            1.5292999744415283,
            -6.8684000968933105
          ]
        },
        {
          "atom_index": 62,
          "name": "CZ3",
          "element": "C",
          "coord": [
            -0.18719999492168427,
            1.7573000192642212,
            -6.862500190734863
          ]
        },
        {
          "atom_index": 63,
          "name": "CH2",
          "element": "C",
          "coord": [
            -0.12809999287128448,
            1.6502000093460083,
            -6.929800033569336
          ]
        }
      ]
    },
    {
      "id": "A:13",
      "chain": "A",
      "resseq": 13,
      "icode": "",
      "resname": "PHE",
      "hetflag": " ",
      "sasa": 0.0,
      "atoms": [
        {
          "atom_index": 64,
          "name": "N",
          "element": "N",
          "coord": [
            -0.08969999849796295,
            1.8676999807357788,
            -6.45419979095459
          ]
        },
        {
          "atom_index": 65,
          "name": "CA",
          "element": "C",
          "coord": [
            0.0203000009059906,
            1.9297000169754028,
            -6.527100086212158
          ]
        },
        {
          "atom_index": 66,
          "name": "C",
          "element": "C",
          "coord": [
            0.1420000046491623,
            1.9566999673843384,
            -6.438000202178955
          ]
        },
        {
          "atom_index": 67,
          "name": "O",
          "element": "O",
          "coord": [
            0.25609999895095825,
            1.9242000579833984,
            -6.474299907684326
          ]
        },
        {
          "atom_index": 68,
          "name": "CB",
          "element": "C",
          "coord": [
            -0.027000000700354576,
            2.061500072479248,
            -6.590000152587891
          ]
        },
        {
          "atom_index": 69,
          "name": "CG",
          "element": "C",
          "coord": [
            0.08219999819993973,
            2.1393001079559326,
            -6.6605000495910645
          ]
        },
        {
          "atom_index": 70,
          "name": "CD1",
          "element": "C",
          "coord": [
            0.11710000038146973,
            2.1089999675750732,
            -6.790500164031982
          ]
        },
        {
          "atom_index": 71,
          "name": "CD2",
          "element": "C",
          "coord": [
            0.14730000495910645,
            2.2444000244140625,
            -6.597400188446045
          ]
        },
        {
          "atom_index": 72,
          "name": "CE1",
          "element": "C",
          "coord": [
            0.21619999408721924,
            2.1807000637054443,
            -6.855899810791016
          ]
        },
        {
          "atom_index": 73,
          "name": "CE2",
          "element": "C",
          "coord": [
            0.24469999969005585,
            2.3171000480651855,
            -6.662899971008301
          ]
        },
        {
          "atom_index": 74,
          "name": "CZ",
          "element": "C",
          "coord": [
            0.27900001406669617,
            2.284600019454956,
            -6.792200088500977
          ]
        }
      ]
    },
    {
      "id": "A:14",
      "chain": "A",
      "resseq": 14,
      "icode": "",
      "resname": "CYS",
      "hetflag": " ",
      "sasa": 0.0,
      "atoms": [
        {
          "atom_index": 75,
          "name": "N",
          "element": "N",
          "coord": [
            0.11800000071525574,
            2.0183000564575195,
            -6.32289981842041
          ]
        },
        {
          "atom_index": 76,
          "name": "CA",
          "element": "C",
          "coord": [
            0.22750000655651093,
            2.055299997329712,
            -6.235199928283691
          ]
        },
        {
          "atom_index": 77,
          "name": "C",
          "element": "C",
          "coord": [
            0.30390000343322754,
            1.934000015258789,
            -6.182400226593018
          ]
        },
        {
          "atom_index": 78,
          "name": "O",
          "element": "O",
          "coord": [
            0.42260000109672546,
            1.9428999423980713,
            -6.150599956512451
          ]
        },
        {
          "atom_index": 79,
          "name": "CB",
          "element": "C",
          "coord": [
            0.17560000717639923,
            2.1394999027252197,
            -6.120699882507324
          ]
        },
        {
          "atom_index": 80,
          "name": "SG",
          "element": "S",
          "coord": [
            0.1143999993801117,
            2.2967000007629395,
            -6.178899765014648
          ]
        }
      ]
    },
    {
      "id": "A:15",
      "chain": "A",
      "resseq": 15,
      "icode": "",
      "resname": "GLY",
      "hetflag": " ",
      "sasa": 0.5044777393341064,
      "atoms": [
        {
          "atom_index": 81,
          "name": "N",
          "element": "N",
          "coord": [
            0.23669999837875366,
            1.8199000358581543,
            -6.174600124359131
          ]
        },
        {
          "atom_index": 82,
          "name": "CA",
          "element": "C",
          "coord": [
            0.29919999837875366,
            1.7003999948501587,
            -6.119699954986572
          ]
        },
        {
          "atom_index": 83,
          "name": "C",
          "element": "C",
          "coord": [
            0.37549999356269836,
            1.6208000183105469,
            -6.223400115966797
          ]
        },
        {
          "atom_index": 84,
          "name": "O",
          "element": "O",
          "coord": [
            0.44110000133514404,
            1.5227999687194824,
            -6.190999984741211
          ]
        }
      ]
    },
    {
      "id": "A:16",
      "chain": "A",
      "resseq": 16,
      "icode": "",
      "resname": "LEU",
      "hetflag": " ",
      "sasa": 0.29038915038108826,
      "atoms": [
        {
          "atom_index": 85,
          "name": "N",
          "element": "N",
          "coord": [
            0.36730000376701355,
            1.6629999876022339,
            -6.348800182342529
          ]
        },
        {
          "atom_index": 86,
          "name": "CA",
          "element": "C",
          "coord": [
            0.4366999864578247,
            1.5925999879837036,
            -6.454899787902832
          ]
        },
        {
          "atom_index": 87,
          "name": "C",
          "element": "C",
          "coord": [
            0.5842999815940857,
            1.6098999977111816,
            -6.437399864196777
          ]
        },
        {
          "atom_index": 88,
          "name": "O",
          "element": "O",
          "coord": [
            0.6317999958992004,
            1.710800051689148,
            -6.386000156402588
          ]
        },
        {
          "atom_index": 89,
          "name": "CB",
          "element": "C",
          "coord": [
            0.39649999141693115,
            1.6442999839782715,
            -6.592199802398682
          ]
        },
        {
          "atom_index": 90,
          "name": "CG",
          "element": "C",
          "coord": [
            0.2597000002861023,
            1.5966999530792236,
            -6.6402997970581055
          ]
        },
        {
          "atom_index": 91,
          "name": "CD1",
          "element": "C",
          "coord": [
            0.23819999396800995,
            1.6430000066757202,
            -6.782100200653076
          ]
        },
        {
          "atom_index": 92,
          "name": "CD2",
          "element": "C",
          "coord": [
            0.2502000033855438,
            1.4452999830245972,
            -6.628799915313721
          ]
        }
      ]
    },
    {
      "id": "A:17",
      "chain": "A",
      "resseq": 17,
      "icode": "",
      "resname": "ARG",
      "hetflag": " ",
      "sasa": 3.4008631706237793,
      "atoms": [
        {
          "atom_index": 93,
          "name": "N",
          "element": "N",
          "coord": [
            0.6577000021934509,
            1.509600043296814,
            -6.4807000160217285
          ]
        },
        {
          "atom_index": 94,
          "name": "CA",
          "element": "C",
          "coord": [
            0.8016999959945679,
            1.5169999599456787,
            -6.476399898529053
          ]
        },
        {
          "atom_index": 95,
          "name": "C",
          "element": "C",
          "coord": [
            0.8504999876022339,
            1.6273000240325928,
            -6.568900108337402
          ]
        },
        {
          "atom_index": 96,
          "name": "O",
          "element": "O",
          "coord": [
            0.8062999844551086,
            1.6384999752044678,
            -6.681399822235107
          ]
        },
        {
          "atom_index": 97,
          "name": "CB",
          "element": "C",
          "coord": [
            0.862500011920929,
            1.3831000328063965,
            -6.51639986038208
          ]
        },
        {
          "atom_index": 98,
          "name": "CG",
          "element": "C",
          "coord": [
            0.9957000017166138,
            1.3977999687194824,
            -6.581900119781494
          ]
        },
        {
          "atom_index": 99,
          "name": "CD",
          "element": "C",
          "coord": [
            1.0816999673843384,
            1.277899980545044,
            -6.558199882507324
          ]
        },
        {
          "atom_index": 100,
          "name": "NE",
          "element": "N",
          "coord": [
            1.2089999914169312,
            1.2955000400543213,
            -6.626399993896484
          ]
        },
        {
          "atom_index": 101,
          "name": "CZ",
          "element": "C",
          "coord": [
            1.3228000402450562,
            1.2404999732971191,
            -6.587100028991699
          ]
        },
        {
          "atom_index": 102,
          "name": "NH1",
          "element": "N",
          "coord": [
            1.3243999481201172,
            1.1644999980926514,
            -6.478400230407715
          ]
        },
        {
          "atom_index": 103,
          "name": "NH2",
          "element": "N",
          "coord": [
            1.434000015258789,
            1.2625000476837158,
            -6.656300067901611
          ]
        }
      ]
    },
    {
      "id": "A:18",
      "chain": "A",
      "resseq": 18,
      "icode": "",
      "resname": "GLY",
      "hetflag": " ",
      "sasa": 0.0,
      "atoms": [
        {
          "atom_index": 104,
          "name": "N",
          "element": "N",
          "coord": [
            0.9416999816894531,
            1.7093000411987305,
            -6.519499778747559
          ]
        },
        {
          "atom_index": 105,
          "name": "CA",
          "element": "C",
          "coord": [
            0.9921000003814697,
            1.8210999965667725,
            -6.596199989318848
          ]
        },
        {
          "atom_index": 106,
          "name": "C",
          "element": "C",
          "coord": [
            0.923799991607666,
            1.9495999813079834,
            -6.554800033569336
          ]
        },
        {
          "atom_index": 107,
          "name": "O",
          "element": "O",
          "coord": [
            0.9704999923706055,
            2.0585999488830566,
            -6.585400104522705
          ]
        }
      ]
    },
    {
      "id": "A:19",
      "chain": "A",
      "resseq": 19,
      "icode": "",
      "resname": "ASN",
      "hetflag": " ",
      "sasa": 0.0,
      "atoms": [
        {
          "atom_index": 108,
          "name": "N",
          "element": "N",
          "coord": [
            0.8131999969482422,
            1.9385000467300415,
            -6.483099937438965
          ]
        },
        {
          "atom_index": 109,
          "name": "CA",
          "element": "C",
          "coord": [
            0.7329999804496765,
            2.0566999912261963,
            -6.4532999992370605
          ]
        },
        {
          "atom_index": 110,
          "name": "C",
          "element": "C",
          "coord": [
            0.7458000183105469,
            2.0964999198913574,
            -6.307600021362305
          ]
        },
        {
          "atom_index": 111,
          "name": "O",
          "element": "O",
          "coord": [
            0.6611999869346619,
            2.169100046157837,
            -6.251800060272217
          ]
        },
        {
          "atom_index": 112,
          "name": "CB",
          "element": "C",
          "coord": [
            0.5871000289916992,
            2.032399892807007,
            -6.491499900817871
          ]
        },
        {
          "atom_index": 113,
          "name": "CG",
          "element": "C",
          "coord": [
            0.5670999884605408,
            2.0320000648498535,
            -6.641499996185303
          ]
        },
        {
          "atom_index": 114,
          "name": "ND2",
          "element": "N",
          "coord": [
            0.44369998574256897,
            2.0092999935150146,
            -6.684999942779541
          ]
        },
        {
          "atom_index": 115,
          "name": "OD1",
          "element": "O",
          "coord": [
            0.6620000004768372,
            2.051500082015991,
            -6.717400074005127
          ]
        }
      ]
    },
    {
      "id": "A:20",
      "chain": "A",
      "resseq": 20,
      "icode": "",
      "resname": "GLU",
      "hetflag": " ",
      "sasa": 0.0,
      "atoms": [
        {
          "atom_index": 116,
          "name": "N",
          "element": "N",
          "coord": [
            0.854200005531311,
            2.0497000217437744,
            -6.2469000816345215
          ]
        },
        {
          "atom_index": 117,
          "name": "CA",
          "element": "C",
          "coord": [
            0.8745999932289124,
            2.068700075149536,
            -6.1041998863220215
          ]
        },
        {
          "atom_index": 118,
          "name": "C",
          "element": "C",
          "coord": [
            0.8848000168800354,
            2.2172000408172607,
            -6.0655999183654785
          ]
        },
        {
          "atom_index": 119,
          "name": "O",
          "element": "O",
          "coord": [
            0.8622000217437744,
            2.252000093460083,
            -5.949699878692627
          ]
        },
        {
          "atom_index": 120,
          "name": "CB",
          "element": "C",
          "coord": [
            0.9977999925613403,
            1.9907000064849854,
            -6.056700229644775
          ]
        },
        {
          "atom_index": 121,
          "name": "CG",
          "element": "C",
          "coord": [
            0.9850999712944031,
            1.8384000062942505,
            -6.070499897003174
          ]
        },
        {
          "atom_index": 122,
          "name": "CD",
          "element": "C",
          "coord": [
            1.0262999534606934,
            1.7841999530792236,
            -6.208700180053711
          ]
        },
        {
          "atom_index": 123,
          "name": "OE1",
          "element": "O",
          "coord": [
            1.0678000450134277,
            1.8645999431610107,
            -6.295000076293945
          ]
        },
        {
          "atom_index": 124,
          "name": "OE2",
          "element": "O",
          "coord": [
            1.017300009727478,
            1.6605000495910645,
            -6.231299877166748
          ]
        }
      ]
    },
    {
      "id": "A:21",
      "chain": "A",
      "resseq": 21,
      "icode": "",
      "resname": "PHE",
      "hetflag": " ",
      "sasa": 0.0,
      "atoms": [
        {
          "atom_index": 125,
          "name": "N",
          "element": "N",
          "coord": [
            0.9150000214576721,
            2.3060998916625977,
            -6.160600185394287
          ]
        },
        {
          "atom_index": 126,
          "name": "CA",
          "element": "C",
          "coord": [
            0.9352999925613403,
            2.447000026702881,
            -6.123899936676025
          ]
        },
        {
          "atom_index": 127,
          "name": "C",
          "element": "C",
          "coord": [
            0.8057000041007996,
            2.525899887084961,
            -6.113900184631348
          ]
        },
        {
          "atom_index": 128,
          "name": "O",
          "element": "O",
          "coord": [
            0.8050000071525574,
            2.640399932861328,
            -6.065499782562256
          ]
        },
        {
          "atom_index": 129,
          "name": "CB",
          "element": "C",
          "coord": [
            1.0281000137329102,
            2.519700050354004,
            -6.2221999168396
          ]
        },
        {
          "atom_index": 130,
          "name": "CG",
          "element": "C",
          "coord": [
            1.1678999662399292,
            2.4665000438690186,
            -6.22599983215332
          ]
        },
        {
          "atom_index": 131,
          "name": "CD1",
          "element": "C",
          "coord": [
            1.2125999927520752,
            2.377700090408325,
            -6.13100004196167
          ]
        },
        {
          "atom_index": 132,
          "name": "CD2",
          "element": "C",
          "coord": [
            1.2552000284194946,
            2.5074000358581543,
            -6.325399875640869
          ]
        },
        {
          "atom_index": 133,
          "name": "CE1",
          "element": "C",
          "coord": [
            1.3408000469207764,
            2.3290998935699463,
            -6.13640022277832
          ]
        },
        {
          "atom_index": 134,
          "name": "CE2",
          "element": "C",
          "coord": [
            1.3834999799728394,
            2.4574999809265137,
            -6.331200122833252
          ]
        },
        {
          "atom_index": 135,
          "name": "CZ",
          "element": "C",
          "coord": [
            1.426200032234192,
            2.36899995803833,
            -6.236999988555908
          ]
        }
      ]
    },
    {
      "id": "A:22",
      "chain": "A",
      "resseq": 22,
      "icode": "",
      "resname": "PHE",
      "hetflag": " ",
      "sasa": 0.0,
      "atoms": [
        {
          "atom_index": 136,
          "name": "N",
          "element": "N",
          "coord": [
            0.6973999738693237,
            2.4677000045776367,
            -6.162799835205078
          ]
        },
        {
          "atom_index": 137,
          "name": "CA",
          "element": "C",
          "coord": [
            0.5687000155448914,
            2.5378000736236572,
            -6.162300109863281
          ]
        },
        {
          "atom_index": 138,
          "name": "C",
          "element": "C",
          "coord": [
            0.4959000051021576,
            2.523099899291992,
            -6.030900001525879
          ]
        },
        {
          "atom_index": 139,
          "name": "O",
          "element": "O",
          "coord": [
            0.5060999989509583,
            2.420300006866455,
            -5.964200019836426
          ]
        },
        {
          "atom_index": 140,
          "name": "CB",
          "element": "C",
          "coord": [
            0.4742000102996826,
            2.4802000522613525,
            -6.2683000564575195
          ]
        },
        {
          "atom_index": 141,
          "name": "CG",
          "element": "C",
          "coord": [
            0.5169000029563904,
            2.504300117492676,
            -6.409999847412109
          ]
        },
        {
          "atom_index": 142,
          "name": "CD1",
          "element": "C",
          "coord": [
            0.4722000062465668,
            2.6133999824523926,
            -6.478499889373779
          ]
        },
        {
          "atom_index": 143,
          "name": "CD2",
          "element": "C",
          "coord": [
            0.597000002861023,
            2.4137001037597656,
            -6.475500106811523
          ]
        },
        {
          "atom_index": 144,
          "name": "CE1",
          "element": "C",
          "coord": [
            0.508899986743927,
            2.6328001022338867,
            -6.608399868011475
          ]
        },
        {
          "atom_index": 145,
          "name": "CE2",
          "element": "C",
          "coord": [
            0.633899986743927,
            2.4340999126434326,
            -6.6057000160217285
          ]
        },
        {
          "atom_index": 146,
          "name": "CZ",
          "element": "C",
          "coord": [
            0.5898000001907349,
            2.5434000492095947,
            -6.671800136566162
          ]
        }
      ]
    },
    {
      "id": "A:23",
      "chain": "A",
      "resseq": 23,
      "icode": "",
      "resname": "CYS",
      "hetflag": " ",
      "sasa": 0.0,
      "atoms": [
        {
          "atom_index": 147,
          "name": "N",
          "element": "N",
          "coord": [
            0.4180999994277954,
            2.6243999004364014,
            -5.996500015258789
          ]
        },
        {
          "atom_index": 148,
          "name": "CA",
          "element": "C",
          "coord": [
            0.3165000081062317,
            2.609600067138672,
            -5.892600059509277
          ]
        },
        {
          "atom_index": 149,
          "name": "C",
          "element": "C",
          "coord": [
            0.17730000615119934,
            2.604599952697754,
            -5.954599857330322
          ]
        },
        {
          "atom_index": 150,
          "name": "O",
          "element": "O",
          "coord": [
            0.16110000014305115,
            2.625200033187866,
            -6.076000213623047
          ]
        },
        {
          "atom_index": 151,
          "name": "CB",
          "element": "C",
          "coord": [
            0.3224000036716461,
            2.725800037384033,
            -5.795599937438965
          ]
        },
        {
          "atom_index": 152,
          "name": "SG",
          "element": "S",
          "coord": [
            0.2808000147342682,
            2.882999897003174,
            -5.872099876403809
          ]
        }
      ]
    },
    {
      "id": "A:24",
      "chain": "A",
      "resseq": 24,
      "icode": "",
      "resname": "GLU",
      "hetflag": " ",
      "sasa": 0.0,
      "atoms": [
        {
          "atom_index": 153,
          "name": "N",
          "element": "N",
          "coord": [
            0.07660000026226044,
            2.579900026321411,
            -5.870800018310547
          ]
        },
        {
          "atom_index": 154,
          "name": "CA",
          "element": "C",
          "coord": [
            -0.06239999830722809,
            2.566800117492676,
            -5.918700218200684
          ]
        },
        {
          "atom_index": 155,
          "name": "C",
          "element": "C",
          "coord": [
            -0.1395999938249588,
            2.6979000568389893,
            -5.912600040435791
          ]
        },
        {
          "atom_index": 156,
          "name": "O",
          "element": "O",
          "coord": [
            -0.16779999434947968,
            2.749500036239624,
            -5.805600166320801
          ]
        },
        {
          "atom_index": 157,
          "name": "CB",
          "element": "C",
          "coord": [
            -0.1378999948501587,
            2.460400104522705,
            -5.838399887084961
          ]
        },
        {
          "atom_index": 158,
          "name": "CG",
          "element": "C",
          "coord": [
            -0.07519999891519547,
            2.3231000900268555,
            -5.844600200653076
          ]
        },
        {
          "atom_index": 159,
          "name": "CD",
          "element": "C",
          "coord": [
            -0.15629999339580536,
            2.2177999019622803,
            -5.771299839019775
          ]
        },
        {
          "atom_index": 160,
          "name": "OE1",
          "element": "O",
          "coord": [
            -0.26100000739097595,
            2.2532999515533447,
            -5.713600158691406
          ]
        },
        {
          "atom_index": 161,
          "name": "OE2",
          "element": "O",
          "coord": [
            -0.11540000140666962,
            2.099600076675415,
            -5.770199775695801
          ]
        }
      ]
    },
    {
      "id": "A:25",
      "chain": "A",
      "resseq": 25,
      "icode": "",
      "resname": "VAL",
      "hetflag": " ",
      "sasa": 0.0,
      "atoms": [
        {
          "atom_index": 162,
          "name": "N",
          "element": "N",
          "coord": [
            -0.17430000007152557,
            2.751199960708618,
            -6.0289998054504395
          ]
        },
        {
          "atom_index": 163,
          "name": "CA",
          "element": "C",
          "coord": [
            -0.24889999628067017,
            2.8775999546051025,
            -6.0355000495910645
          ]
        },
        {
          "atom_index": 164,
          "name": "C",
          "element": "C",
          "coord": [
            -0.3937999904155731,
            2.859499931335449,
            -5.985300064086914
          ]
        },
        {
          "atom_index": 165,
          "name": "O",
          "element": "O",
          "coord": [
            -0.4569999873638153,
            2.7600998878479004,
            -6.015900135040283
          ]
        },
        {
          "atom_index": 166,
          "name": "CB",
          "element": "C",
          "coord": [
            -0.24619999527931213,
            2.9339001178741455,
            -6.179699897766113
          ]
        },
        {
          "atom_index": 167,
          "name": "CG1",
          "element": "C",
          "coord": [
            -0.3228999972343445,
            3.066699981689453,
            -6.1890997886657715
          ]
        },
        {
          "atom_index": 168,
          "name": "CG2",
          "element": "C",
          "coord": [
            -0.1006999984383583,
            2.9486000537872314,
            -6.22599983215332
          ]
        }
      ]
    },
    {
      "id": "A:26",
      "chain": "A",
      "resseq": 26,
      "icode": "",
      "resname": "ASP",
      "hetflag": " ",
      "sasa": 0.0,
      "atoms": [
        {
          "atom_index": 169,
          "name": "N",
          "element": "N",
          "coord": [
            -0.4449999928474426,
            2.953900098800659,
            -5.906799793243408
          ]
        },
        {
          "atom_index": 170,
          "name": "CA",
          "element": "C",
          "coord": [
            -0.5827999711036682,
            2.9442999362945557,
            -5.858099937438965
          ]
        },
        {
          "atom_index": 171,
          "name": "C",
          "element": "C",
          "coord": [
            -0.6791999936103821,
            2.9549999237060547,
            -5.971099853515625
          ]
        },
        {
          "atom_index": 172,
          "name": "O",
          "element": "O",
          "coord": [
            -0.6575999855995178,
            3.0309998989105225,
            -6.063499927520752
          ]
        },
        {
          "atom_index": 173,
          "name": "CB",
          "element": "C",
          "coord": [
            -0.6159999966621399,
            3.0566000938415527,
            -5.761000156402588
          ]
        },
        {
          "atom_index": 174,
          "name": "CG",
          "element": "C",
          "coord": [
            -0.5339999794960022,
            3.0497000217437744,
            -5.635200023651123
          ]
        },
        {
          "atom_index": 175,
          "name": "OD1",
          "element": "O",
          "coord": [
            -0.49140000343322754,
            3.1568000316619873,
            -5.586699962615967
          ]
        },
        {
          "atom_index": 176,
          "name": "OD2",
          "element": "O",
          "coord": [
            -0.5098999738693237,
            2.937299966812134,
            -5.585000038146973
          ]
        }
      ]
    },
    {
      "id": "A:27",
      "chain": "A",
      "resseq": 27,
      "icode": "",
      "resname": "GLU",
      "hetflag": " ",
      "sasa": 0.18917915225028992,
      "atoms": [
        {
          "atom_index": 177,
          "name": "N",
          "element": "N",
          "coord": [
            -0.7878999710083008,
            2.8808000087738037,
            -5.961999893188477
          ]
        },
        {
          "atom_index": 178,
          "name": "CA",
          "element": "C",
          "coord": [
            -0.895799994468689,
            2.8933000564575195,
            -6.0584001541137695
          ]
        },
        {
          "atom_index": 179,
          "name": "C",
          "element": "C",
          "coord": [
            -0.953499972820282,
            3.0332999229431152,
            -6.054800033569336
          ]
        },
        {
          "atom_index": 180,
          "name": "O",
          "element": "O",
          "coord": [
            -0.9894000291824341,
            3.0896999835968018,
            -6.158299922943115
          ]
        },
        {
          "atom_index": 181,
          "name": "CB",
          "element": "C",
          "coord": [
            -1.0053000450134277,
            2.7920000553131104,
            -6.030099868774414
          ]
        },
        {
          "atom_index": 182,
          "name": "CG",
          "element": "C",
          "coord": [
            -0.9670000076293945,
            2.6510000228881836,
            -6.069300174713135
          ]
        },
        {
          "atom_index": 183,
          "name": "CD",
          "element": "C",
          "coord": [
            -1.086300015449524,
            2.561500072479248,
            -6.085299968719482
          ]
        },
        {
          "atom_index": 184,
          "name": "OE1",
          "element": "O",
          "coord": [
            -1.0654000043869019,
            2.4403998851776123,
            -6.105999946594238
          ]
        },
        {
          "atom_index": 185,
          "name": "OE2",
          "element": "O",
          "coord": [
            -1.2005000114440918,
            2.612299919128418,
            -6.076099872589111
          ]
        }
      ]
    },
    {
      "id": "A:28",
      "chain": "A",
      "resseq": 28,
      "icode": "",
      "resname": "ASP",
      "hetflag": " ",
      "sasa": 3.058396339416504,
      "atoms": [
        {
          "atom_index": 186,
          "name": "N",
          "element": "N",
          "coord": [
            -0.9606999754905701,
            3.088900089263916,
            -5.934599876403809
          ]
        },
        {
          "atom_index": 187,
          "name": "CA",
          "element": "C",
          "coord": [
            -1.0058000087738037,
            3.226099967956543,
            -5.91540002822876
          ]
        },
        {
          "atom_index": 188,
          "name": "C",
          "element": "C",
          "coord": [
            -0.9315999746322632,
            3.323499917984009,
            -6.006700038909912
          ]
        },
        {
          "atom_index": 189,
          "name": "O",
          "element": "O",
          "coord": [
            -0.9930999875068665,
            3.406100034713745,
            -6.0756001472473145
          ]
        },
        {
          "atom_index": 190,
          "name": "CB",
          "element": "C",
          "coord": [
            -0.9860000014305115,
            3.2678000926971436,
            -5.770100116729736
          ]
        },
        {
          "atom_index": 191,
          "name": "CG",
          "element": "C",
          "coord": [
            -1.1124999523162842,
            3.258699893951416,
            -5.691699981689453
          ]
        },
        {
          "atom_index": 192,
          "name": "OD1",
          "element": "O",
          "coord": [
            -1.2193000316619873,
            3.257200002670288,
            -5.755499839782715
          ]
        },
        {
          "atom_index": 193,
          "name": "OD2",
          "element": "O",
          "coord": [
            -1.1064000129699707,
            3.2539000511169434,
            -5.567599773406982
          ]
        }
      ]
    },
    {
      "id": "A:29",
      "chain": "A",
      "resseq": 29,
      "icode": "",
      "resname": "TYR",
      "hetflag": " ",
      "sasa": 0.0,
      "atoms": [
        {
          "atom_index": 194,
          "name": "N",
          "element": "N",
          "coord": [
            -0.7993000149726868,
            3.3122000694274902,
            -6.007699966430664
          ]
        },
        {
          "atom_index": 195,
          "name": "CA",
          "element": "C",
          "coord": [
            -0.7150999903678894,
            3.4001998901367188,
            -6.088399887084961
          ]
        },
        {
          "atom_index": 196,
          "name": "C",
          "element": "C",
          "coord": [
            -0.7473999857902527,
            3.387200117111206,
            -6.235300064086914
          ]
        },
        {
          "atom_index": 197,
          "name": "O",
          "element": "O",
          "coord": [
            -0.7638000249862671,
            3.4872000217437744,
            -6.303800106048584
          ]
        },
        {
          "atom_index": 198,
          "name": "CB",
          "element": "C",
          "coord": [
            -0.5685999989509583,
            3.3666000366210938,
            -6.066400051116943
          ]
        },
        {
          "atom_index": 199,
          "name": "CG",
          "element": "C",
          "coord": [
            -0.47119998931884766,
            3.4607999324798584,
            -6.132599830627441
          ]
        },
        {
          "atom_index": 200,
          "name": "CD1",
          "element": "C",
          "coord": [
            -0.4426000118255615,
            3.585099935531616,
            -6.077600002288818
          ]
        },
        {
          "atom_index": 201,
          "name": "CD2",
          "element": "C",
          "coord": [
            -0.40380001068115234,
            3.4233999252319336,
            -6.248300075531006
          ]
        },
        {
          "atom_index": 202,
          "name": "CE1",
          "element": "C",
          "coord": [
            -0.35109999775886536,
            3.6712000370025635,
            -6.137400150299072
          ]
        },
        {
          "atom_index": 203,
          "name": "CE2",
          "element": "C",
          "coord": [
            -0.31130000948905945,
            3.5097999572753906,
            -6.309199810028076
          ]
        },
        {
          "atom_index": 204,
          "name": "CZ",
          "element": "C",
          "coord": [
            -0.2858000099658966,
            3.6333000659942627,
            -6.252799987792969
          ]
        },
        {
          "atom_index": 205,
          "name": "OH",
          "element": "O",
          "coord": [
            -0.1949000060558319,
            3.718400001525879,
            -6.313000202178955
          ]
        }
      ]
    },
    {
      "id": "A:30",
      "chain": "A",
      "resseq": 30,
      "icode": "",
      "resname": "ILE",
      "hetflag": " ",
      "sasa": 0.0,
      "atoms": [
        {
          "atom_index": 206,
          "name": "N",
          "element": "N",
          "coord": [
            -0.7583000063896179,
            3.263400077819824,
            -6.282199859619141
          ]
        },
        {
          "atom_index": 207,
          "name": "CA",
          "element": "C",
          "coord": [
            -0.7820000052452087,
            3.236599922180176,
            -6.422699928283691
          ]
        },
        {
          "atom_index": 208,
          "name": "C",
          "element": "C",
          "coord": [
            -0.9204999804496765,
            3.285399913787842,
            -6.463500022888184
          ]
        },
        {
          "atom_index": 209,
          "name": "O",
          "element": "O",
          "coord": [
            -0.9420999884605408,
            3.327399969100952,
            -6.576900005340576
          ]
        },
        {
          "atom_index": 210,
          "name": "CB",
          "element": "C",
          "coord": [
            -0.7671999931335449,
            3.0866000652313232,
            -6.453000068664551
          ]
        },
        {
          "atom_index": 211,
          "name": "CG1",
          "element": "C",
          "coord": [
            -0.6225000023841858,
            3.0422000885009766,
            -6.426499843597412
          ]
        },
        {
          "atom_index": 212,
          "name": "CG2",
          "element": "C",
          "coord": [
            -0.8076000213623047,
            3.0550999641418457,
            -6.597499847412109
          ]
        },
        {
          "atom_index": 213,
          "name": "CD1",
          "element": "C",
          "coord": [
            -0.6017000079154968,
            2.890700101852417,
            -6.4394001960754395
          ]
        }
      ]
    },
    {
      "id": "A:31",
      "chain": "A",
      "resseq": 31,
      "icode": "",
      "resname": "GLN",
      "hetflag": " ",
      "sasa": 0.8542345762252808,
      "atoms": [
        {
          "atom_index": 214,
          "name": "N",
          "element": "N",
          "coord": [
            -1.013700008392334,
            3.2832999229431152,
            -6.369900226593018
          ]
        },
        {
          "atom_index": 215,
          "name": "CA",
          "element": "C",
          "coord": [
            -1.1526999473571777,
            3.3129000663757324,
            -6.404200077056885
          ]
        },
        {
          "atom_index": 216,
          "name": "C",
          "element": "C",
          "coord": [
            -1.1806000471115112,
            3.460700035095215,
            -6.41379976272583
          ]
        },
        {
          "atom_index": 217,
          "name": "O",
          "element": "O",
          "coord": [
            -1.2882000207901,
            3.5000998973846436,
            -6.4542999267578125
          ]
        },
        {
          "atom_index": 218,
          "name": "CB",
          "element": "C",
          "coord": [
            -1.2491999864578247,
            3.2458999156951904,
            -6.30679988861084
          ]
        },
        {
          "atom_index": 219,
          "name": "CG",
          "element": "C",
          "coord": [
            -1.2782000303268433,
            3.1038999557495117,
            -6.348800182342529
          ]
        },
        {
          "atom_index": 220,
          "name": "CD",
          "element": "C",
          "coord": [
            -1.350000023841858,
            3.0262999534606934,
            -6.243199825286865
          ]
        },
        {
          "atom_index": 221,
          "name": "NE2",
          "element": "N",
          "coord": [
            -1.426300048828125,
            2.926300048828125,
            -6.285699844360352
          ]
        },
        {
          "atom_index": 222,
          "name": "OE1",
          "element": "O",
          "coord": [
            -1.3370000123977661,
            3.055000066757202,
            -6.123600006103516
          ]
        }
      ]
    },
    {
      "id": "A:32",
      "chain": "A",
      "resseq": 32,
      "icode": "",
      "resname": "ASP",
      "hetflag": " ",
      "sasa": 0.37835830450057983,
      "atoms": [
        {
          "atom_index": 223,
          "name": "N",
          "element": "N",
          "coord": [
            -1.0823999643325806,
            3.5416998863220215,
            -6.377600193023682
          ]
        },
        {
          "atom_index": 224,
          "name": "CA",
          "element": "C",
          "coord": [
            -1.093999981880188,
            3.6863999366760254,
            -6.391600131988525
          ]
        },
        {
          "atom_index": 225,
          "name": "C",
          "element": "C",
          "coord": [
            -1.0253000259399414,
            3.730600118637085,
            -6.521200180053711
          ]
        },
        {
          "atom_index": 226,
          "name": "O",
          "element": "O",
          "coord": [
            -0.9021999835968018,
            3.734800100326538,
            -6.531700134277344
          ]
        },
        {
          "atom_index": 227,
          "name": "CB",
          "element": "C",
          "coord": [
            -1.034000039100647,
            3.7567999362945557,
            -6.270699977874756
          ]
        },
        {
          "atom_index": 228,
          "name": "CG",
          "element": "C",
          "coord": [
            -1.0341999530792236,
            3.9063000679016113,
            -6.284900188446045
          ]
        },
        {
          "atom_index": 229,
          "name": "OD1",
          "element": "O",
          "coord": [
            -1.0888999700546265,
            3.9567999839782715,
            -6.384799957275391
          ]
        },
        {
          "atom_index": 230,
          "name": "OD2",
          "element": "O",
          "coord": [
            -0.9794999957084656,
            3.97379994392395,
            -6.196000099182129
          ]
        }
      ]
    },
    {
      "id": "A:33",
      "chain": "A",
      "resseq": 33,
      "icode": "",
      "resname": "LYS",
      "hetflag": " ",
      "sasa": 4.3679585456848145,
      "atoms": [
        {
          "atom_index": 231,
          "name": "N",
          "element": "N",
          "coord": [
            -1.107200026512146,
            3.7607998847961426,
            -6.620999813079834
          ]
        },
        {
          "atom_index": 232,
          "name": "CA",
          "element": "C",
          "coord": [
            -1.057800054550171,
            3.7804999351501465,
            -6.755300045013428
          ]
        },
        {
          "atom_index": 233,
          "name": "C",
          "element": "C",
          "coord": [
            -0.9567999839782715,
            3.8940999507904053,
            -6.7596001625061035
          ]
        },
        {
          "atom_index": 234,
          "name": "O",
          "element": "O",
          "coord": [
            -0.870199978351593,
            3.897700071334839,
            -6.8471999168396
          ]
        },
        {
          "atom_index": 235,
          "name": "CB",
          "element": "C",
          "coord": [
            -1.1739000082015991,
            3.80649995803833,
            -6.85099983215332
          ]
        },
        {
          "atom_index": 236,
          "name": "CG",
          "element": "C",
          "coord": [
            -1.2684999704360962,
            3.6875998973846436,
            -6.872399806976318
          ]
        },
        {
          "atom_index": 237,
          "name": "CD",
          "element": "C",
          "coord": [
            -1.4093999862670898,
            3.738600015640259,
            -6.901899814605713
          ]
        },
        {
          "atom_index": 238,
          "name": "CE",
          "element": "C",
          "coord": [
            -1.5063999891281128,
            3.625499963760376,
            -6.934899806976318
          ]
        },
        {
          "atom_index": 239,
          "name": "NZ",
          "element": "N",
          "coord": [
            -1.6478999853134155,
            3.672600030899048,
            -6.94920015335083
          ]
        }
      ]
    },
    {
      "id": "A:34",
      "chain": "A",
      "resseq": 34,
      "icode": "",
      "resname": "PHE",
      "hetflag": " ",
      "sasa": 8.389020919799805,
      "atoms": [
        {
          "atom_index": 240,
          "name": "N",
          "element": "N",
          "coord": [
            -0.9671000242233276,
            3.9865000247955322,
            -6.664899826049805
          ]
        },
        {
          "atom_index": 241,
          "name": "CA",
          "element": "C",
          "coord": [
            -0.8744999766349792,
            4.099699974060059,
            -6.660099983215332
          ]
        },
        {
          "atom_index": 242,
          "name": "C",
          "element": "C",
          "coord": [
            -0.7297000288963318,
            4.053699970245361,
            -6.64769983291626
          ]
        },
        {
          "atom_index": 243,
          "name": "O",
          "element": "O",
          "coord": [
            -0.6381000280380249,
            4.1184000968933105,
            -6.698800086975098
          ]
        },
        {
          "atom_index": 244,
          "name": "CB",
          "element": "C",
          "coord": [
            -0.9086999893188477,
            4.194499969482422,
            -6.54580020904541
          ]
        },
        {
          "atom_index": 245,
          "name": "CG",
          "element": "C",
          "coord": [
            -1.006100058555603,
            4.3028998374938965,
            -6.582900047302246
          ]
        },
        {
          "atom_index": 246,
          "name": "CD1",
          "element": "C",
          "coord": [
            -1.1416000127792358,
            4.283199787139893,
            -6.569799900054932
          ]
        },
        {
          "atom_index": 247,
          "name": "CD2",
          "element": "C",
          "coord": [
            -0.9614999890327454,
            4.426199913024902,
            -6.629700183868408
          ]
        },
        {
          "atom_index": 248,
          "name": "CE1",
          "element": "C",
          "coord": [
            -1.2316999435424805,
            4.384099960327148,
            -6.603799819946289
          ]
        },
        {
          "atom_index": 249,
          "name": "CE2",
          "element": "C",
          "coord": [
            -1.0506000518798828,
            4.527599811553955,
            -6.66379976272583
          ]
        },
        {
          "atom_index": 250,
          "name": "CZ",
          "element": "C",
          "coord": [
            -1.1856000423431396,
            4.506700038909912,
            -6.651000022888184
          ]
        }
      ]
    },
    {
      "id": "A:35",
      "chain": "A",
      "resseq": 35,
      "icode": "",
      "resname": "ASN",
      "hetflag": " ",
      "sasa": 0.0,
      "atoms": [
        {
          "atom_index": 251,
          "name": "N",
          "element": "N",
          "coord": [
            -0.7092999815940857,
            3.9414000511169434,
            -6.581200122833252
          ]
        },
        {
          "atom_index": 252,
          "name": "CA",
          "element": "C",
          "coord": [
            -0.5763999819755554,
            3.8810999393463135,
            -6.571199893951416
          ]
        },
        {
          "atom_index": 253,
          "name": "C",
          "element": "C",
          "coord": [
            -0.5263000130653381,
            3.819499969482422,
            -6.7032999992370605
          ]
        },
        {
          "atom_index": 254,
          "name": "O",
          "element": "O",
          "coord": [
            -0.4066999852657318,
            3.7981998920440674,
            -6.72130012512207
          ]
        },
        {
          "atom_index": 255,
          "name": "CB",
          "element": "C",
          "coord": [
            -0.5752999782562256,
            3.7715001106262207,
            -6.463600158691406
          ]
        },
        {
          "atom_index": 256,
          "name": "CG",
          "element": "C",
          "coord": [
            -0.6060000061988831,
            3.825000047683716,
            -6.3256001472473145
          ]
        },
        {
          "atom_index": 257,
          "name": "ND2",
          "element": "N",
          "coord": [
            -0.6909999847412109,
            3.7548000812530518,
            -6.250400066375732
          ]
        },
        {
          "atom_index": 258,
          "name": "OD1",
          "element": "O",
          "coord": [
            -0.5539000034332275,
            3.928299903869629,
            -6.287300109863281
          ]
        }
      ]
    },
    {
      "id": "A:36",
      "chain": "A",
      "resseq": 36,
      "icode": "",
      "resname": "LEU",
      "hetflag": " ",
      "sasa": 0.0,
      "atoms": [
        {
          "atom_index": 259,
          "name": "N",
          "element": "N",
          "coord": [
            -0.6166999936103821,
            3.7908999919891357,
            -6.796299934387207
          ]
        },
        {
          "atom_index": 260,
          "name": "CA",
          "element": "C",
          "coord": [
            -0.5777999758720398,
            3.7197999954223633,
            -6.917200088500977
          ]
        },
        {
          "atom_index": 261,
          "name": "C",
          "element": "C",
          "coord": [
            -0.5698000192642212,
            3.8097000122070312,
            -7.040800094604492
          ]
        },
        {
          "atom_index": 262,
          "name": "O",
          "element": "O",
          "coord": [
            -0.5511000156402588,
            3.761199951171875,
            -7.151599884033203
          ]
        },
        {
          "atom_index": 263,
          "name": "CB",
          "element": "C",
          "coord": [
            -0.6740999817848206,
            3.602799892425537,
            -6.944499969482422
          ]
        },
        {
          "atom_index": 264,
          "name": "CG",
          "element": "C",
          "coord": [
            -0.7103999853134155,
            3.507999897003174,
            -6.828400135040283
          ]
        },
        {
          "atom_index": 265,
          "name": "CD1",
          "element": "C",
          "coord": [
            -0.7990000247955322,
            3.3922998905181885,
            -6.877299785614014
          ]
        },
        {
          "atom_index": 266,
          "name": "CD2",
          "element": "C",
          "coord": [
            -0.5879999995231628,
            3.4532999992370605,
            -6.756700038909912
          ]
        }
      ]
    },
    {
      "id": "A:37",
      "chain": "A",
      "resseq": 37,
      "icode": "",
      "resname": "THR",
      "hetflag": " ",
      "sasa": 0.35492008924484253,
      "atoms": [
        {
          "atom_index": 267,
          "name": "N",
          "element": "N",
          "coord": [
            -0.5828999876976013,
            3.9400999546051025,
            -7.022900104522705
          ]
        },
        {
          "atom_index": 268,
          "name": "CA",
          "element": "C",
          "coord": [
            -0.572700023651123,
            4.031099796295166,
            -7.136199951171875
          ]
        },
        {
          "atom_index": 269,
          "name": "C",
          "element": "C",
          "coord": [
            -0.46140000224113464,
            3.9916999340057373,
            -7.233099937438965
          ]
        },
        {
          "atom_index": 270,
          "name": "O",
          "element": "O",
          "coord": [
            -0.34540000557899475,
            3.9821999073028564,
            -7.195199966430664
          ]
        },
        {
          "atom_index": 271,
          "name": "CB",
          "element": "C",
          "coord": [
            -0.5467000007629395,
            4.173500061035156,
            -7.087900161743164
          ]
        },
        {
          "atom_index": 272,
          "name": "CG2",
          "element": "C",
          "coord": [
            -0.5063999891281128,
            4.265600204467773,
            -7.201900005340576
          ]
        },
        {
          "atom_index": 273,
          "name": "OG1",
          "element": "O",
          "coord": [
            -0.6665999889373779,
            4.221799850463867,
            -7.028200149536133
          ]
        }
      ]
    },
    {
      "id": "A:38",
      "chain": "A",
      "resseq": 38,
      "icode": "",
      "resname": "GLY",
      "hetflag": " ",
      "sasa": 0.0,
      "atoms": [
        {
          "atom_index": 274,
          "name": "N",
          "element": "N",
          "coord": [
            -0.4973999857902527,
            3.9688000679016113,
            -7.35890007019043
          ]
        },
        {
          "atom_index": 275,
          "name": "CA",
          "element": "C",
          "coord": [
            -0.39899998903274536,
            3.9647998809814453,
            -7.466800212860107
          ]
        },
        {
          "atom_index": 276,
          "name": "C",
          "element": "C",
          "coord": [
            -0.3458000123500824,
            3.8271000385284424,
            -7.499300003051758
          ]
        },
        {
          "atom_index": 277,
          "name": "O",
          "element": "O",
          "coord": [
            -0.28369998931884766,
            3.80649995803833,
            -7.604400157928467
          ]
        }
      ]
    },
    {
      "id": "A:39",
      "chain": "A",
      "resseq": 39,
      "icode": "",
      "resname": "LEU",
      "hetflag": " ",
      "sasa": 0.0,
      "atoms": [
        {
          "atom_index": 278,
          "name": "N",
          "element": "N",
          "coord": [
            -0.36910000443458557,
            3.7330000400543213,
            -7.408699989318848
          ]
        },
        {
          "atom_index": 279,
          "name": "CA",
          "element": "C",
          "coord": [
            -0.320499986410141,
            3.597100019454956,
            -7.427199840545654
          ]
        },
        {
          "atom_index": 280,
          "name": "C",
          "element": "C",
          "coord": [
            -0.39430001378059387,
            3.53410005569458,
            -7.545000076293945
          ]
        },
        {
          "atom_index": 281,
          "name": "O",
          "element": "O",
          "coord": [
            -0.34290000796318054,
            3.444999933242798,
            -7.612400054931641
          ]
        },
        {
          "atom_index": 282,
          "name": "CB",
          "element": "C",
          "coord": [
            -0.34060001373291016,
            3.5141000747680664,
            -7.300099849700928
          ]
        },
        {
          "atom_index": 283,
          "name": "CG",
          "element": "C",
          "coord": [
            -0.2590000033378601,
            3.5566999912261963,
            -7.1778998374938965
          ]
        },
        {
          "atom_index": 284,
          "name": "CD1",
          "element": "C",
          "coord": [
            -0.2809000015258789,
            3.4581000804901123,
            -7.062600135803223
          ]
        },
        {
          "atom_index": 285,
          "name": "CD2",
          "element": "C",
          "coord": [
            -0.11060000211000443,
            3.568000078201294,
            -7.213500022888184
          ]
        }
      ]
    },
    {
      "id": "A:40",
      "chain": "A",
      "resseq": 40,
      "icode": "",
      "resname": "ASN",
      "hetflag": " ",
      "sasa": 0.7251867651939392,
      "atoms": [
        {
          "atom_index": 286,
          "name": "N",
          "element": "N",
          "coord": [
            -0.5152000188827515,
            3.5820999145507812,
            -7.571899890899658
          ]
        },
        {
          "atom_index": 287,
          "name": "CA",
          "element": "C",
          "coord": [
            -0.5956000089645386,
            3.523099899291992,
            -7.679599761962891
          ]
        },
        {
          "atom_index": 288,
          "name": "C",
          "element": "C",
          "coord": [
            -0.5410000085830688,
            3.555500030517578,
            -7.816299915313721
          ]
        },
        {
          "atom_index": 289,
          "name": "O",
          "element": "O",
          "coord": [
            -0.5945000052452087,
            3.5097999572753906,
            -7.915999889373779
          ]
        },
        {
          "atom_index": 290,
          "name": "CB",
          "element": "C",
          "coord": [
            -0.7430999875068665,
            3.5652999877929688,
            -7.672800064086914
          ]
        },
        {
          "atom_index": 291,
          "name": "CG",
          "element": "C",
          "coord": [
            -0.7653999924659729,
            3.7111001014709473,
            -7.709700107574463
          ]
        },
        {
          "atom_index": 292,
          "name": "ND2",
          "element": "N",
          "coord": [
            -0.6743000149726868,
            3.7983999252319336,
            -7.669099807739258
          ]
        },
        {
          "atom_index": 293,
          "name": "OD1",
          "element": "O",
          "coord": [
            -0.8644999861717224,
            3.744499921798706,
            -7.772200107574463
          ]
        }
      ]
    },
    {
      "id": "A:41",
      "chain": "A",
      "resseq": 41,
      "icode": "",
      "resname": "GLU",
      "hetflag": " ",
      "sasa": 7.945524215698242,
      "atoms": [
        {
          "atom_index": 294,
          "name": "N",
          "element": "N",
          "coord": [
            -0.4341999888420105,
            3.634399890899658,
            -7.819699764251709
          ]
        },
        {
          "atom_index": 295,
          "name": "CA",
          "element": "C",
          "coord": [
            -0.36899998784065247,
            3.6728999614715576,
            -7.945199966430664
          ]
        },
        {
          "atom_index": 296,
          "name": "C",
          "element": "C",
          "coord": [
            -0.23839999735355377,
            3.595599889755249,
            -7.962800025939941
          ]
        },
        {
          "atom_index": 297,
          "name": "O",
          "element": "O",
          "coord": [
            -0.1768999993801117,
            3.5978000164031982,
            -8.06879997253418
          ]
        },
        {
          "atom_index": 298,
          "name": "CB",
          "element": "C",
          "coord": [
            -0.34299999475479126,
            3.824199914932251,
            -7.9481000900268555
          ]
        },
        {
          "atom_index": 299,
          "name": "CG",
          "element": "C",
          "coord": [
            -0.4706999957561493,
            3.909600019454956,
            -7.956200122833252
          ]
        },
        {
          "atom_index": 300,
          "name": "CD",
          "element": "C",
          "coord": [
            -0.4449000060558319,
            4.061999797821045,
            -7.960400104522705
          ]
        },
        {
          "atom_index": 301,
          "name": "OE1",
          "element": "O",
          "coord": [
            -0.49729999899864197,
            4.129199981689453,
            -8.051799774169922
          ]
        },
        {
          "atom_index": 302,
          "name": "OE2",
          "element": "O",
          "coord": [
            -0.3743000030517578,
            4.115900039672852,
            -7.872499942779541
          ]
        }
      ]
    },
    {
      "id": "A:42",
      "chain": "A",
      "resseq": 42,
      "icode": "",
      "resname": "GLN",
      "hetflag": " ",
      "sasa": 0.0,
      "atoms": [
        {
          "atom_index": 303,
          "name": "N",
          "element": "N",
          "coord": [
            -0.19689999520778656,
            3.526099920272827,
            -7.8572998046875
          ]
        },
        {
          "atom_index": 304,
          "name": "CA",
          "element": "C",
          "coord": [
            -0.07339999824762344,
            3.4484000205993652,
            -7.860400199890137
          ]
        },
        {
          "atom_index": 305,
          "name": "C",
          "element": "C",
          "coord": [
            -0.10170000046491623,
            3.2987000942230225,
            -7.86899995803833
          ]
        },
        {
          "atom_index": 306,
          "name": "O",
          "element": "O",
          "coord": [
            -0.013700000010430813,
            3.221299886703491,
            -7.905600070953369
          ]
        },
        {
          "atom_index": 307,
          "name": "CB",
          "element": "C",
          "coord": [
            0.010700000450015068,
            3.4753000736236572,
            -7.734799861907959
          ]
        },
        {
          "atom_index": 308,
          "name": "CG",
          "element": "C",
          "coord": [
            0.0272000003606081,
            3.6217000484466553,
            -7.69789981842041
          ]
        },
        {
          "atom_index": 309,
          "name": "CD",
          "element": "C",
          "coord": [
            0.12870000302791595,
            3.641400098800659,
            -7.587800025939941
          ]
        },
        {
          "atom_index": 310,
          "name": "NE2",
          "element": "N",
          "coord": [
            0.08579999953508377,
            3.7039999961853027,
            -7.47790002822876
          ]
        },
        {
          "atom_index": 311,
          "name": "OE1",
          "element": "O",
          "coord": [
            0.24490000307559967,
            3.6005001068115234,
            -7.601099967956543
          ]
        }
      ]
    },
    {
      "id": "A:43",
      "chain": "A",
      "resseq": 43,
      "icode": "",
      "resname": "VAL",
      "hetflag": " ",
      "sasa": 0.0,
      "atoms": [
        {
          "atom_index": 312,
          "name": "N",
          "element": "N",
          "coord": [
            -0.22370000183582306,
            3.2578001022338867,
            -7.834700107574463
          ]
        },
        {
          "atom_index": 313,
          "name": "CA",
          "element": "C",
          "coord": [
            -0.25589999556541443,
            3.1143999099731445,
            -7.827400207519531
          ]
        },
        {
          "atom_index": 314,
          "name": "C",
          "element": "C",
          "coord": [
            -0.36390000581741333,
            3.0683000087738037,
            -7.9257001876831055
          ]
        },
        {
          "atom_index": 315,
          "name": "O",
          "element": "O",
          "coord": [
            -0.47360000014305115,
            3.122999906539917,
            -7.932199954986572
          ]
        },
        {
          "atom_index": 316,
          "name": "CB",
          "element": "C",
          "coord": [
            -0.2994999885559082,
            3.0720999240875244,
            -7.685699939727783
          ]
        },
        {
          "atom_index": 317,
          "name": "CG1",
          "element": "C",
          "coord": [
            -0.2635999917984009,
            2.930000066757202,
            -7.661099910736084
          ]
        },
        {
          "atom_index": 318,
          "name": "CG2",
          "element": "C",
          "coord": [
            -0.23119999468326569,
            3.1563000679016113,
            -7.585999965667725
          ]
        }
      ]
    },
    {
      "id": "A:44",
      "chain": "A",
      "resseq": 44,
      "icode": "",
      "resname": "PRO",
      "hetflag": " ",
      "sasa": 0.5162473917007446,
      "atoms": [
        {
          "atom_index": 319,
          "name": "N",
          "element": "N",
          "coord": [
            -0.3319999873638153,
            2.9651999473571777,
            -8.003399848937988
          ]
        },
        {
          "atom_index": 320,
          "name": "CA",
          "element": "C",
          "coord": [
            -0.43459999561309814,
            2.9086999893188477,
            -8.088700294494629
          ]
        },
        {
          "atom_index": 321,
          "name": "C",
          "element": "C",
          "coord": [
            -0.5382999777793884,
            2.837100028991699,
            -8.003499984741211
          ]
        },
        {
          "atom_index": 322,
          "name": "O",
          "element": "O",
          "coord": [
            -0.506600022315979,
            2.7920000553131104,
            -7.8917999267578125
          ]
        },
        {
          "atom_index": 323,
          "name": "CB",
          "element": "C",
          "coord": [
            -0.3578000068664551,
            2.8090999126434326,
            -8.174099922180176
          ]
        },
        {
          "atom_index": 324,
          "name": "CG",
          "element": "C",
          "coord": [
            -0.2395000010728836,
            2.7715001106262207,
            -8.091099739074707
          ]
        },
        {
          "atom_index": 325,
          "name": "CD",
          "element": "C",
          "coord": [
            -0.20579999685287476,
            2.8896000385284424,
            -8.007399559020996
          ]
        }
      ]
    },
    {
      "id": "A:45",
      "chain": "A",
      "resseq": 45,
      "icode": "",
      "resname": "HIS",
      "hetflag": " ",
      "sasa": 0.8880932331085205,
      "atoms": [
        {
          "atom_index": 326,
          "name": "N",
          "element": "N",
          "coord": [
            -0.6610999703407288,
            2.8280999660491943,
            -8.054699897766113
          ]
        },
        {
          "atom_index": 327,
          "name": "CA",
          "element": "C",
          "coord": [
            -0.7633000016212463,
            2.7495999336242676,
            -7.988800048828125
          ]
        },
        {
          "atom_index": 328,
          "name": "C",
          "element": "C",
          "coord": [
            -0.7872999906539917,
            2.797800064086914,
            -7.8454999923706055
          ]
        },
        {
          "atom_index": 329,
          "name": "O",
          "element": "O",
          "coord": [
            -0.8215000033378601,
            2.7183001041412354,
            -7.757400035858154
          ]
        },
        {
          "atom_index": 330,
          "name": "CB",
          "element": "C",
          "coord": [
            -0.7182999849319458,
            2.604300022125244,
            -7.98859977722168
          ]
        },
        {
          "atom_index": 331,
          "name": "CG",
          "element": "C",
          "coord": [
            -0.6913999915122986,
            2.550800085067749,
            -8.125200271606445
          ]
        },
        {
          "atom_index": 332,
          "name": "CD2",
          "element": "C",
          "coord": [
            -0.7705000042915344,
            2.5460000038146973,
            -8.234600067138672
          ]
        },
        {
          "atom_index": 333,
          "name": "ND1",
          "element": "N",
          "coord": [
            -0.5709999799728394,
            2.4951999187469482,
            -8.162099838256836
          ]
        },
        {
          "atom_index": 334,
          "name": "CE1",
          "element": "C",
          "coord": [
            -0.5777000188827515,
            2.4576001167297363,
            -8.288599967956543
          ]
        },
        {
          "atom_index": 335,
          "name": "NE2",
          "element": "N",
          "coord": [
            -0.6977999806404114,
            2.486799955368042,
            -8.334600448608398
          ]
        }
      ]
    },
    {
      "id": "A:46",
      "chain": "A",
      "resseq": 46,
      "icode": "",
      "resname": "TYR",
      "hetflag": " ",
      "sasa": 0.0,
      "atoms": [
        {
          "atom_index": 336,
          "name": "N",
          "element": "N",
          "coord": [
            -0.7699000239372253,
            2.9286999702453613,
            -7.82450008392334
          ]
        },
        {
          "atom_index": 337,
          "name": "CA",
          "element": "C",
          "coord": [
            -0.7785999774932861,
            2.990299940109253,
            -7.6915998458862305
          ]
        },
        {
          "atom_index": 338,
          "name": "C",
          "element": "C",
          "coord": [
            -0.8980000019073486,
            2.9465999603271484,
            -7.607600212097168
          ]
        },
        {
          "atom_index": 339,
          "name": "O",
          "element": "O",
          "coord": [
            -0.8812000155448914,
            2.8982999324798584,
            -7.49560022354126
          ]
        },
        {
          "atom_index": 340,
          "name": "CB",
          "element": "C",
          "coord": [
            -0.7797999978065491,
            3.1417999267578125,
            -7.704500198364258
          ]
        },
        {
          "atom_index": 341,
          "name": "CG",
          "element": "C",
          "coord": [
            -0.789900004863739,
            3.216399908065796,
            -7.57289981842041
          ]
        },
        {
          "atom_index": 342,
          "name": "CD1",
          "element": "C",
          "coord": [
            -0.6779000163078308,
            3.2356998920440674,
            -7.491399765014648
          ]
        },
        {
          "atom_index": 343,
          "name": "CD2",
          "element": "C",
          "coord": [
            -0.9103000164031982,
            3.2706000804901123,
            -7.531599998474121
          ]
        },
        {
          "atom_index": 344,
          "name": "CE1",
          "element": "C",
          "coord": [
            -0.6875,
            3.3059000968933105,
            -7.372200012207031
          ]
        },
        {
          "atom_index": 345,
          "name": "CE2",
          "element": "C",
          "coord": [
            -0.920199990272522,
            3.339900016784668,
            -7.41349983215332
          ]
        },
        {
          "atom_index": 346,
          "name": "CZ",
          "element": "C",
          "coord": [
            -0.8093000054359436,
            3.3571999073028564,
            -7.334000110626221
          ]
        },
        {
          "atom_index": 347,
          "name": "OH",
          "element": "O",
          "coord": [
            -0.8234000205993652,
            3.426300048828125,
            -7.215700149536133
          ]
        }
      ]
    },
    {
      "id": "A:47",
      "chain": "A",
      "resseq": 47,
      "icode": "",
      "resname": "ARG",
      "hetflag": " ",
      "sasa": 2.8689169883728027,
      "atoms": [
        {
          "atom_index": 348,
          "name": "N",
          "element": "N",
          "coord": [
            -1.0181000232696533,
            2.9642999172210693,
            -7.660200119018555
          ]
        },
        {
          "atom_index": 349,
          "name": "CA",
          "element": "C",
          "coord": [
            -1.1368000507354736,
            2.9286999702453613,
            -7.584799766540527
          ]
        },
        {
          "atom_index": 350,
          "name": "C",
          "element": "C",
          "coord": [
            -1.1331000328063965,
            2.7848000526428223,
            -7.531899929046631
          ]
        },
        {
          "atom_index": 351,
          "name": "O",
          "element": "O",
          "coord": [
            -1.1729999780654907,
            2.7588999271392822,
            -7.417399883270264
          ]
        },
        {
          "atom_index": 352,
          "name": "CB",
          "element": "C",
          "coord": [
            -1.2604999542236328,
            2.9481000900268555,
            -7.670100212097168
          ]
        },
        {
          "atom_index": 353,
          "name": "CG",
          "element": "C",
          "coord": [
            -1.3897000551223755,
            2.909899950027466,
            -7.598700046539307
          ]
        },
        {
          "atom_index": 354,
          "name": "CD",
          "element": "C",
          "coord": [
            -1.5049999952316284,
            2.8924999237060547,
            -7.69950008392334
          ]
        },
        {
          "atom_index": 355,
          "name": "NE",
          "element": "N",
          "coord": [
            -1.4565999507904053,
            2.845099925994873,
            -7.829699993133545
          ]
        },
        {
          "atom_index": 356,
          "name": "CZ",
          "element": "C",
          "coord": [
            -1.4859000444412231,
            2.727099895477295,
            -7.884399890899658
          ]
        },
        {
          "atom_index": 357,
          "name": "NH1",
          "element": "N",
          "coord": [
            -1.5658999681472778,
            2.6417999267578125,
            -7.822299957275391
          ]
        },
        {
          "atom_index": 358,
          "name": "NH2",
          "element": "N",
          "coord": [
            -1.4348000288009644,
            2.6947999000549316,
            -8.002900123596191
          ]
        }
      ]
    },
    {
      "id": "A:48",
      "chain": "A",
      "resseq": 48,
      "icode": "",
      "resname": "GLN",
      "hetflag": " ",
      "sasa": 0.0,
      "atoms": [
        {
          "atom_index": 359,
          "name": "N",
          "element": "N",
          "coord": [
            -1.0858999490737915,
            2.691800117492676,
            -7.614699840545654
          ]
        },
        {
          "atom_index": 360,
          "name": "CA",
          "element": "C",
          "coord": [
            -1.0815999507904053,
            2.5504000186920166,
            -7.575799942016602
          ]
        },
        {
          "atom_index": 361,
          "name": "C",
          "element": "C",
          "coord": [
            -0.9652000069618225,
            2.52020001411438,
            -7.48360013961792
          ]
        },
        {
          "atom_index": 362,
          "name": "O",
          "element": "O",
          "coord": [
            -0.9772999882698059,
            2.4419000148773193,
            -7.390200138092041
          ]
        },
        {
          "atom_index": 363,
          "name": "CB",
          "element": "C",
          "coord": [
            -1.0709999799728394,
            2.460599899291992,
            -7.697999954223633
          ]
        },
        {
          "atom_index": 364,
          "name": "CG",
          "element": "C",
          "coord": [
            -1.1921000480651855,
            2.466399908065796,
            -7.784599781036377
          ]
        },
        {
          "atom_index": 365,
          "name": "CD",
          "element": "C",
          "coord": [
            -1.1562999486923218,
            2.493299961090088,
            -7.9274001121521
          ]
        },
        {
          "atom_index": 366,
          "name": "NE2",
          "element": "N",
          "coord": [
            -1.1098999977111816,
            2.6171000003814697,
            -7.9558000564575195
          ]
        },
        {
          "atom_index": 367,
          "name": "OE1",
          "element": "O",
          "coord": [
            -1.167799949645996,
            2.4042000770568848,
            -8.012100219726562
          ]
        }
      ]
    },
    {
      "id": "A:49",
      "chain": "A",
      "resseq": 49,
      "icode": "",
      "resname": "ALA",
      "hetflag": " ",
      "sasa": 0.0,
      "atoms": [
        {
          "atom_index": 368,
          "name": "N",
          "element": "N",
          "coord": [
            -0.8508999943733215,
            2.5804998874664307,
            -7.512400150299072
          ]
        },
        {
          "atom_index": 369,
          "name": "CA",
          "element": "C",
          "coord": [
            -0.734499990940094,
            2.564300060272217,
            -7.428699970245361
          ]
        },
        {
          "atom_index": 370,
          "name": "C",
          "element": "C",
          "coord": [
            -0.7753999829292297,
            2.6043999195098877,
            -7.2881999015808105
          ]
        },
        {
          "atom_index": 371,
          "name": "O",
          "element": "O",
          "coord": [
            -0.7437999844551086,
            2.53629994392395,
            -7.191299915313721
          ]
        },
        {
          "atom_index": 372,
          "name": "CB",
          "element": "C",
          "coord": [
            -0.6211000084877014,
            2.651099920272827,
            -7.479800224304199
          ]
        }
      ]
    },
    {
      "id": "A:50",
      "chain": "A",
      "resseq": 50,
      "icode": "",
      "resname": "LEU",
      "hetflag": " ",
      "sasa": 0.0,
      "atoms": [
        {
          "atom_index": 373,
          "name": "N",
          "element": "N",
          "coord": [
            -0.8497999906539917,
            2.71370005607605,
            -7.278800010681152
          ]
        },
        {
          "atom_index": 374,
          "name": "CA",
          "element": "C",
          "coord": [
            -0.894599974155426,
            2.7660000324249268,
            -7.148799896240234
          ]
        },
        {
          "atom_index": 375,
          "name": "C",
          "element": "C",
          "coord": [
            -0.9927999973297119,
            2.6719000339508057,
            -7.078700065612793
          ]
        },
        {
          "atom_index": 376,
          "name": "O",
          "element": "O",
          "coord": [
            -0.980400025844574,
            2.6477999687194824,
            -6.95989990234375
          ]
        },
        {
          "atom_index": 377,
          "name": "CB",
          "element": "C",
          "coord": [
            -0.9593999981880188,
            2.9040000438690186,
            -7.165599822998047
          ]
        },
        {
          "atom_index": 378,
          "name": "CG",
          "element": "C",
          "coord": [
            -0.9799000024795532,
            2.9856998920440674,
            -7.038400173187256
          ]
        },
        {
          "atom_index": 379,
          "name": "CD1",
          "element": "C",
          "coord": [
            -0.8515999913215637,
            2.9921000003814697,
            -6.956099987030029
          ]
        },
        {
          "atom_index": 380,
          "name": "CD2",
          "element": "C",
          "coord": [
            -1.0295000076293945,
            3.127700090408325,
            -7.074699878692627
          ]
        }
      ]
    },
    {
      "id": "A:51",
      "chain": "A",
      "resseq": 51,
      "icode": "",
      "resname": "ASP",
      "hetflag": " ",
      "sasa": 0.0,
      "atoms": [
        {
          "atom_index": 381,
          "name": "N",
          "element": "N",
          "coord": [
            -1.090999960899353,
            2.6205999851226807,
            -7.152200222015381
          ]
        },
        {
          "atom_index": 382,
          "name": "CA",
          "element": "C",
          "coord": [
            -1.1884000301361084,
            2.52839994430542,
            -7.094299793243408
          ]
        },
        {
          "atom_index": 383,
          "name": "C",
          "element": "C",
          "coord": [
            -1.1124999523162842,
            2.413300037384033,
            -7.0320000648498535
          ]
        },
        {
          "atom_index": 384,
          "name": "O",
          "element": "O",
          "coord": [
            -1.1439000368118286,
            2.365499973297119,
            -6.922299861907959
          ]
        },
        {
          "atom_index": 385,
          "name": "CB",
          "element": "C",
          "coord": [
            -1.2818000316619873,
            2.473299980163574,
            -7.201499938964844
          ]
        },
        {
          "atom_index": 386,
          "name": "CG",
          "element": "C",
          "coord": [
            -1.3913999795913696,
            2.5703999996185303,
            -7.238999843597412
          ]
        },
        {
          "atom_index": 387,
          "name": "OD1",
          "element": "O",
          "coord": [
            -1.3877999782562256,
            2.6861000061035156,
            -7.1890997886657715
          ]
        },
        {
          "atom_index": 388,
          "name": "OD2",
          "element": "O",
          "coord": [
            -1.4803999662399292,
            2.530600070953369,
            -7.319200038909912
          ]
        }
      ]
    },
    {
      "id": "A:52",
      "chain": "A",
      "resseq": 52,
      "icode": "",
      "resname": "MET",
      "hetflag": " ",
      "sasa": 0.0,
      "atoms": [
        {
          "atom_index": 389,
          "name": "N",
          "element": "N",
          "coord": [
            -1.01010000705719,
            2.3705999851226807,
            -7.103600025177002
          ]
        },
        {
          "atom_index": 390,
          "name": "CA",
          "element": "C",
          "coord": [
            -0.9333000183105469,
            2.255500078201294,
            -7.0655999183654785
          ]
        },
        {
          "atom_index": 391,
          "name": "C",
          "element": "C",
          "coord": [
            -0.8568000197410583,
            2.2785000801086426,
            -6.936500072479248
          ]
        },
        {
          "atom_index": 392,
          "name": "O",
          "element": "O",
          "coord": [
            -0.855400025844574,
            2.1937999725341797,
            -6.84689998626709
          ]
        },
        {
          "atom_index": 393,
          "name": "CB",
          "element": "C",
          "coord": [
            -0.8353999853134155,
            2.2249999046325684,
            -7.1768999099731445
          ]
        },
        {
          "atom_index": 394,
          "name": "CG",
          "element": "C",
          "coord": [
            -0.7443000078201294,
            2.1112000942230225,
            -7.146299839019775
          ]
        },
        {
          "atom_index": 395,
          "name": "SD",
          "element": "S",
          "coord": [
            -0.7505999803543091,
            2.003499984741211,
            -7.286300182342529
          ]
        },
        {
          "atom_index": 396,
          "name": "CE",
          "element": "C",
          "coord": [
            -0.883400022983551,
            1.892300009727478,
            -7.234000205993652
          ]
        }
      ]
    },
    {
      "id": "A:53",
      "chain": "A",
      "resseq": 53,
      "icode": "",
      "resname": "ILE",
      "hetflag": " ",
      "sasa": 0.0,
      "atoms": [
        {
          "atom_index": 397,
          "name": "N",
          "element": "N",
          "coord": [
            -0.7904000282287598,
            2.3922998905181885,
            -6.928500175476074
          ]
        },
        {
          "atom_index": 398,
          "name": "CA",
          "element": "C",
          "coord": [
            -0.7168999910354614,
            2.426800012588501,
            -6.809100151062012
          ]
        },
        {
          "atom_index": 399,
          "name": "C",
          "element": "C",
          "coord": [
            -0.8112999796867371,
            2.4214000701904297,
            -6.6894001960754395
          ]
        },
        {
          "atom_index": 400,
          "name": "O",
          "element": "O",
          "coord": [
            -0.7716000080108643,
            2.381700038909912,
            -6.580999851226807
          ]
        },
        {
          "atom_index": 401,
          "name": "CB",
          "element": "C",
          "coord": [
            -0.6553000211715698,
            2.5683000087738037,
            -6.820099830627441
          ]
        },
        {
          "atom_index": 402,
          "name": "CG1",
          "element": "C",
          "coord": [
            -0.5490999817848206,
            2.571000099182129,
            -6.929500102996826
          ]
        },
        {
          "atom_index": 403,
          "name": "CG2",
          "element": "C",
          "coord": [
            -0.5952000021934509,
            2.61080002784729,
            -6.6859002113342285
          ]
        },
        {
          "atom_index": 404,
          "name": "CD1",
          "element": "C",
          "coord": [
            -0.47929999232292175,
            2.703900098800659,
            -6.943600177764893
          ]
        }
      ]
    },
    {
      "id": "A:54",
      "chain": "A",
      "resseq": 54,
      "icode": "",
      "resname": "LEU",
      "hetflag": " ",
      "sasa": 0.0,
      "atoms": [
        {
          "atom_index": 405,
          "name": "N",
          "element": "N",
          "coord": [
            -0.9372000098228455,
            2.459199905395508,
            -6.7118000984191895
          ]
        },
        {
          "atom_index": 406,
          "name": "CA",
          "element": "C",
          "coord": [
            -1.0348999500274658,
            2.4758999347686768,
            -6.603600025177002
          ]
        },
        {
          "atom_index": 407,
          "name": "C",
          "element": "C",
          "coord": [
            -1.1259000301361084,
            2.3538999557495117,
            -6.58519983291626
          ]
        },
        {
          "atom_index": 408,
          "name": "O",
          "element": "O",
          "coord": [
            -1.2239999771118164,
            2.358599901199341,
            -6.510900020599365
          ]
        },
        {
          "atom_index": 409,
          "name": "CB",
          "element": "C",
          "coord": [
            -1.12090003490448,
            2.5999999046325684,
            -6.627999782562256
          ]
        },
        {
          "atom_index": 410,
          "name": "CG",
          "element": "C",
          "coord": [
            -1.0520000457763672,
            2.7360000610351562,
            -6.615300178527832
          ]
        },
        {
          "atom_index": 411,
          "name": "CD1",
          "element": "C",
          "coord": [
            -1.1440999507904053,
            2.845400094985962,
            -6.666600227355957
          ]
        },
        {
          "atom_index": 412,
          "name": "CD2",
          "element": "C",
          "coord": [
            -1.0113999843597412,
            2.7609000205993652,
            -6.472300052642822
          ]
        }
      ]
    },
    {
      "id": "A:55",
      "chain": "A",
      "resseq": 55,
      "icode": "",
      "resname": "ASP",
      "hetflag": " ",
      "sasa": 0.0,
      "atoms": [
        {
          "atom_index": 413,
          "name": "N",
          "element": "N",
          "coord": [
            -1.093500018119812,
            2.244999885559082,
            -6.652400016784668
          ]
        },
        {
          "atom_index": 414,
          "name": "CA",
          "element": "C",
          "coord": [
            -1.1678999662399292,
            2.1222000122070312,
            -6.633699893951416
          ]
        },
        {
          "atom_index": 415,
          "name": "C",
          "element": "C",
          "coord": [
            -1.3142000436782837,
            2.137700080871582,
            -6.671299934387207
          ]
        },
        {
          "atom_index": 416,
          "name": "O",
          "element": "O",
          "coord": [
            -1.401900053024292,
            2.077399969100952,
            -6.609499931335449
          ]
        },
        {
          "atom_index": 417,
          "name": "CB",
          "element": "C",
          "coord": [
            -1.1591999530792236,
            2.078700065612793,
            -6.488100051879883
          ]
        },
        {
          "atom_index": 418,
          "name": "CG",
          "element": "C",
          "coord": [
            -1.0254000425338745,
            2.0225000381469727,
            -6.453100204467773
          ]
        },
        {
          "atom_index": 419,
          "name": "OD1",
          "element": "O",
          "coord": [
            -0.9839000105857849,
            1.920799970626831,
            -6.512400150299072
          ]
        },
        {
          "atom_index": 420,
          "name": "OD2",
          "element": "O",
          "coord": [
            -0.9616000056266785,
            2.080199956893921,
            -6.36460018157959
          ]
        }
      ]
    },
    {
      "id": "A:56",
      "chain": "A",
      "resseq": 56,
      "icode": "",
      "resname": "LEU",
      "hetflag": " ",
      "sasa": 0.29038915038108826,
      "atoms": [
        {
          "atom_index": 421,
          "name": "N",
          "element": "N",
          "coord": [
            -1.340499997138977,
            2.220400094985962,
            -6.771100044250488
          ]
        },
        {
          "atom_index": 422,
          "name": "CA",
          "element": "C",
          "coord": [
            -1.4746999740600586,
            2.231600046157837,
            -6.823400020599365
          ]
        },
        {
          "atom_index": 423,
          "name": "C",
          "element": "C",
          "coord": [
            -1.4944000244140625,
            2.128999948501587,
            -6.932499885559082
          ]
        },
        {
          "atom_index": 424,
          "name": "O",
          "element": "O",
          "coord": [
            -1.402400016784668,
            2.0571000576019287,
            -6.969399929046631
          ]
        },
        {
          "atom_index": 425,
          "name": "CB",
          "element": "C",
          "coord": [
            -1.5020999908447266,
            2.3726999759674072,
            -6.874599933624268
          ]
        },
        {
          "atom_index": 426,
          "name": "CG",
          "element": "C",
          "coord": [
            -1.4737999439239502,
            2.484800100326538,
            -6.772299766540527
          ]
        },
        {
          "atom_index": 427,
          "name": "CD1",
          "element": "C",
          "coord": [
            -1.503000020980835,
            2.6252999305725098,
            -6.82919979095459
          ]
        },
        {
          "atom_index": 428,
          "name": "CD2",
          "element": "C",
          "coord": [
            -1.5507999658584595,
            2.460599899291992,
            -6.642300128936768
          ]
        }
      ]
    },
    {
      "id": "A:57",
      "chain": "A",
      "resseq": 57,
      "icode": "",
      "resname": "GLU",
      "hetflag": " ",
      "sasa": 7.125748157501221,
      "atoms": [
        {
          "atom_index": 429,
          "name": "N",
          "element": "N",
          "coord": [
            -1.6172000169754028,
            2.120500087738037,
            -6.980599880218506
          ]
        },
        {
          "atom_index": 430,
          "name": "CA",
          "element": "C",
          "coord": [
            -1.6535999774932861,
            2.0143001079559326,
            -7.071700096130371
          ]
        },
        {
          "atom_index": 431,
          "name": "C",
          "element": "C",
          "coord": [
            -1.6274000406265259,
            2.0571000576019287,
            -7.2153000831604
          ]
        },
        {
          "atom_index": 432,
          "name": "O",
          "element": "O",
          "coord": [
            -1.6505999565124512,
            2.171600103378296,
            -7.252399921417236
          ]
        },
        {
          "atom_index": 433,
          "name": "CB",
          "element": "C",
          "coord": [
            -1.7997000217437744,
            1.9733999967575073,
            -7.051599979400635
          ]
        },
        {
          "atom_index": 434,
          "name": "CG",
          "element": "C",
          "coord": [
            -1.8281999826431274,
            1.8287999629974365,
            -7.092400074005127
          ]
        },
        {
          "atom_index": 435,
          "name": "CD",
          "element": "C",
          "coord": [
            -1.962399959564209,
            1.7769999504089355,
            -7.0406999588012695
          ]
        },
        {
          "atom_index": 436,
          "name": "OE1",
          "element": "O",
          "coord": [
            -2.0144999027252197,
            1.6789000034332275,
            -7.098199844360352
          ]
        },
        {
          "atom_index": 437,
          "name": "OE2",
          "element": "O",
          "coord": [
            -2.0160000324249268,
            1.833899974822998,
            -6.942999839782715
          ]
        }
      ]
    },
    {
      "id": "A:58",
      "chain": "A",
      "resseq": 58,
      "icode": "",
      "resname": "PRO",
      "hetflag": " ",
      "sasa": 0.0,
      "atoms": [
        {
          "atom_index": 438,
          "name": "N",
          "element": "N",
          "coord": [
            -1.5774999856948853,
            1.9642000198364258,
            -7.2967000007629395
          ]
        },
        {
          "atom_index": 439,
          "name": "CA",
          "element": "C",
          "coord": [
            -1.5392999649047852,
            2.000200033187866,
            -7.43179988861084
          ]
        },
        {
          "atom_index": 440,
          "name": "C",
          "element": "C",
          "coord": [
            -1.6475000381469727,
            1.9670000076293945,
            -7.536300182342529
          ]
        },
        {
          "atom_index": 441,
          "name": "O",
          "element": "O",
          "coord": [
            -1.7645000219345093,
            1.944700002670288,
            -7.500999927520752
          ]
        },
        {
          "atom_index": 442,
          "name": "CB",
          "element": "C",
          "coord": [
            -1.4128999710083008,
            1.9157999753952026,
            -7.453999996185303
          ]
        },
        {
          "atom_index": 443,
          "name": "CG",
          "element": "C",
          "coord": [
            -1.4214999675750732,
            1.7994999885559082,
            -7.349899768829346
          ]
        },
        {
          "atom_index": 444,
          "name": "CD",
          "element": "C",
          "coord": [
            -1.5428999662399292,
            1.8243000507354736,
            -7.265399932861328
          ]
        }
      ]
    },
    {
      "id": "A:59",
      "chain": "A",
      "resseq": 59,
      "icode": "",
      "resname": "ASP",
      "hetflag": " ",
      "sasa": 3.664083957672119,
      "atoms": [
        {
          "atom_index": 445,
          "name": "N",
          "element": "N",
          "coord": [
            -1.6061999797821045,
            1.9628000259399414,
            -7.663400173187256
          ]
        },
        {
          "atom_index": 446,
          "name": "CA",
          "element": "C",
          "coord": [
            -1.6960999965667725,
            1.9386999607086182,
            -7.7778000831604
          ]
        },
        {
          "atom_index": 447,
          "name": "C",
          "element": "C",
          "coord": [
            -1.6713999509811401,
            1.8004000186920166,
            -7.84060001373291
          ]
        },
        {
          "atom_index": 448,
          "name": "O",
          "element": "O",
          "coord": [
            -1.760599970817566,
            1.7410000562667847,
            -7.902400016784668
          ]
        },
        {
          "atom_index": 449,
          "name": "CB",
          "element": "C",
          "coord": [
            -1.676200032234192,
            2.0481998920440674,
            -7.884500026702881
          ]
        },
        {
          "atom_index": 450,
          "name": "CG",
          "element": "C",
          "coord": [
            -1.6690000295639038,
            2.1900999546051025,
            -7.824900150299072
          ]
        },
        {
          "atom_index": 451,
          "name": "OD1",
          "element": "O",
          "coord": [
            -1.7742999792099,
            2.2432000637054443,
            -7.783299922943115
          ]
        },
        {
          "atom_index": 452,
          "name": "OD2",
          "element": "O",
          "coord": [
            -1.5586999654769897,
            2.249799966812134,
            -7.822000026702881
          ]
        }
      ]
    },
    {
      "id": "A:65",
      "chain": "A",
      "resseq": 65,
      "icode": "",
      "resname": "ASN",
      "hetflag": " ",
      "sasa": 10.461828231811523,
      "atoms": [
        {
          "atom_index": 453,
          "name": "N",
          "element": "N",
          "coord": [
            -1.392699956893921,
            1.1339999437332153,
            -8.376099586486816
          ]
        },
        {
          "atom_index": 454,
          "name": "CA",
          "element": "C",
          "coord": [
            -1.3240000009536743,
            1.194100022315979,
            -8.262399673461914
          ]
        },
        {
          "atom_index": 455,
          "name": "C",
          "element": "C",
          "coord": [
            -1.1787999868392944,
            1.225000023841858,
            -8.302599906921387
          ]
        },
        {
          "atom_index": 456,
          "name": "O",
          "element": "O",
          "coord": [
            -1.0979000329971313,
            1.1334999799728394,
            -8.319100379943848
          ]
        },
        {
          "atom_index": 457,
          "name": "CB",
          "element": "C",
          "coord": [
            -1.3308000564575195,
            1.0996999740600586,
            -8.140899658203125
          ]
        },
        {
          "atom_index": 458,
          "name": "CG",
          "element": "C",
          "coord": [
            -1.3335000276565552,
            1.1740000247955322,
            -8.007200241088867
          ]
        },
        {
          "atom_index": 459,
          "name": "ND2",
          "element": "N",
          "coord": [
            -1.3294999599456787,
            1.0989999771118164,
            -7.898099899291992
          ]
        },
        {
          "atom_index": 460,
          "name": "OD1",
          "element": "O",
          "coord": [
            -1.3398000001907349,
            1.2963999509811401,
            -8.002599716186523
          ]
        }
      ]
    },
    {
      "id": "A:66",
      "chain": "A",
      "resseq": 66,
      "icode": "",
      "resname": "PRO",
      "hetflag": " ",
      "sasa": 0.09679638594388962,
      "atoms": [
        {
          "atom_index": 461,
          "name": "N",
          "element": "N",
          "coord": [
            -1.1460000276565552,
            1.354699969291687,
            -8.31980037689209
          ]
        },
        {
          "atom_index": 462,
          "name": "CA",
          "element": "C",
          "coord": [
            -1.0175000429153442,
            1.3955999612808228,
            -8.379199981689453
          ]
        },
        {
          "atom_index": 463,
          "name": "C",
          "element": "C",
          "coord": [
            -0.8917999863624573,
            1.3391000032424927,
            -8.312299728393555
          ]
        },
        {
          "atom_index": 464,
          "name": "O",
          "element": "O",
          "coord": [
            -0.8944000005722046,
            1.2965999841690063,
            -8.196399688720703
          ]
        },
        {
          "atom_index": 465,
          "name": "CB",
          "element": "C",
          "coord": [
            -1.017699956893921,
            1.5496000051498413,
            -8.366800308227539
          ]
        },
        {
          "atom_index": 466,
          "name": "CG",
          "element": "C",
          "coord": [
            -1.1471999883651733,
            1.5884000062942505,
            -8.303099632263184
          ]
        },
        {
          "atom_index": 467,
          "name": "CD",
          "element": "C",
          "coord": [
            -1.236199975013733,
            1.4687000513076782,
            -8.294599533081055
          ]
        }
      ]
    },
    {
      "id": "A:67",
      "chain": "A",
      "resseq": 67,
      "icode": "",
      "resname": "ASN",
      "hetflag": " ",
      "sasa": 6.424100875854492,
      "atoms": [
        {
          "atom_index": 468,
          "name": "N",
          "element": "N",
          "coord": [
            -0.7838000059127808,
            1.337399959564209,
            -8.389900207519531
          ]
        },
        {
          "atom_index": 469,
          "name": "CA",
          "element": "C",
          "coord": [
            -0.6477000117301941,
            1.3371000289916992,
            -8.336000442504883
          ]
        },
        {
          "atom_index": 470,
          "name": "C",
          "element": "C",
          "coord": [
            -0.621399998664856,
            1.4793000221252441,
            -8.28499984741211
          ]
        },
        {
          "atom_index": 471,
          "name": "O",
          "element": "O",
          "coord": [
            -0.5579000115394592,
            1.5002000331878662,
            -8.180700302124023
          ]
        },
        {
          "atom_index": 472,
          "name": "CB",
          "element": "C",
          "coord": [
            -0.546999990940094,
            1.2969000339508057,
            -8.446000099182129
          ]
        },
        {
          "atom_index": 473,
          "name": "CG",
          "element": "C",
          "coord": [
            -0.40369999408721924,
            1.3437999486923218,
            -8.417499542236328
          ]
        },
        {
          "atom_index": 474,
          "name": "ND2",
          "element": "N",
          "coord": [
            -0.38940000534057617,
            1.448799967765808,
            -8.336799621582031
          ]
        },
        {
          "atom_index": 475,
          "name": "OD1",
          "element": "O",
          "coord": [
            -0.3075000047683716,
            1.2862999439239502,
            -8.468899726867676
          ]
        }
      ]
    },
    {
      "id": "A:68",
      "chain": "A",
      "resseq": 68,
      "icode": "",
      "resname": "GLN",
      "hetflag": " ",
      "sasa": 2.5539186000823975,
      "atoms": [
        {
          "atom_index": 476,
          "name": "N",
          "element": "N",
          "coord": [
            -0.675000011920929,
            1.5749000310897827,
            -8.361200332641602
          ]
        },
        {
          "atom_index": 477,
          "name": "CA",
          "element": "C",
          "coord": [
            -0.6607999801635742,
            1.718000054359436,
            -8.33590030670166
          ]
        },
        {
          "atom_index": 478,
          "name": "C",
          "element": "C",
          "coord": [
            -0.6448000073432922,
            1.7559000253677368,
            -8.188400268554688
          ]
        },
        {
          "atom_index": 479,
          "name": "O",
          "element": "O",
          "coord": [
            -0.5551000237464905,
            1.8322999477386475,
            -8.153200149536133
          ]
        },
        {
          "atom_index": 480,
          "name": "CB",
          "element": "C",
          "coord": [
            -0.7821999788284302,
            1.7928999662399292,
            -8.392900466918945
          ]
        },
        {
          "atom_index": 481,
          "name": "CG",
          "element": "C",
          "coord": [
            -0.8025000095367432,
            1.93149995803833,
            -8.332900047302246
          ]
        },
        {
          "atom_index": 482,
          "name": "CD",
          "element": "C",
          "coord": [
            -0.8608999848365784,
            2.027899980545044,
            -8.432600021362305
          ]
        },
        {
          "atom_index": 483,
          "name": "NE2",
          "element": "N",
          "coord": [
            -0.8540999889373779,
            2.158099889755249,
            -8.40310001373291
          ]
        },
        {
          "atom_index": 484,
          "name": "OE1",
          "element": "O",
          "coord": [
            -0.911300003528595,
            1.985700011253357,
            -8.536100387573242
          ]
        }
      ]
    },
    {
      "id": "A:69",
      "chain": "A",
      "resseq": 69,
      "icode": "",
      "resname": "SER",
      "hetflag": " ",
      "sasa": 0.0,
      "atoms": [
        {
          "atom_index": 485,
          "name": "N",
          "element": "N",
          "coord": [
            -0.7340999841690063,
            1.7050000429153442,
            -8.103799819946289
          ]
        },
        {
          "atom_index": 486,
          "name": "CA",
          "element": "C",
          "coord": [
            -0.7423999905586243,
            1.7473000288009644,
            -7.963099956512451
          ]
        },
        {
          "atom_index": 487,
          "name": "C",
          "element": "C",
          "coord": [
            -0.6064000129699707,
            1.7462999820709229,
            -7.894100189208984
          ]
        },
        {
          "atom_index": 488,
          "name": "O",
          "element": "O",
          "coord": [
            -0.5870000123977661,
            1.8104000091552734,
            -7.791100025177002
          ]
        },
        {
          "atom_index": 489,
          "name": "CB",
          "element": "C",
          "coord": [
            -0.8402000069618225,
            1.6583000421524048,
            -7.886000156402588
          ]
        },
        {
          "atom_index": 490,
          "name": "OG",
          "element": "O",
          "coord": [
            -0.8212000131607056,
            1.5218000411987305,
            -7.918799877166748
          ]
        }
      ]
    },
    {
      "id": "A:70",
      "chain": "A",
      "resseq": 70,
      "icode": "",
      "resname": "ASP",
      "hetflag": " ",
      "sasa": 1.0404853820800781,
      "atoms": [
        {
          "atom_index": 491,
          "name": "N",
          "element": "N",
          "coord": [
            -0.5123999714851379,
            1.6730999946594238,
            -7.951700210571289
          ]
        },
        {
          "atom_index": 492,
          "name": "CA",
          "element": "C",
          "coord": [
            -0.375,
            1.6756999492645264,
            -7.90500020980835
          ]
        },
        {
          "atom_index": 493,
          "name": "C",
          "element": "C",
          "coord": [
            -0.3224000036716461,
            1.8193999528884888,
            -7.912700176239014
          ]
        },
        {
          "atom_index": 494,
          "name": "O",
          "element": "O",
          "coord": [
            -0.24250000715255737,
            1.8645000457763672,
            -7.829699993133545
          ]
        },
        {
          "atom_index": 495,
          "name": "CB",
          "element": "C",
          "coord": [
            -0.2906999886035919,
            1.5844000577926636,
            -7.993199825286865
          ]
        },
        {
          "atom_index": 496,
          "name": "CG",
          "element": "C",
          "coord": [
            -0.17090000212192535,
            1.5298000574111938,
            -7.921199798583984
          ]
        },
        {
          "atom_index": 497,
          "name": "OD1",
          "element": "O",
          "coord": [
            -0.08209999650716782,
            1.6101000308990479,
            -7.882900238037109
          ]
        },
        {
          "atom_index": 498,
          "name": "OD2",
          "element": "O",
          "coord": [
            -0.16660000383853912,
            1.405500054359436,
            -7.90369987487793
          ]
        }
      ]
    },
    {
      "id": "A:71",
      "chain": "A",
      "resseq": 71,
      "icode": "",
      "resname": "LEU",
      "hetflag": " ",
      "sasa": 1.871396780014038,
      "atoms": [
        {
          "atom_index": 499,
          "name": "N",
          "element": "N",
          "coord": [
            -0.36959999799728394,
            1.8906999826431274,
            -8.013999938964844
          ]
        },
        {
          "atom_index": 500,
          "name": "CA",
          "element": "C",
          "coord": [
            -0.32829999923706055,
            2.02810001373291,
            -8.038299560546875
          ]
        },
        {
          "atom_index": 501,
          "name": "C",
          "element": "C",
          "coord": [
            -0.38519999384880066,
            2.1210999488830566,
            -7.932400226593018
          ]
        },
        {
          "atom_index": 502,
          "name": "O",
          "element": "O",
          "coord": [
            -0.32510000467300415,
            2.223099946975708,
            -7.900100231170654
          ]
        },
        {
          "atom_index": 503,
          "name": "CB",
          "element": "C",
          "coord": [
            -0.37220001220703125,
            2.0755999088287354,
            -8.17770004272461
          ]
        },
        {
          "atom_index": 504,
          "name": "CG",
          "element": "C",
          "coord": [
            -0.2935999929904938,
            2.0230000019073486,
            -8.298299789428711
          ]
        },
        {
          "atom_index": 505,
          "name": "CD1",
          "element": "C",
          "coord": [
            -0.3813999891281128,
            2.018699884414673,
            -8.424099922180176
          ]
        },
        {
          "atom_index": 506,
          "name": "CD2",
          "element": "C",
          "coord": [
            -0.16509999334812164,
            2.104300022125244,
            -8.322400093078613
          ]
        }
      ]
    },
    {
      "id": "A:72",
      "chain": "A",
      "resseq": 72,
      "icode": "",
      "resname": "ILE",
      "hetflag": " ",
      "sasa": 0.0,
      "atoms": [
        {
          "atom_index": 507,
          "name": "N",
          "element": "N",
          "coord": [
            -0.5012000203132629,
            2.0862998962402344,
            -7.878499984741211
          ]
        },
        {
          "atom_index": 508,
          "name": "CA",
          "element": "C",
          "coord": [
            -0.5622000098228455,
            2.168600082397461,
            -7.775300025939941
          ]
        },
        {
          "atom_index": 509,
          "name": "C",
          "element": "C",
          "coord": [
            -0.4862000048160553,
            2.1486001014709473,
            -7.645500183105469
          ]
        },
        {
          "atom_index": 510,
          "name": "O",
          "element": "O",
          "coord": [
            -0.4754999876022339,
            2.2392001152038574,
            -7.562600135803223
          ]
        },
        {
          "atom_index": 511,
          "name": "CB",
          "element": "C",
          "coord": [
            -0.7110000252723694,
            2.1363000869750977,
            -7.75540018081665
          ]
        },
        {
          "atom_index": 512,
          "name": "CG1",
          "element": "C",
          "coord": [
            -0.7876999974250793,
            2.1596999168395996,
            -7.88640022277832
          ]
        },
        {
          "atom_index": 513,
          "name": "CG2",
          "element": "C",
          "coord": [
            -0.7682999968528748,
            2.2228000164031982,
            -7.644100189208984
          ]
        },
        {
          "atom_index": 514,
          "name": "CD1",
          "element": "C",
          "coord": [
            -0.9386000037193298,
            2.1630001068115234,
            -7.869999885559082
          ]
        }
      ]
    },
    {
      "id": "A:73",
      "chain": "A",
      "resseq": 73,
      "icode": "",
      "resname": "GLU",
      "hetflag": " ",
      "sasa": 0.0,
      "atoms": [
        {
          "atom_index": 515,
          "name": "N",
          "element": "N",
          "coord": [
            -0.42989999055862427,
            2.0302000045776367,
            -7.629499912261963
          ]
        },
        {
          "atom_index": 516,
          "name": "CA",
          "element": "C",
          "coord": [
            -0.3513000011444092,
            2.0027999877929688,
            -7.5117998123168945
          ]
        },
        {
          "atom_index": 517,
          "name": "C",
          "element": "C",
          "coord": [
            -0.22519999742507935,
            2.0894999504089355,
            -7.515900135040283
          ]
        },
        {
          "atom_index": 518,
          "name": "O",
          "element": "O",
          "coord": [
            -0.18490000069141388,
            2.1480000019073486,
            -7.414000034332275
          ]
        },
        {
          "atom_index": 519,
          "name": "CB",
          "element": "C",
          "coord": [
            -0.3190999925136566,
            1.8538000583648682,
            -7.502900123596191
          ]
        },
        {
          "atom_index": 520,
          "name": "CG",
          "element": "C",
          "coord": [
            -0.23160000145435333,
            1.8127000331878662,
            -7.384900093078613
          ]
        },
        {
          "atom_index": 521,
          "name": "CD",
          "element": "C",
          "coord": [
            -0.273499995470047,
            1.8746999502182007,
            -7.253699779510498
          ]
        },
        {
          "atom_index": 522,
          "name": "OE1",
          "element": "O",
          "coord": [
            -0.39489999413490295,
            1.8914999961853027,
            -7.229800224304199
          ]
        },
        {
          "atom_index": 523,
          "name": "OE2",
          "element": "O",
          "coord": [
            -0.1826999932527542,
            1.907099962234497,
            -7.173999786376953
          ]
        }
      ]
    },
    {
      "id": "A:74",
      "chain": "A",
      "resseq": 74,
      "icode": "",
      "resname": "GLN",
      "hetflag": " ",
      "sasa": 0.1261194348335266,
      "atoms": [
        {
          "atom_index": 524,
          "name": "N",
          "element": "N",
          "coord": [
            -0.16519999504089355,
            2.101099967956543,
            -7.633900165557861
          ]
        },
        {
          "atom_index": 525,
          "name": "CA",
          "element": "C",
          "coord": [
            -0.04320000112056732,
            2.179500102996826,
            -7.646100044250488
          ]
        },
        {
          "atom_index": 526,
          "name": "C",
          "element": "C",
          "coord": [
            -0.07479999959468842,
            2.325000047683716,
            -7.621799945831299
          ]
        },
        {
          "atom_index": 527,
          "name": "O",
          "element": "O",
          "coord": [
            0.0031999999191612005,
            2.397599935531616,
            -7.558700084686279
          ]
        },
        {
          "atom_index": 528,
          "name": "CB",
          "element": "C",
          "coord": [
            0.019200000911951065,
            2.164099931716919,
            -7.7829999923706055
          ]
        },
        {
          "atom_index": 529,
          "name": "CG",
          "element": "C",
          "coord": [
            0.03449999913573265,
            2.021699905395508,
            -7.827099800109863
          ]
        },
        {
          "atom_index": 530,
          "name": "CD",
          "element": "C",
          "coord": [
            0.15049999952316284,
            2.0065999031066895,
            -7.921199798583984
          ]
        },
        {
          "atom_index": 531,
          "name": "NE2",
          "element": "N",
          "coord": [
            0.2680000066757202,
            2.0497000217437744,
            -7.875400066375732
          ]
        },
        {
          "atom_index": 532,
          "name": "OE1",
          "element": "O",
          "coord": [
            0.1356000006198883,
            1.9598000049591064,
            -8.035499572753906
          ]
        }
      ]
    },
    {
      "id": "A:75",
      "chain": "A",
      "resseq": 75,
      "icode": "",
      "resname": "ALA",
      "hetflag": " ",
      "sasa": 0.0,
      "atoms": [
        {
          "atom_index": 533,
          "name": "N",
          "element": "N",
          "coord": [
            -0.19020000100135803,
            2.367300033569336,
            -7.671599864959717
          ]
        },
        {
          "atom_index": 534,
          "name": "CA",
          "element": "C",
          "coord": [
            -0.2337999939918518,
            2.5048999786376953,
            -7.654300212860107
          ]
        },
        {
          "atom_index": 535,
          "name": "C",
          "element": "C",
          "coord": [
            -0.2630999982357025,
            2.528599977493286,
            -7.507199764251709
          ]
        },
        {
          "atom_index": 536,
          "name": "O",
          "element": "O",
          "coord": [
            -0.22750000655651093,
            2.6328001022338867,
            -7.4506001472473145
          ]
        },
        {
          "atom_index": 537,
          "name": "CB",
          "element": "C",
          "coord": [
            -0.3555000126361847,
            2.532599925994873,
            -7.738500118255615
          ]
        }
      ]
    },
    {
      "id": "A:76",
      "chain": "A",
      "resseq": 76,
      "icode": "",
      "resname": "ALA",
      "hetflag": " ",
      "sasa": 0.0,
      "atoms": [
        {
          "atom_index": 538,
          "name": "N",
          "element": "N",
          "coord": [
            -0.3260999917984009,
            2.4296998977661133,
            -7.4446001052856445
          ]
        },
        {
          "atom_index": 539,
          "name": "CA",
          "element": "C",
          "coord": [
            -0.3573000133037567,
            2.4381000995635986,
            -7.3028998374938965
          ]
        },
        {
          "atom_index": 540,
          "name": "C",
          "element": "C",
          "coord": [
            -0.22910000383853912,
            2.459700107574463,
            -7.222099781036377
          ]
        },
        {
          "atom_index": 541,
          "name": "O",
          "element": "O",
          "coord": [
            -0.22679999470710754,
            2.538800001144409,
            -7.127299785614014
          ]
        },
        {
          "atom_index": 542,
          "name": "CB",
          "element": "C",
          "coord": [
            -0.4284999966621399,
            2.3131000995635986,
            -7.258299827575684
          ]
        }
      ]
    },
    {
      "id": "A:77",
      "chain": "A",
      "resseq": 77,
      "icode": "",
      "resname": "GLU",
      "hetflag": " ",
      "sasa": 0.0,
      "atoms": [
        {
          "atom_index": 543,
          "name": "N",
          "element": "N",
          "coord": [
            -0.12160000205039978,
            2.3914999961853027,
            -7.26230001449585
          ]
        },
        {
          "atom_index": 544,
          "name": "CA",
          "element": "C",
          "coord": [
            0.004100000020116568,
            2.39520001411438,
            -7.187099933624268
          ]
        },
        {
          "atom_index": 545,
          "name": "C",
          "element": "C",
          "coord": [
            0.07079999893903732,
            2.5302999019622803,
            -7.203100204467773
          ]
        },
        {
          "atom_index": 546,
          "name": "O",
          "element": "O",
          "coord": [
            0.11890000104904175,
            2.5880000591278076,
            -7.106400012969971
          ]
        },
        {
          "atom_index": 547,
          "name": "CB",
          "element": "C",
          "coord": [
            0.09759999811649323,
            2.281399965286255,
            -7.229899883270264
          ]
        },
        {
          "atom_index": 548,
          "name": "CG",
          "element": "C",
          "coord": [
            0.05350000038743019,
            2.144200086593628,
            -7.178800106048584
          ]
        },
        {
          "atom_index": 549,
          "name": "CD",
          "element": "C",
          "coord": [
            0.13169999420642853,
            2.0281999111175537,
            -7.2382001876831055
          ]
        },
        {
          "atom_index": 550,
          "name": "OE1",
          "element": "O",
          "coord": [
            0.25,
            2.0469000339508057,
            -7.274199962615967
          ]
        },
        {
          "atom_index": 551,
          "name": "OE2",
          "element": "O",
          "coord": [
            0.07349999994039536,
            1.9178999662399292,
            -7.249000072479248
          ]
        }
      ]
    },
    {
      "id": "A:78",
      "chain": "A",
      "resseq": 78,
      "icode": "",
      "resname": "MET",
      "hetflag": " ",
      "sasa": 0.0,
      "atoms": [
        {
          "atom_index": 552,
          "name": "N",
          "element": "N",
          "coord": [
            0.06920000165700912,
            2.5829999446868896,
            -7.324900150299072
          ]
        },
        {
          "atom_index": 553,
          "name": "CA",
          "element": "C",
          "coord": [
            0.12439999729394913,
            2.7155001163482666,
            -7.348899841308594
          ]
        },
        {
          "atom_index": 554,
          "name": "C",
          "element": "C",
          "coord": [
            0.04659999907016754,
            2.822000026702881,
            -7.271299839019775
          ]
        },
        {
          "atom_index": 555,
          "name": "O",
          "element": "O",
          "coord": [
            0.10509999841451645,
            2.9114999771118164,
            -7.210299968719482
          ]
        },
        {
          "atom_index": 556,
          "name": "CB",
          "element": "C",
          "coord": [
            0.120899997651577,
            2.7488999366760254,
            -7.497399806976318
          ]
        },
        {
          "atom_index": 557,
          "name": "CG",
          "element": "C",
          "coord": [
            0.20029999315738678,
            2.8747000694274902,
            -7.53380012512207
          ]
        },
        {
          "atom_index": 558,
          "name": "SD",
          "element": "S",
          "coord": [
            0.1858000010251999,
            2.9133999347686768,
            -7.711299896240234
          ]
        },
        {
          "atom_index": 559,
          "name": "CE",
          "element": "C",
          "coord": [
            0.2721000015735626,
            3.0732998847961426,
            -7.7256999015808105
          ]
        }
      ]
    },
    {
      "id": "A:79",
      "chain": "A",
      "resseq": 79,
      "icode": "",
      "resname": "LEU",
      "hetflag": " ",
      "sasa": 0.0,
      "atoms": [
        {
          "atom_index": 560,
          "name": "N",
          "element": "N",
          "coord": [
            -0.0860000029206276,
            2.812299966812134,
            -7.274700164794922
          ]
        },
        {
          "atom_index": 561,
          "name": "CA",
          "element": "C",
          "coord": [
            -0.16930000483989716,
            2.910900115966797,
            -7.209099769592285
          ]
        },
        {
          "atom_index": 562,
          "name": "C",
          "element": "C",
          "coord": [
            -0.14100000262260437,
            2.906599998474121,
            -7.060299873352051
          ]
        },
        {
          "atom_index": 563,
          "name": "O",
          "element": "O",
          "coord": [
            -0.12309999763965607,
            3.011199951171875,
            -6.998899936676025
          ]
        },
        {
          "atom_index": 564,
          "name": "CB",
          "element": "C",
          "coord": [
            -0.3174000084400177,
            2.8845999240875244,
            -7.237100124359131
          ]
        },
        {
          "atom_index": 565,
          "name": "CG",
          "element": "C",
          "coord": [
            -0.4162999987602234,
            2.9832000732421875,
            -7.174300193786621
          ]
        },
        {
          "atom_index": 566,
          "name": "CD1",
          "element": "C",
          "coord": [
            -0.3815999925136566,
            3.12719988822937,
            -7.212399959564209
          ]
        },
        {
          "atom_index": 567,
          "name": "CD2",
          "element": "C",
          "coord": [
            -0.5584999918937683,
            2.9482998847961426,
            -7.214700222015381
          ]
        }
      ]
    },
    {
      "id": "A:80",
      "chain": "A",
      "resseq": 80,
      "icode": "",
      "resname": "TYR",
      "hetflag": " ",
      "sasa": 0.0,
      "atoms": [
        {
          "atom_index": 568,
          "name": "N",
          "element": "N",
          "coord": [
            -0.13580000400543213,
            2.786400079727173,
            -7.002099990844727
          ]
        },
        {
          "atom_index": 569,
          "name": "CA",
          "element": "C",
          "coord": [
            -0.11469999700784683,
            2.7757999897003174,
            -6.857800006866455
          ]
        },
        {
          "atom_index": 570,
          "name": "C",
          "element": "C",
          "coord": [
            0.018699999898672104,
            2.838900089263916,
            -6.826099872589111
          ]
        },
        {
          "atom_index": 571,
          "name": "O",
          "element": "O",
          "coord": [
            0.03620000183582306,
            2.902600049972534,
            -6.722700119018555
          ]
        },
        {
          "atom_index": 572,
          "name": "CB",
          "element": "C",
          "coord": [
            -0.1143999993801117,
            2.63100004196167,
            -6.8078999519348145
          ]
        },
        {
          "atom_index": 573,
          "name": "CG",
          "element": "C",
          "coord": [
            -0.09279999881982803,
            2.6224000453948975,
            -6.65749979019165
          ]
        },
        {
          "atom_index": 574,
          "name": "CD1",
          "element": "C",
          "coord": [
            -0.19830000400543213,
            2.6368000507354736,
            -6.569499969482422
          ]
        },
        {
          "atom_index": 575,
          "name": "CD2",
          "element": "C",
          "coord": [
            0.0333000011742115,
            2.6022000312805176,
            -6.603899955749512
          ]
        },
        {
          "atom_index": 576,
          "name": "CE1",
          "element": "C",
          "coord": [
            -0.17890000343322754,
            2.6294000148773193,
            -6.431600093841553
          ]
        },
        {
          "atom_index": 577,
          "name": "CE2",
          "element": "C",
          "coord": [
            0.053599998354911804,
            2.594399929046631,
            -6.466100215911865
          ]
        },
        {
          "atom_index": 578,
          "name": "CZ",
          "element": "C",
          "coord": [
            -0.051899999380111694,
            2.608599901199341,
            -6.380300045013428
          ]
        },
        {
          "atom_index": 579,
          "name": "OH",
          "element": "O",
          "coord": [
            -0.029500000178813934,
            2.6040000915527344,
            -6.243800163269043
          ]
        }
      ]
    },
    {
      "id": "A:81",
      "chain": "A",
      "resseq": 81,
      "icode": "",
      "resname": "GLY",
      "hetflag": " ",
      "sasa": 0.0,
      "atoms": [
        {
          "atom_index": 580,
          "name": "N",
          "element": "N",
          "coord": [
            0.11289999634027481,
            2.8213999271392822,
            -6.917099952697754
          ]
        },
        {
          "atom_index": 581,
          "name": "CA",
          "element": "C",
          "coord": [
            0.24709999561309814,
            2.870800018310547,
            -6.893400192260742
          ]
        },
        {
          "atom_index": 582,
          "name": "C",
          "element": "C",
          "coord": [
            0.24729999899864197,
            3.021399974822998,
            -6.885900020599365
          ]
        },
        {
          "atom_index": 583,
          "name": "O",
          "element": "O",
          "coord": [
            0.31029999256134033,
            3.0810999870300293,
            -6.797999858856201
          ]
        }
      ]
    },
    {
      "id": "A:82",
      "chain": "A",
      "resseq": 82,
      "icode": "",
      "resname": "LEU",
      "hetflag": " ",
      "sasa": 0.0,
      "atoms": [
        {
          "atom_index": 584,
          "name": "N",
          "element": "N",
          "coord": [
            0.17669999599456787,
            3.082900047302246,
            -6.979800224304199
          ]
        },
        {
          "atom_index": 585,
          "name": "CA",
          "element": "C",
          "coord": [
            0.17509999871253967,
            3.2265000343322754,
            -6.9878997802734375
          ]
        },
        {
          "atom_index": 586,
          "name": "C",
          "element": "C",
          "coord": [
            0.0966000035405159,
            3.2844998836517334,
            -6.869999885559082
          ]
        },
        {
          "atom_index": 587,
          "name": "O",
          "element": "O",
          "coord": [
            0.1315000057220459,
            3.3893001079559326,
            -6.815400123596191
          ]
        },
        {
          "atom_index": 588,
          "name": "CB",
          "element": "C",
          "coord": [
            0.11659999936819077,
            3.2683000564575195,
            -7.1209001541137695
          ]
        },
        {
          "atom_index": 589,
          "name": "CG",
          "element": "C",
          "coord": [
            0.2110999971628189,
            3.243299961090088,
            -7.239200115203857
          ]
        },
        {
          "atom_index": 590,
          "name": "CD1",
          "element": "C",
          "coord": [
            0.14219999313354492,
            3.265500068664551,
            -7.374199867248535
          ]
        },
        {
          "atom_index": 591,
          "name": "CD2",
          "element": "C",
          "coord": [
            0.33219999074935913,
            3.3334999084472656,
            -7.22790002822876
          ]
        }
      ]
    },
    {
      "id": "A:83",
      "chain": "A",
      "resseq": 83,
      "icode": "",
      "resname": "ILE",
      "hetflag": " ",
      "sasa": 0.0,
      "atoms": [
        {
          "atom_index": 592,
          "name": "N",
          "element": "N",
          "coord": [
            -0.007300000172108412,
            3.214400053024292,
            -6.828400135040283
          ]
        },
        {
          "atom_index": 593,
          "name": "CA",
          "element": "C",
          "coord": [
            -0.08269999921321869,
            3.25819993019104,
            -6.7129998207092285
          ]
        },
        {
          "atom_index": 594,
          "name": "C",
          "element": "C",
          "coord": [
            0.00800000037997961,
            3.2539000511169434,
            -6.591899871826172
          ]
        },
        {
          "atom_index": 595,
          "name": "O",
          "element": "O",
          "coord": [
            0.007600000128149986,
            3.342400074005127,
            -6.50629997253418
          ]
        },
        {
          "atom_index": 596,
          "name": "CB",
          "element": "C",
          "coord": [
            -0.20509999990463257,
            3.168299913406372,
            -6.690700054168701
          ]
        },
        {
          "atom_index": 597,
          "name": "CG1",
          "element": "C",
          "coord": [
            -0.30730000138282776,
            3.1951000690460205,
            -6.802299976348877
          ]
        },
        {
          "atom_index": 598,
          "name": "CG2",
          "element": "C",
          "coord": [
            -0.26579999923706055,
            3.1942999362945557,
            -6.553800106048584
          ]
        },
        {
          "atom_index": 599,
          "name": "CD1",
          "element": "C",
          "coord": [
            -0.4341999888420105,
            3.1203999519348145,
            -6.790200233459473
          ]
        }
      ]
    },
    {
      "id": "A:84",
      "chain": "A",
      "resseq": 84,
      "icode": "",
      "resname": "HIS",
      "hetflag": " ",
      "sasa": 0.0,
      "atoms": [
        {
          "atom_index": 600,
          "name": "N",
          "element": "N",
          "coord": [
            0.08730000257492065,
            3.1484999656677246,
            -6.586299896240234
          ]
        },
        {
          "atom_index": 601,
          "name": "CA",
          "element": "C",
          "coord": [
            0.1753000020980835,
            3.1259000301361084,
            -6.473999977111816
          ]
        },
        {
          "atom_index": 602,
          "name": "C",
          "element": "C",
          "coord": [
            0.2709999978542328,
            3.244800090789795,
            -6.457200050354004
          ]
        },
        {
          "atom_index": 603,
          "name": "O",
          "element": "O",
          "coord": [
            0.28619998693466187,
            3.2992000579833984,
            -6.3495001792907715
          ]
        },
        {
          "atom_index": 604,
          "name": "CB",
          "element": "C",
          "coord": [
            0.25189998745918274,
            2.9962000846862793,
            -6.498199939727783
          ]
        },
        {
          "atom_index": 605,
          "name": "CG",
          "element": "C",
          "coord": [
            0.33309999108314514,
            2.9504001140594482,
            -6.381400108337402
          ]
        },
        {
          "atom_index": 606,
          "name": "CD2",
          "element": "C",
          "coord": [
            0.301800012588501,
            2.869800090789795,
            -6.276800155639648
          ]
        },
        {
          "atom_index": 607,
          "name": "ND1",
          "element": "N",
          "coord": [
            0.46560001373291016,
            2.985100030899048,
            -6.365699768066406
          ]
        },
        {
          "atom_index": 608,
          "name": "CE1",
          "element": "C",
          "coord": [
            0.5120000243186951,
            2.9275999069213867,
            -6.256100177764893
          ]
        },
        {
          "atom_index": 609,
          "name": "NE2",
          "element": "N",
          "coord": [
            0.41440001130104065,
            2.857800006866455,
            -6.200200080871582
          ]
        }
      ]
    },
    {
      "id": "A:85",
      "chain": "A",
      "resseq": 85,
      "icode": "",
      "resname": "ALA",
      "hetflag": " ",
      "sasa": 0.0,
      "atoms": [
        {
          "atom_index": 610,
          "name": "N",
          "element": "N",
          "coord": [
            0.33340001106262207,
            3.288100004196167,
            -6.564899921417236
          ]
        },
        {
          "atom_index": 611,
          "name": "CA",
          "element": "C",
          "coord": [
            0.42910000681877136,
            3.3975000381469727,
            -6.553500175476074
          ]
        },
        {
          "atom_index": 612,
          "name": "C",
          "element": "C",
          "coord": [
            0.36559998989105225,
            3.5248000621795654,
            -6.4969000816345215
          ]
        },
        {
          "atom_index": 613,
          "name": "O",
          "element": "O",
          "coord": [
            0.43320000171661377,
            3.60479998588562,
            -6.433599948883057
          ]
        },
        {
          "atom_index": 614,
          "name": "CB",
          "element": "C",
          "coord": [
            0.4934000074863434,
            3.425100088119507,
            -6.686500072479248
          ]
        }
      ]
    },
    {
      "id": "A:86",
      "chain": "A",
      "resseq": 86,
      "icode": "",
      "resname": "ARG",
      "hetflag": " ",
      "sasa": 0.0,
      "atoms": [
        {
          "atom_index": 615,
          "name": "N",
          "element": "N",
          "coord": [
            0.2363000065088272,
            3.543299913406372,
            -6.5177001953125
          ]
        },
        {
          "atom_index": 616,
          "name": "CA",
          "element": "C",
          "coord": [
            0.16859999299049377,
            3.660799980163574,
            -6.461599826812744
          ]
        },
        {
          "atom_index": 617,
          "name": "C",
          "element": "C",
          "coord": [
            0.13300000131130219,
            3.6379001140594482,
            -6.315000057220459
          ]
        },
        {
          "atom_index": 618,
          "name": "O",
          "element": "O",
          "coord": [
            0.1363999992609024,
            3.7298998832702637,
            -6.2332000732421875
          ]
        },
        {
          "atom_index": 619,
          "name": "CB",
          "element": "C",
          "coord": [
            0.04039999842643738,
            3.6910998821258545,
            -6.537700176239014
          ]
        },
        {
          "atom_index": 620,
          "name": "CG",
          "element": "C",
          "coord": [
            0.06019999831914902,
            3.7137999534606934,
            -6.685100078582764
          ]
        },
        {
          "atom_index": 621,
          "name": "CD",
          "element": "C",
          "coord": [
            -0.06809999793767929,
            3.7551000118255615,
            -6.756899833679199
          ]
        },
        {
          "atom_index": 622,
          "name": "NE",
          "element": "N",
          "coord": [
            -0.03999999910593033,
            3.778599977493286,
            -6.898099899291992
          ]
        },
        {
          "atom_index": 623,
          "name": "CZ",
          "element": "C",
          "coord": [
            -0.1216999962925911,
            3.8401999473571777,
            -6.982900142669678
          ]
        },
        {
          "atom_index": 624,
          "name": "NH1",
          "element": "N",
          "coord": [
            -0.2401999980211258,
            3.8859000205993652,
            -6.9430999755859375
          ]
        },
        {
          "atom_index": 625,
          "name": "NH2",
          "element": "N",
          "coord": [
            -0.08399999886751175,
            3.85509991645813,
            -7.108099937438965
          ]
        }
      ]
    },
    {
      "id": "A:87",
      "chain": "A",
      "resseq": 87,
      "icode": "",
      "resname": "TYR",
      "hetflag": " ",
      "sasa": 0.0,
      "atoms": [
        {
          "atom_index": 626,
          "name": "N",
          "element": "N",
          "coord": [
            0.09780000150203705,
            3.5134999752044678,
            -6.2846999168396
          ]
        },
        {
          "atom_index": 627,
          "name": "CA",
          "element": "C",
          "coord": [
            0.04650000110268593,
            3.4756999015808105,
            -6.153900146484375
          ]
        },
        {
          "atom_index": 628,
          "name": "C",
          "element": "C",
          "coord": [
            0.15240000188350677,
            3.4818999767303467,
            -6.042699813842773
          ]
        },
        {
          "atom_index": 629,
          "name": "O",
          "element": "O",
          "coord": [
            0.1251000016927719,
            3.525899887084961,
            -5.932300090789795
          ]
        },
        {
          "atom_index": 630,
          "name": "CB",
          "element": "C",
          "coord": [
            -0.007600000128149986,
            3.3336000442504883,
            -6.163400173187256
          ]
        },
        {
          "atom_index": 631,
          "name": "CG",
          "element": "C",
          "coord": [
            -0.06400000303983688,
            3.279900074005127,
            -6.034999847412109
          ]
        },
        {
          "atom_index": 632,
          "name": "CD1",
          "element": "C",
          "coord": [
            -0.18860000371932983,
            3.3189001083374023,
            -5.990799903869629
          ]
        },
        {
          "atom_index": 633,
          "name": "CD2",
          "element": "C",
          "coord": [
            0.006000000052154064,
            3.1875998973846436,
            -5.960400104522705
          ]
        },
        {
          "atom_index": 634,
          "name": "CE1",
          "element": "C",
          "coord": [
            -0.24160000681877136,
            3.267400026321411,
            -5.876299858093262
          ]
        },
        {
          "atom_index": 635,
          "name": "CE2",
          "element": "C",
          "coord": [
            -0.04650000110268593,
            3.135699987411499,
            -5.845200061798096
          ]
        },
        {
          "atom_index": 636,
          "name": "CZ",
          "element": "C",
          "coord": [
            -0.16979999840259552,
            3.176300048828125,
            -5.804200172424316
          ]
        },
        {
          "atom_index": 637,
          "name": "OH",
          "element": "O",
          "coord": [
            -0.2223999947309494,
            3.126300096511841,
            -5.689899921417236
          ]
        }
      ]
    },
    {
      "id": "A:88",
      "chain": "A",
      "resseq": 88,
      "icode": "",
      "resname": "ILE",
      "hetflag": " ",
      "sasa": 0.0,
      "atoms": [
        {
          "atom_index": 638,
          "name": "N",
          "element": "N",
          "coord": [
            0.2727000117301941,
            3.4361000061035156,
            -6.073699951171875
          ]
        },
        {
          "atom_index": 639,
          "name": "CA",
          "element": "C",
          "coord": [
            0.3792000114917755,
            3.4305999279022217,
            -5.976399898529053
          ]
        },
        {
          "atom_index": 640,
          "name": "C",
          "element": "C",
          "coord": [
            0.4320000112056732,
            3.5720999240875244,
            -5.944799900054932
          ]
        },
        {
          "atom_index": 641,
          "name": "O",
          "element": "O",
          "coord": [
            0.5232999920845032,
            3.5878000259399414,
            -5.865499973297119
          ]
        },
        {
          "atom_index": 642,
          "name": "CB",
          "element": "C",
          "coord": [
            0.4950000047683716,
            3.33240008354187,
            -6.018700122833252
          ]
        },
        {
          "atom_index": 643,
          "name": "CG1",
          "element": "C",
          "coord": [
            0.5680999755859375,
            3.383699893951416,
            -6.1427998542785645
          ]
        },
        {
          "atom_index": 644,
          "name": "CG2",
          "element": "C",
          "coord": [
            0.44130000472068787,
            3.192500114440918,
            -6.043000221252441
          ]
        },
        {
          "atom_index": 645,
          "name": "CD1",
          "element": "C",
          "coord": [
            0.6837999820709229,
            3.2959001064300537,
            -6.190499782562256
          ]
        }
      ]
    },
    {
      "id": "A:89",
      "chain": "A",
      "resseq": 89,
      "icode": "",
      "resname": "LEU",
      "hetflag": " ",
      "sasa": 0.0,
      "atoms": [
        {
          "atom_index": 646,
          "name": "N",
          "element": "N",
          "coord": [
            0.3718999922275543,
            3.675299882888794,
            -6.003200054168701
          ]
        },
        {
          "atom_index": 647,
          "name": "CA",
          "element": "C",
          "coord": [
            0.4043999910354614,
            3.8129000663757324,
            -5.962699890136719
          ]
        },
        {
          "atom_index": 648,
          "name": "C",
          "element": "C",
          "coord": [
            0.3025999963283539,
            3.865799903869629,
            -5.860599994659424
          ]
        },
        {
          "atom_index": 649,
          "name": "O",
          "element": "O",
          "coord": [
            0.31540000438690186,
            3.9779999256134033,
            -5.809199810028076
          ]
        },
        {
          "atom_index": 650,
          "name": "CB",
          "element": "C",
          "coord": [
            0.40790000557899475,
            3.907599925994873,
            -6.082200050354004
          ]
        },
        {
          "atom_index": 651,
          "name": "CG",
          "element": "C",
          "coord": [
            0.5134999752044678,
            3.88070011138916,
            -6.190000057220459
          ]
        },
        {
          "atom_index": 652,
          "name": "CD1",
          "element": "C",
          "coord": [
            0.5074999928474426,
            3.9834001064300537,
            -6.3053998947143555
          ]
        },
        {
          "atom_index": 653,
          "name": "CD2",
          "element": "C",
          "coord": [
            0.6539000272750854,
            3.875499963760376,
            -6.127600193023682
          ]
        }
      ]
    },
    {
      "id": "A:90",
      "chain": "A",
      "resseq": 90,
      "icode": "",
      "resname": "THR",
      "hetflag": " ",
      "sasa": 0.0,
      "atoms": [
        {
          "atom_index": 654,
          "name": "N",
          "element": "N",
          "coord": [
            0.20149999856948853,
            3.7848000526428223,
            -5.830999851226807
          ]
        },
        {
          "atom_index": 655,
          "name": "CA",
          "element": "C",
          "coord": [
            0.10140000283718109,
            3.8248000144958496,
            -5.732900142669678
          ]
        },
        {
          "atom_index": 656,
          "name": "C",
          "element": "C",
          "coord": [
            0.13650000095367432,
            3.7699999809265137,
            -5.5954999923706055
          ]
        },
        {
          "atom_index": 657,
          "name": "O",
          "element": "O",
          "coord": [
            0.21220000088214874,
            3.675299882888794,
            -5.583199977874756
          ]
        },
        {
          "atom_index": 658,
          "name": "CB",
          "element": "C",
          "coord": [
            -0.03920000046491623,
            3.7804999351501465,
            -5.7754998207092285
          ]
        },
        {
          "atom_index": 659,
          "name": "CG2",
          "element": "C",
          "coord": [
            -0.06279999762773514,
            3.8234000205993652,
            -5.917099952697754
          ]
        },
        {
          "atom_index": 660,
          "name": "OG1",
          "element": "O",
          "coord": [
            -0.05180000141263008,
            3.638000011444092,
            -5.765200138092041
          ]
        }
      ]
    },
    {
      "id": "A:91",
      "chain": "A",
      "resseq": 91,
      "icode": "",
      "resname": "ASN",
      "hetflag": " ",
      "sasa": 2.943624258041382,
      "atoms": [
        {
          "atom_index": 661,
          "name": "N",
          "element": "N",
          "coord": [
            0.07919999957084656,
            3.8304998874664307,
            -5.492499828338623
          ]
        },
        {
          "atom_index": 662,
          "name": "CA",
          "element": "C",
          "coord": [
            0.10289999842643738,
            3.786900043487549,
            -5.355400085449219
          ]
        },
        {
          "atom_index": 663,
          "name": "C",
          "element": "C",
          "coord": [
            0.07980000227689743,
            3.6356000900268555,
            -5.334400177001953
          ]
        },
        {
          "atom_index": 664,
          "name": "O",
          "element": "O",
          "coord": [
            0.16429999470710754,
            3.568000078201294,
            -5.277400016784668
          ]
        },
        {
          "atom_index": 665,
          "name": "CB",
          "element": "C",
          "coord": [
            0.016899999231100082,
            3.8687000274658203,
            -5.260000228881836
          ]
        },
        {
          "atom_index": 666,
          "name": "CG",
          "element": "C",
          "coord": [
            0.07169999927282333,
            4.0106000900268555,
            -5.238900184631348
          ]
        },
        {
          "atom_index": 667,
          "name": "ND2",
          "element": "N",
          "coord": [
            -0.014299999922513962,
            4.101399898529053,
            -5.190299987792969
          ]
        },
        {
          "atom_index": 668,
          "name": "OD1",
          "element": "O",
          "coord": [
            0.188400000333786,
            4.0381999015808105,
            -5.266600131988525
          ]
        }
      ]
    },
    {
      "id": "A:92",
      "chain": "A",
      "resseq": 92,
      "icode": "",
      "resname": "ARG",
      "hetflag": " ",
      "sasa": 4.557869911193848,
      "atoms": [
        {
          "atom_index": 669,
          "name": "N",
          "element": "N",
          "coord": [
            -0.032600000500679016,
            3.581700086593628,
            -5.38129997253418
          ]
        },
        {
          "atom_index": 670,
          "name": "CA",
          "element": "C",
          "coord": [
            -0.05640000104904175,
            3.4377999305725098,
            -5.368500232696533
          ]
        },
        {
          "atom_index": 671,
          "name": "C",
          "element": "C",
          "coord": [
            0.05090000107884407,
            3.3585000038146973,
            -5.440400123596191
          ]
        },
        {
          "atom_index": 672,
          "name": "O",
          "element": "O",
          "coord": [
            0.10409999638795853,
            3.260999917984009,
            -5.386099815368652
          ]
        },
        {
          "atom_index": 673,
          "name": "CB",
          "element": "C",
          "coord": [
            -0.19259999692440033,
            3.396399974822998,
            -5.424499988555908
          ]
        },
        {
          "atom_index": 674,
          "name": "CG",
          "element": "C",
          "coord": [
            -0.30469998717308044,
            3.4172000885009766,
            -5.327300071716309
          ]
        },
        {
          "atom_index": 675,
          "name": "CD",
          "element": "C",
          "coord": [
            -0.4339999854564667,
            3.357100009918213,
            -5.378600120544434
          ]
        },
        {
          "atom_index": 676,
          "name": "NE",
          "element": "N",
          "coord": [
            -0.5497999787330627,
            3.4093000888824463,
            -5.30679988861084
          ]
        },
        {
          "atom_index": 677,
          "name": "CZ",
          "element": "C",
          "coord": [
            -0.5968999862670898,
            3.3561999797821045,
            -5.194499969482422
          ]
        },
        {
          "atom_index": 678,
          "name": "NH1",
          "element": "N",
          "coord": [
            -0.5378000140190125,
            3.2497000694274902,
            -5.142499923706055
          ]
        },
        {
          "atom_index": 679,
          "name": "NH2",
          "element": "N",
          "coord": [
            -0.7027999758720398,
            3.409600019454956,
            -5.133800029754639
          ]
        }
      ]
    },
    {
      "id": "A:93",
      "chain": "A",
      "resseq": 93,
      "icode": "",
      "resname": "GLY",
      "hetflag": " ",
      "sasa": 0.0,
      "atoms": [
        {
          "atom_index": 680,
          "name": "N",
          "element": "N",
          "coord": [
            0.08070000261068344,
            3.3989999294281006,
            -5.563799858093262
          ]
        },
        {
          "atom_index": 681,
          "name": "CA",
          "element": "C",
          "coord": [
            0.17790000140666962,
            3.3282999992370605,
            -5.644700050354004
          ]
        },
        {
          "atom_index": 682,
          "name": "C",
          "element": "C",
          "coord": [
            0.3102000057697296,
            3.323699951171875,
            -5.57289981842041
          ]
        },
        {
          "atom_index": 683,
          "name": "O",
          "element": "O",
          "coord": [
            0.37059998512268066,
            3.2167999744415283,
            -5.5559000968933105
          ]
        }
      ]
    },
    {
      "id": "A:94",
      "chain": "A",
      "resseq": 94,
      "icode": "",
      "resname": "ILE",
      "hetflag": " ",
      "sasa": 0.0,
      "atoms": [
        {
          "atom_index": 684,
          "name": "N",
          "element": "N",
          "coord": [
            0.3540000021457672,
            3.4410998821258545,
            -5.5279998779296875
          ]
        },
        {
          "atom_index": 685,
          "name": "CA",
          "element": "C",
          "coord": [
            0.4810999929904938,
            3.453200101852417,
            -5.459799766540527
          ]
        },
        {
          "atom_index": 686,
          "name": "C",
          "element": "C",
          "coord": [
            0.4812000095844269,
            3.355799913406372,
            -5.34499979019165
          ]
        },
        {
          "atom_index": 687,
          "name": "O",
          "element": "O",
          "coord": [
            0.5735999941825867,
            3.27620005607605,
            -5.333899974822998
          ]
        },
        {
          "atom_index": 688,
          "name": "CB",
          "element": "C",
          "coord": [
            0.5065000057220459,
            3.595900058746338,
            -5.412399768829346
          ]
        },
        {
          "atom_index": 689,
          "name": "CG1",
          "element": "C",
          "coord": [
            0.5358999967575073,
            3.6828999519348145,
            -5.5346999168396
          ]
        },
        {
          "atom_index": 690,
          "name": "CG2",
          "element": "C",
          "coord": [
            0.6226999759674072,
            3.599900007247925,
            -5.312699794769287
          ]
        },
        {
          "atom_index": 691,
          "name": "CD1",
          "element": "C",
          "coord": [
            0.5216000080108643,
            3.8308000564575195,
            -5.51200008392334
          ]
        }
      ]
    },
    {
      "id": "A:95",
      "chain": "A",
      "resseq": 95,
      "icode": "",
      "resname": "ALA",
      "hetflag": " ",
      "sasa": 0.03226546198129654,
      "atoms": [
        {
          "atom_index": 692,
          "name": "N",
          "element": "N",
          "coord": [
            0.37529999017715454,
            3.357599973678589,
            -5.264200210571289
          ]
        },
        {
          "atom_index": 693,
          "name": "CA",
          "element": "C",
          "coord": [
            0.3695000112056732,
            3.273400068283081,
            -5.1433000564575195
          ]
        },
        {
          "atom_index": 694,
          "name": "C",
          "element": "C",
          "coord": [
            0.396699994802475,
            3.1261000633239746,
            -5.175899982452393
          ]
        },
        {
          "atom_index": 695,
          "name": "O",
          "element": "O",
          "coord": [
            0.478300005197525,
            3.060800075531006,
            -5.109499931335449
          ]
        },
        {
          "atom_index": 696,
          "name": "CB",
          "element": "C",
          "coord": [
            0.2353000044822693,
            3.2881999015808105,
            -5.072199821472168
          ]
        }
      ]
    },
    {
      "id": "A:96",
      "chain": "A",
      "resseq": 96,
      "icode": "",
      "resname": "GLN",
      "hetflag": " ",
      "sasa": 0.0,
      "atoms": [
        {
          "atom_index": 697,
          "name": "N",
          "element": "N",
          "coord": [
            0.32989999651908875,
            3.07450008392334,
            -5.2789998054504395
          ]
        },
        {
          "atom_index": 698,
          "name": "CA",
          "element": "C",
          "coord": [
            0.34689998626708984,
            2.9346001148223877,
            -5.3165998458862305
          ]
        },
        {
          "atom_index": 699,
          "name": "C",
          "element": "C",
          "coord": [
            0.4887000024318695,
            2.9038000106811523,
            -5.364099979400635
          ]
        },
        {
          "atom_index": 700,
          "name": "O",
          "element": "O",
          "coord": [
            0.5426999926567078,
            2.7969000339508057,
            -5.333700180053711
          ]
        },
        {
          "atom_index": 701,
          "name": "CB",
          "element": "C",
          "coord": [
            0.25209999084472656,
            2.8975000381469727,
            -5.4278998374938965
          ]
        },
        {
          "atom_index": 702,
          "name": "CG",
          "element": "C",
          "coord": [
            0.10719999670982361,
            2.8952999114990234,
            -5.390500068664551
          ]
        },
        {
          "atom_index": 703,
          "name": "CD",
          "element": "C",
          "coord": [
            0.02319999970495701,
            2.855299949645996,
            -5.509300231933594
          ]
        },
        {
          "atom_index": 704,
          "name": "NE2",
          "element": "N",
          "coord": [
            -0.06129999831318855,
            2.948199987411499,
            -5.5553998947143555
          ]
        },
        {
          "atom_index": 705,
          "name": "OE1",
          "element": "O",
          "coord": [
            0.03779999911785126,
            2.743499994277954,
            -5.563499927520752
          ]
        }
      ]
    },
    {
      "id": "A:97",
      "chain": "A",
      "resseq": 97,
      "icode": "",
      "resname": "MET",
      "hetflag": " ",
      "sasa": 0.0,
      "atoms": [
        {
          "atom_index": 706,
          "name": "N",
          "element": "N",
          "coord": [
            0.5479999780654907,
            2.9960999488830566,
            -5.439499855041504
          ]
        },
        {
          "atom_index": 707,
          "name": "CA",
          "element": "C",
          "coord": [
            0.6823999881744385,
            2.9758999347686768,
            -5.490900039672852
          ]
        },
        {
          "atom_index": 708,
          "name": "C",
          "element": "C",
          "coord": [
            0.7847999930381775,
            2.9851999282836914,
            -5.378300189971924
          ]
        },
        {
          "atom_index": 709,
          "name": "O",
          "element": "O",
          "coord": [
            0.8873999714851379,
            2.917799949645996,
            -5.380300045013428
          ]
        },
        {
          "atom_index": 710,
          "name": "CB",
          "element": "C",
          "coord": [
            0.7143999934196472,
            3.079200029373169,
            -5.598800182342529
          ]
        },
        {
          "atom_index": 711,
          "name": "CG",
          "element": "C",
          "coord": [
            0.6255000233650208,
            3.0671000480651855,
            -5.72160005569458
          ]
        },
        {
          "atom_index": 712,
          "name": "SD",
          "element": "S",
          "coord": [
            0.6563000082969666,
            2.9173998832702637,
            -5.820400238037109
          ]
        },
        {
          "atom_index": 713,
          "name": "CE",
          "element": "C",
          "coord": [
            0.792900025844574,
            2.9742000102996826,
            -5.923600196838379
          ]
        }
      ]
    },
    {
      "id": "A:98",
      "chain": "A",
      "resseq": 98,
      "icode": "",
      "resname": "LEU",
      "hetflag": " ",
      "sasa": 0.0,
      "atoms": [
        {
          "atom_index": 714,
          "name": "N",
          "element": "N",
          "coord": [
            0.7554000020027161,
            3.0689001083374023,
            -5.279600143432617
          ]
        },
        {
          "atom_index": 715,
          "name": "CA",
          "element": "C",
          "coord": [
            0.8414000272750854,
            3.0820999145507812,
            -5.162700176239014
          ]
        },
        {
          "atom_index": 716,
          "name": "C",
          "element": "C",
          "coord": [
            0.847599983215332,
            2.949399948120117,
            -5.087900161743164
          ]
        },
        {
          "atom_index": 717,
          "name": "O",
          "element": "O",
          "coord": [
            0.9520000219345093,
            2.908799886703491,
            -5.040299892425537
          ]
        },
        {
          "atom_index": 718,
          "name": "CB",
          "element": "C",
          "coord": [
            0.7893000245094299,
            3.1928999423980713,
            -5.069900035858154
          ]
        },
        {
          "atom_index": 719,
          "name": "CG",
          "element": "C",
          "coord": [
            0.8759999871253967,
            3.220599889755249,
            -4.9471001625061035
          ]
        },
        {
          "atom_index": 720,
          "name": "CD1",
          "element": "C",
          "coord": [
            1.0135999917984009,
            3.277400016784668,
            -4.989999771118164
          ]
        },
        {
          "atom_index": 721,
          "name": "CD2",
          "element": "C",
          "coord": [
            0.8001000285148621,
            3.313499927520752,
            -4.849299907684326
          ]
        }
      ]
    },
    {
      "id": "A:99",
      "chain": "A",
      "resseq": 99,
      "icode": "",
      "resname": "GLU",
      "hetflag": " ",
      "sasa": 1.9871166944503784,
      "atoms": [
        {
          "atom_index": 722,
          "name": "N",
          "element": "N",
          "coord": [
            0.7336000204086304,
            2.8831000328063965,
            -5.0777997970581055
          ]
        },
        {
          "atom_index": 723,
          "name": "CA",
          "element": "C",
          "coord": [
            0.7250000238418579,
            2.7535998821258545,
            -5.011899948120117
          ]
        },
        {
          "atom_index": 724,
          "name": "C",
          "element": "C",
          "coord": [
            0.814300000667572,
            2.6556999683380127,
            -5.087100028991699
          ]
        },
        {
          "atom_index": 725,
          "name": "O",
          "element": "O",
          "coord": [
            0.8842999935150146,
            2.574199914932251,
            -5.026800155639648
          ]
        },
        {
          "atom_index": 726,
          "name": "CB",
          "element": "C",
          "coord": [
            0.5795000195503235,
            2.7065000534057617,
            -5.014500141143799
          ]
        },
        {
          "atom_index": 727,
          "name": "CG",
          "element": "C",
          "coord": [
            0.5461999773979187,
            2.5815000534057617,
            -4.931399822235107
          ]
        },
        {
          "atom_index": 728,
          "name": "CD",
          "element": "C",
          "coord": [
            0.39820000529289246,
            2.535599946975708,
            -4.948800086975098
          ]
        },
        {
          "atom_index": 729,
          "name": "OE1",
          "element": "O",
          "coord": [
            0.31279999017715454,
            2.6154000759124756,
            -4.998700141906738
          ]
        },
        {
          "atom_index": 730,
          "name": "OE2",
          "element": "O",
          "coord": [
            0.3677000105381012,
            2.4191999435424805,
            -4.912399768829346
          ]
        }
      ]
    },
    {
      "id": "A:100",
      "chain": "A",
      "resseq": 100,
      "icode": "",
      "resname": "LYS",
      "hetflag": " ",
      "sasa": 0.0,
      "atoms": [
        {
          "atom_index": 731,
          "name": "N",
          "element": "N",
          "coord": [
            0.8113999962806702,
            2.6658999919891357,
            -5.219799995422363
          ]
        },
        {
          "atom_index": 732,
          "name": "CA",
          "element": "C",
          "coord": [
            0.8924000263214111,
            2.5806000232696533,
            -5.305500030517578
          ]
        },
        {
          "atom_index": 733,
          "name": "C",
          "element": "C",
          "coord": [
            1.0405999422073364,
            2.6110999584198,
            -5.284200191497803
          ]
        },
        {
          "atom_index": 734,
          "name": "O",
          "element": "O",
          "coord": [
            1.125,
            2.519200086593628,
            -5.275700092315674
          ]
        },
        {
          "atom_index": 735,
          "name": "CB",
          "element": "C",
          "coord": [
            0.8517000079154968,
            2.5994999408721924,
            -5.452700138092041
          ]
        },
        {
          "atom_index": 736,
          "name": "CG",
          "element": "C",
          "coord": [
            0.7196999788284302,
            2.532599925994873,
            -5.484799861907959
          ]
        },
        {
          "atom_index": 737,
          "name": "CD",
          "element": "C",
          "coord": [
            0.671500027179718,
            2.5571000576019287,
            -5.624800205230713
          ]
        },
        {
          "atom_index": 738,
          "name": "CE",
          "element": "C",
          "coord": [
            0.7513999938964844,
            2.4811999797821045,
            -5.72790002822876
          ]
        },
        {
          "atom_index": 739,
          "name": "NZ",
          "element": "N",
          "coord": [
            0.7633000016212463,
            2.337899923324585,
            -5.6956000328063965
          ]
        }
      ]
    },
    {
      "id": "A:101",
      "chain": "A",
      "resseq": 101,
      "icode": "",
      "resname": "TYR",
      "hetflag": " ",
      "sasa": 0.0,
      "atoms": [
        {
          "atom_index": 740,
          "name": "N",
          "element": "N",
          "coord": [
            1.0699000358581543,
            2.740799903869629,
            -5.274899959564209
          ]
        },
        {
          "atom_index": 741,
          "name": "CA",
          "element": "C",
          "coord": [
            1.2064000368118286,
            2.789400100708008,
            -5.25629997253418
          ]
        },
        {
          "atom_index": 742,
          "name": "C",
          "element": "C",
          "coord": [
            1.2655999660491943,
            2.7344000339508057,
            -5.1269001960754395
          ]
        },
        {
          "atom_index": 743,
          "name": "O",
          "element": "O",
          "coord": [
            1.378600001335144,
            2.6872000694274902,
            -5.122300148010254
          ]
        },
        {
          "atom_index": 744,
          "name": "CB",
          "element": "C",
          "coord": [
            1.2031999826431274,
            2.9414000511169434,
            -5.251500129699707
          ]
        },
        {
          "atom_index": 745,
          "name": "CG",
          "element": "C",
          "coord": [
            1.3359999656677246,
            3.009500026702881,
            -5.231500148773193
          ]
        },
        {
          "atom_index": 746,
          "name": "CD1",
          "element": "C",
          "coord": [
            1.361199975013733,
            3.0810000896453857,
            -5.116099834442139
          ]
        },
        {
          "atom_index": 747,
          "name": "CD2",
          "element": "C",
          "coord": [
            1.433500051498413,
            3.0078001022338867,
            -5.329800128936768
          ]
        },
        {
          "atom_index": 748,
          "name": "CE1",
          "element": "C",
          "coord": [
            1.4815000295639038,
            3.14739990234375,
            -5.097400188446045
          ]
        },
        {
          "atom_index": 749,
          "name": "CE2",
          "element": "C",
          "coord": [
            1.552899956703186,
            3.0729000568389893,
            -5.312600135803223
          ]
        },
        {
          "atom_index": 750,
          "name": "CZ",
          "element": "C",
          "coord": [
            1.575600028038025,
            3.142699956893921,
            -5.196499824523926
          ]
        },
        {
          "atom_index": 751,
          "name": "OH",
          "element": "O",
          "coord": [
            1.694100022315979,
            3.2065999507904053,
            -5.179200172424316
          ]
        }
      ]
    },
    {
      "id": "A:102",
      "chain": "A",
      "resseq": 102,
      "icode": "",
      "resname": "GLN",
      "hetflag": " ",
      "sasa": 1.6443111896514893,
      "atoms": [
        {
          "atom_index": 752,
          "name": "N",
          "element": "N",
          "coord": [
            1.1852999925613403,
            2.7395999431610107,
            -5.021999835968018
          ]
        },
        {
          "atom_index": 753,
          "name": "CA",
          "element": "C",
          "coord": [
            1.2263000011444092,
            2.6953001022338867,
            -4.891499996185303
          ]
        },
        {
          "atom_index": 754,
          "name": "C",
          "element": "C",
          "coord": [
            1.256100058555603,
            2.5462000370025635,
            -4.895400047302246
          ]
        },
        {
          "atom_index": 755,
          "name": "O",
          "element": "O",
          "coord": [
            1.3317999839782715,
            2.4939000606536865,
            -4.814799785614014
          ]
        },
        {
          "atom_index": 756,
          "name": "CB",
          "element": "C",
          "coord": [
            1.1157000064849854,
            2.7239999771118164,
            -4.79010009765625
          ]
        },
        {
          "atom_index": 757,
          "name": "CG",
          "element": "C",
          "coord": [
            1.0913000106811523,
            2.872499942779541,
            -4.763299942016602
          ]
        },
        {
          "atom_index": 758,
          "name": "CD",
          "element": "C",
          "coord": [
            0.9660999774932861,
            2.900099992752075,
            -4.677499771118164
          ]
        },
        {
          "atom_index": 759,
          "name": "NE2",
          "element": "N",
          "coord": [
            0.9822999835014343,
            2.984499931335449,
            -4.577400207519531
          ]
        },
        {
          "atom_index": 760,
          "name": "OE1",
          "element": "O",
          "coord": [
            0.8565000295639038,
            2.848599910736084,
            -4.703700065612793
          ]
        }
      ]
    },
    {
      "id": "A:103",
      "chain": "A",
      "resseq": 103,
      "icode": "",
      "resname": "GLN",
      "hetflag": " ",
      "sasa": 4.643552303314209,
      "atoms": [
        {
          "atom_index": 761,
          "name": "N",
          "element": "N",
          "coord": [
            1.1957000494003296,
            2.4781999588012695,
            -4.990900039672852
          ]
        },
        {
          "atom_index": 762,
          "name": "CA",
          "element": "C",
          "coord": [
            1.210800051689148,
            2.3338000774383545,
            -5.005099773406982
          ]
        },
        {
          "atom_index": 763,
          "name": "C",
          "element": "C",
          "coord": [
            1.3253999948501587,
            2.2976999282836914,
            -5.100599765777588
          ]
        },
        {
          "atom_index": 764,
          "name": "O",
          "element": "O",
          "coord": [
            1.3533999919891357,
            2.1803998947143555,
            -5.124100208282471
          ]
        },
        {
          "atom_index": 765,
          "name": "CB",
          "element": "C",
          "coord": [
            1.0814000368118286,
            2.276099920272827,
            -5.061600208282471
          ]
        },
        {
          "atom_index": 766,
          "name": "CG",
          "element": "C",
          "coord": [
            0.9635000228881836,
            2.2901999950408936,
            -4.97130012512207
          ]
        },
        {
          "atom_index": 767,
          "name": "CD",
          "element": "C",
          "coord": [
            0.9679999947547913,
            2.186800003051758,
            -4.866199970245361
          ]
        },
        {
          "atom_index": 768,
          "name": "NE2",
          "element": "N",
          "coord": [
            1.0546000003814697,
            2.205199956893921,
            -4.767099857330322
          ]
        },
        {
          "atom_index": 769,
          "name": "OE1",
          "element": "O",
          "coord": [
            0.8978000283241272,
            2.0873000621795654,
            -4.875400066375732
          ]
        }
      ]
    },
    {
      "id": "A:104",
      "chain": "A",
      "resseq": 104,
      "icode": "",
      "resname": "GLY",
      "hetflag": " ",
      "sasa": 0.0,
      "atoms": [
        {
          "atom_index": 770,
          "name": "N",
          "element": "N",
          "coord": [
            1.3875000476837158,
            2.3993000984191895,
            -5.159599781036377
          ]
        },
        {
          "atom_index": 771,
          "name": "CA",
          "element": "C",
          "coord": [
            1.4921000003814697,
            2.3784000873565674,
            -5.258800029754639
          ]
        },
        {
          "atom_index": 772,
          "name": "C",
          "element": "C",
          "coord": [
            1.4449000358581543,
            2.3192999362945557,
            -5.390100002288818
          ]
        },
        {
          "atom_index": 773,
          "name": "O",
          "element": "O",
          "coord": [
            1.5240999460220337,
            2.2618000507354736,
            -5.463099956512451
          ]
        }
      ]
    },
    {
      "id": "A:105",
      "chain": "A",
      "resseq": 105,
      "icode": "",
      "resname": "ASP",
      "hetflag": " ",
      "sasa": 0.0,
      "atoms": [
        {
          "atom_index": 774,
          "name": "N",
          "element": "N",
          "coord": [
            1.3172999620437622,
            2.3340001106262207,
            -5.422500133514404
          ]
        },
        {
          "atom_index": 775,
          "name": "CA",
          "element": "C",
          "coord": [
            1.2625000476837158,
            2.274399995803833,
            -5.54610013961792
          ]
        },
        {
          "atom_index": 776,
          "name": "C",
          "element": "C",
          "coord": [
            1.3320000171661377,
            2.318700075149536,
            -5.674600124359131
          ]
        },
        {
          "atom_index": 777,
          "name": "O",
          "element": "O",
          "coord": [
            1.3294999599456787,
            2.248199939727783,
            -5.774899959564209
          ]
        },
        {
          "atom_index": 778,
          "name": "CB",
          "element": "C",
          "coord": [
            1.1138999462127686,
            2.3076999187469482,
            -5.559899806976318
          ]
        },
        {
          "atom_index": 779,
          "name": "CG",
          "element": "C",
          "coord": [
            1.0262000560760498,
            2.2265000343322754,
            -5.466100215911865
          ]
        },
        {
          "atom_index": 780,
          "name": "OD1",
          "element": "O",
          "coord": [
            1.075600028038025,
            2.144200086593628,
            -5.382900238037109
          ]
        },
        {
          "atom_index": 781,
          "name": "OD2",
          "element": "O",
          "coord": [
            0.90420001745224,
            2.247499942779541,
            -5.47760009765625
          ]
        }
      ]
    },
    {
      "id": "A:106",
      "chain": "A",
      "resseq": 106,
      "icode": "",
      "resname": "PHE",
      "hetflag": " ",
      "sasa": 0.0,
      "atoms": [
        {
          "atom_index": 782,
          "name": "N",
          "element": "N",
          "coord": [
            1.392799973487854,
            2.4361000061035156,
            -5.671500205993652
          ]
        },
        {
          "atom_index": 783,
          "name": "CA",
          "element": "C",
          "coord": [
            1.4520000219345093,
            2.49399995803833,
            -5.790800094604492
          ]
        },
        {
          "atom_index": 784,
          "name": "C",
          "element": "C",
          "coord": [
            1.6039999723434448,
            2.4639999866485596,
            -5.797399997711182
          ]
        },
        {
          "atom_index": 785,
          "name": "O",
          "element": "O",
          "coord": [
            1.6722999811172485,
            2.4962000846862793,
            -5.896299839019775
          ]
        },
        {
          "atom_index": 786,
          "name": "CB",
          "element": "C",
          "coord": [
            1.426900029182434,
            2.644700050354004,
            -5.792500019073486
          ]
        },
        {
          "atom_index": 787,
          "name": "CG",
          "element": "C",
          "coord": [
            1.2828999757766724,
            2.6826999187469482,
            -5.773600101470947
          ]
        },
        {
          "atom_index": 788,
          "name": "CD1",
          "element": "C",
          "coord": [
            1.187600016593933,
            2.647900104522705,
            -5.867499828338623
          ]
        },
        {
          "atom_index": 789,
          "name": "CD2",
          "element": "C",
          "coord": [
            1.2431000471115112,
            2.752700090408325,
            -5.661499977111816
          ]
        },
        {
          "atom_index": 790,
          "name": "CE1",
          "element": "C",
          "coord": [
            1.0561000108718872,
            2.68179988861084,
            -5.851200103759766
          ]
        },
        {
          "atom_index": 791,
          "name": "CE2",
          "element": "C",
          "coord": [
            1.1110999584197998,
            2.7867000102996826,
            -5.643400192260742
          ]
        },
        {
          "atom_index": 792,
          "name": "CZ",
          "element": "C",
          "coord": [
            1.0169999599456787,
            2.751199960708618,
            -5.739500045776367
          ]
        }
      ]
    },
    {
      "id": "A:107",
      "chain": "A",
      "resseq": 107,
      "icode": "",
      "resname": "GLY",
      "hetflag": " ",
      "sasa": 0.0,
      "atoms": [
        {
          "atom_index": 793,
          "name": "N",
          "element": "N",
          "coord": [
            1.6568000316619873,
            2.402100086212158,
            -5.692599773406982
          ]
        },
        {
          "atom_index": 794,
          "name": "CA",
          "element": "C",
          "coord": [
            1.7965999841690063,
            2.3633999824523926,
            -5.692699909210205
          ]
        },
        {
          "atom_index": 795,
          "name": "C",
          "element": "C",
          "coord": [
            1.886199951171875,
            2.467400074005127,
            -5.627999782562256
          ]
        },
        {
          "atom_index": 796,
          "name": "O",
          "element": "O",
          "coord": [
            1.8382999897003174,
            2.5653998851776123,
            -5.569499969482422
          ]
        }
      ]
    },
    {
      "id": "A:108",
      "chain": "A",
      "resseq": 108,
      "icode": "",
      "resname": "TYR",
      "hetflag": " ",
      "sasa": 0.09458957612514496,
      "atoms": [
        {
          "atom_index": 797,
          "name": "N",
          "element": "N",
          "coord": [
            2.0169999599456787,
            2.4460999965667725,
            -5.6392998695373535
          ]
        },
        {
          "atom_index": 798,
          "name": "CA",
          "element": "C",
          "coord": [
            2.114500045776367,
            2.5257999897003174,
            -5.565800189971924
          ]
        },
        {
          "atom_index": 799,
          "name": "C",
          "element": "C",
          "coord": [
            2.2281999588012695,
            2.572999954223633,
            -5.6528000831604
          ]
        },
        {
          "atom_index": 800,
          "name": "O",
          "element": "O",
          "coord": [
            2.26990008354187,
            2.503499984741211,
            -5.745100021362305
          ]
        },
        {
          "atom_index": 801,
          "name": "CB",
          "element": "C",
          "coord": [
            2.173099994659424,
            2.44320011138916,
            -5.453000068664551
          ]
        },
        {
          "atom_index": 802,
          "name": "CG",
          "element": "C",
          "coord": [
            2.067500114440918,
            2.3798999786376953,
            -5.366099834442139
          ]
        },
        {
          "atom_index": 803,
          "name": "CD1",
          "element": "C",
          "coord": [
            2.02239990234375,
            2.2497000694274902,
            -5.39109992980957
          ]
        },
        {
          "atom_index": 804,
          "name": "CD2",
          "element": "C",
          "coord": [
            2.0104000568389893,
            2.4504001140594482,
            -5.259300231933594
          ]
        },
        {
          "atom_index": 805,
          "name": "CE1",
          "element": "C",
          "coord": [
            1.9249999523162842,
            2.191200017929077,
            -5.311100006103516
          ]
        },
        {
          "atom_index": 806,
          "name": "CE2",
          "element": "C",
          "coord": [
            1.9122999906539917,
            2.392699956893921,
            -5.1793999671936035
          ]
        },
        {
          "atom_index": 807,
          "name": "CZ",
          "element": "C",
          "coord": [
            1.8695000410079956,
            2.263200044631958,
            -5.205900192260742
          ]
        },
        {
          "atom_index": 808,
          "name": "OH",
          "element": "O",
          "coord": [
            1.771299958229065,
            2.2040998935699463,
            -5.127999782562256
          ]
        }
      ]
    },
    {
      "id": "A:109",
      "chain": "A",
      "resseq": 109,
      "icode": "",
      "resname": "CYS",
      "hetflag": " ",
      "sasa": 0.0,
      "atoms": [
        {
          "atom_index": 809,
          "name": "N",
          "element": "N",
          "coord": [
            2.2792000770568848,
            2.6905999183654785,
            -5.621099948883057
          ]
        },
        {
          "atom_index": 810,
          "name": "CA",
          "element": "C",
          "coord": [
            2.384200096130371,
            2.7504000663757324,
            -5.698699951171875
          ]
        },
        {
          "atom_index": 811,
          "name": "C",
          "element": "C",
          "coord": [
            2.5032999515533447,
            2.6575000286102295,
            -5.701600074768066
          ]
        },
        {
          "atom_index": 812,
          "name": "O",
          "element": "O",
          "coord": [
            2.5457000732421875,
            2.607100009918213,
            -5.597700119018555
          ]
        },
        {
          "atom_index": 813,
          "name": "CB",
          "element": "C",
          "coord": [
            2.4245998859405518,
            2.884500026702881,
            -5.638700008392334
          ]
        },
        {
          "atom_index": 814,
          "name": "SG",
          "element": "S",
          "coord": [
            2.53629994392395,
            2.9765000343322754,
            -5.740799903869629
          ]
        }
      ]
    },
    {
      "id": "A:110",
      "chain": "A",
      "resseq": 110,
      "icode": "",
      "resname": "PRO",
      "hetflag": " ",
      "sasa": 0.0,
      "atoms": [
        {
          "atom_index": 815,
          "name": "N",
          "element": "N",
          "coord": [
            2.5583999156951904,
            2.6359000205993652,
            -5.821599960327148
          ]
        },
        {
          "atom_index": 816,
          "name": "CA",
          "element": "C",
          "coord": [
            2.674299955368042,
            2.549299955368042,
            -5.850599765777588
          ]
        },
        {
          "atom_index": 817,
          "name": "C",
          "element": "C",
          "coord": [
            2.8073999881744385,
            2.6154000759124756,
            -5.823699951171875
          ]
        },
        {
          "atom_index": 818,
          "name": "O",
          "element": "O",
          "coord": [
            2.911099910736084,
            2.5499000549316406,
            -5.830100059509277
          ]
        },
        {
          "atom_index": 819,
          "name": "CB",
          "element": "C",
          "coord": [
            2.6630001068115234,
            2.522200107574463,
            -6.001399993896484
          ]
        },
        {
          "atom_index": 820,
          "name": "CG",
          "element": "C",
          "coord": [
            2.594399929046631,
            2.6442999839782715,
            -6.055600166320801
          ]
        },
        {
          "atom_index": 821,
          "name": "CD",
          "element": "C",
          "coord": [
            2.5041000843048096,
            2.6986000537872314,
            -5.94350004196167
          ]
        }
      ]
    },
    {
      "id": "A:111",
      "chain": "A",
      "resseq": 111,
      "icode": "",
      "resname": "ARG",
      "hetflag": " ",
      "sasa": 0.0,
      "atoms": [
        {
          "atom_index": 822,
          "name": "N",
          "element": "N",
          "coord": [
            2.802500009536743,
            2.7441000938415527,
            -5.794600009918213
          ]
        },
        {
          "atom_index": 823,
          "name": "CA",
          "element": "C",
          "coord": [
            2.9207000732421875,
            2.826200008392334,
            -5.771299839019775
          ]
        },
        {
          "atom_index": 824,
          "name": "C",
          "element": "C",
          "coord": [
            2.975600004196167,
            2.795799970626831,
            -5.63129997253418
          ]
        },
        {
          "atom_index": 825,
          "name": "O",
          "element": "O",
          "coord": [
            2.906399965286255,
            2.8143999576568604,
            -5.53000020980835
          ]
        },
        {
          "atom_index": 826,
          "name": "CB",
          "element": "C",
          "coord": [
            2.8803999423980713,
            2.973599910736084,
            -5.783699989318848
          ]
        },
        {
          "atom_index": 827,
          "name": "CG",
          "element": "C",
          "coord": [
            2.990299940109253,
            3.0673999786376953,
            -5.826600074768066
          ]
        },
        {
          "atom_index": 828,
          "name": "CD",
          "element": "C",
          "coord": [
            2.9475998878479004,
            3.2121999263763428,
            -5.809700012207031
          ]
        },
        {
          "atom_index": 829,
          "name": "NE",
          "element": "N",
          "coord": [
            3.0541999340057373,
            3.2876999378204346,
            -5.745500087738037
          ]
        },
        {
          "atom_index": 830,
          "name": "CZ",
          "element": "C",
          "coord": [
            3.0641000270843506,
            3.301100015640259,
            -5.61460018157959
          ]
        },
        {
          "atom_index": 831,
          "name": "NH1",
          "element": "N",
          "coord": [
            2.974400043487549,
            3.247999906539917,
            -5.5329999923706055
          ]
        },
        {
          "atom_index": 832,
          "name": "NH2",
          "element": "N",
          "coord": [
            3.1626999378204346,
            3.36899995803833,
            -5.564199924468994
          ]
        }
      ]
    },
    {
      "id": "A:112",
      "chain": "A",
      "resseq": 112,
      "icode": "",
      "resname": "VAL",
      "hetflag": " ",
      "sasa": 0.0,
      "atoms": [
        {
          "atom_index": 833,
          "name": "N",
          "element": "N",
          "coord": [
            3.098900079727173,
            2.7471001148223877,
            -5.625500202178955
          ]
        },
        {
          "atom_index": 834,
          "name": "CA",
          "element": "C",
          "coord": [
            3.1512999534606934,
            2.6930999755859375,
            -5.500699996948242
          ]
        },
        {
          "atom_index": 835,
          "name": "C",
          "element": "C",
          "coord": [
            3.129699945449829,
            2.788599967956543,
            -5.383699893951416
          ]
        },
        {
          "atom_index": 836,
          "name": "O",
          "element": "O",
          "coord": [
            3.072999954223633,
            2.749799966812134,
            -5.281799793243408
          ]
        },
        {
          "atom_index": 837,
          "name": "CB",
          "element": "C",
          "coord": [
            3.2995998859405518,
            2.660399913787842,
            -5.510700225830078
          ]
        },
        {
          "atom_index": 838,
          "name": "CG1",
          "element": "C",
          "coord": [
            3.350800037384033,
            2.61680006980896,
            -5.377099990844727
          ]
        },
        {
          "atom_index": 839,
          "name": "CG2",
          "element": "C",
          "coord": [
            3.3229000568389893,
            2.550800085067749,
            -5.612599849700928
          ]
        }
      ]
    },
    {
      "id": "A:113",
      "chain": "A",
      "resseq": 113,
      "icode": "",
      "resname": "TYR",
      "hetflag": " ",
      "sasa": 0.0,
      "atoms": [
        {
          "atom_index": 840,
          "name": "N",
          "element": "N",
          "coord": [
            3.1707000732421875,
            2.914099931716919,
            -5.401400089263916
          ]
        },
        {
          "atom_index": 841,
          "name": "CA",
          "element": "C",
          "coord": [
            3.166800022125244,
            3.0157999992370605,
            -5.295199871063232
          ]
        },
        {
          "atom_index": 842,
          "name": "C",
          "element": "C",
          "coord": [
            3.026599884033203,
            3.0782999992370605,
            -5.269999980926514
          ]
        },
        {
          "atom_index": 843,
          "name": "O",
          "element": "O",
          "coord": [
            3.0107998847961426,
            3.1742000579833984,
            -5.192299842834473
          ]
        },
        {
          "atom_index": 844,
          "name": "CB",
          "element": "C",
          "coord": [
            3.276099920272827,
            3.1215999126434326,
            -5.320400238037109
          ]
        },
        {
          "atom_index": 845,
          "name": "CG",
          "element": "C",
          "coord": [
            3.4117000102996826,
            3.0604000091552734,
            -5.302800178527832
          ]
        },
        {
          "atom_index": 846,
          "name": "CD1",
          "element": "C",
          "coord": [
            3.4907000064849854,
            3.0262999534606934,
            -5.410699844360352
          ]
        },
        {
          "atom_index": 847,
          "name": "CD2",
          "element": "C",
          "coord": [
            3.4581000804901123,
            3.0278000831604004,
            -5.175300121307373
          ]
        },
        {
          "atom_index": 848,
          "name": "CE1",
          "element": "C",
          "coord": [
            3.6138999462127686,
            2.9655001163482666,
            -5.39139986038208
          ]
        },
        {
          "atom_index": 849,
          "name": "CE2",
          "element": "C",
          "coord": [
            3.5797998905181885,
            2.9679999351501465,
            -5.156799793243408
          ]
        },
        {
          "atom_index": 850,
          "name": "CZ",
          "element": "C",
          "coord": [
            3.656899929046631,
            2.9372000694274902,
            -5.2642998695373535
          ]
        },
        {
          "atom_index": 851,
          "name": "OH",
          "element": "O",
          "coord": [
            3.7776999473571777,
            2.876300096511841,
            -5.242000102996826
          ]
        }
      ]
    },
    {
      "id": "A:114",
      "chain": "A",
      "resseq": 114,
      "icode": "",
      "resname": "CYS",
      "hetflag": " ",
      "sasa": 0.0,
      "atoms": [
        {
          "atom_index": 852,
          "name": "N",
          "element": "N",
          "coord": [
            2.9238998889923096,
            3.0202999114990234,
            -5.330699920654297
          ]
        },
        {
          "atom_index": 853,
          "name": "CA",
          "element": "C",
          "coord": [
            2.7873001098632812,
            3.0573999881744385,
            -5.294000148773193
          ]
        },
        {
          "atom_index": 854,
          "name": "C",
          "element": "C",
          "coord": [
            2.7346999645233154,
            2.9570000171661377,
            -5.193900108337402
          ]
        },
        {
          "atom_index": 855,
          "name": "O",
          "element": "O",
          "coord": [
            2.620300054550171,
            2.9646999835968018,
            -5.1519999504089355
          ]
        },
        {
          "atom_index": 856,
          "name": "CB",
          "element": "C",
          "coord": [
            2.6977999210357666,
            3.0601999759674072,
            -5.416200160980225
          ]
        },
        {
          "atom_index": 857,
          "name": "SG",
          "element": "S",
          "coord": [
            2.690500020980835,
            3.223900079727173,
            -5.4944000244140625
          ]
        }
      ]
    },
    {
      "id": "A:115",
      "chain": "A",
      "resseq": 115,
      "icode": "",
      "resname": "GLU",
      "hetflag": " ",
      "sasa": 0.8513062000274658,
      "atoms": [
        {
          "atom_index": 858,
          "name": "N",
          "element": "N",
          "coord": [
            2.8201000690460205,
            2.861799955368042,
            -5.157700061798096
          ]
        },
        {
          "atom_index": 859,
          "name": "CA",
          "element": "C",
          "coord": [
            2.786600112915039,
            2.763400077819824,
            -5.056300163269043
          ]
        },
        {
          "atom_index": 860,
          "name": "C",
          "element": "C",
          "coord": [
            2.6403000354766846,
            2.7190001010894775,
            -5.067299842834473
          ]
        },
        {
          "atom_index": 861,
          "name": "O",
          "element": "O",
          "coord": [
            2.5636000633239746,
            2.72379994392395,
            -4.972599983215332
          ]
        },
        {
          "atom_index": 862,
          "name": "CB",
          "element": "C",
          "coord": [
            2.8203999996185303,
            2.8189001083374023,
            -4.917300224304199
          ]
        },
        {
          "atom_index": 863,
          "name": "CG",
          "element": "C",
          "coord": [
            2.963599920272827,
            2.86899995803833,
            -4.910200119018555
          ]
        },
        {
          "atom_index": 864,
          "name": "CD",
          "element": "C",
          "coord": [
            3.0037999153137207,
            2.9214999675750732,
            -4.774600028991699
          ]
        },
        {
          "atom_index": 865,
          "name": "OE1",
          "element": "O",
          "coord": [
            2.915600061416626,
            2.9558000564575195,
            -4.692800045013428
          ]
        },
        {
          "atom_index": 866,
          "name": "OE2",
          "element": "O",
          "coord": [
            3.126199960708618,
            2.928299903869629,
            -4.752099990844727
          ]
        }
      ]
    },
    {
      "id": "A:116",
      "chain": "A",
      "resseq": 116,
      "icode": "",
      "resname": "ASN",
      "hetflag": " ",
      "sasa": 0.18991124629974365,
      "atoms": [
        {
          "atom_index": 867,
          "name": "N",
          "element": "N",
          "coord": [
            2.601799964904785,
            2.676300048828125,
            -5.186100006103516
          ]
        },
        {
          "atom_index": 868,
          "name": "CA",
          "element": "C",
          "coord": [
            2.474600076675415,
            2.609299898147583,
            -5.204999923706055
          ]
        },
        {
          "atom_index": 869,
          "name": "C",
          "element": "C",
          "coord": [
            2.352099895477295,
            2.694999933242798,
            -5.182600021362305
          ]
        },
        {
          "atom_index": 870,
          "name": "O",
          "element": "O",
          "coord": [
            2.245800018310547,
            2.64490008354187,
            -5.144700050354004
          ]
        },
        {
          "atom_index": 871,
          "name": "CB",
          "element": "C",
          "coord": [
            2.467900037765503,
            2.484600067138672,
            -5.117400169372559
          ]
        },
        {
          "atom_index": 872,
          "name": "CG",
          "element": "C",
          "coord": [
            2.5362000465393066,
            2.3684000968933105,
            -5.181600093841553
          ]
        },
        {
          "atom_index": 873,
          "name": "ND2",
          "element": "N",
          "coord": [
            2.6243999004364014,
            2.3046998977661133,
            -5.108099937438965
          ]
        },
        {
          "atom_index": 874,
          "name": "OD1",
          "element": "O",
          "coord": [
            2.512700080871582,
            2.3380000591278076,
            -5.298299789428711
          ]
        }
      ]
    },
    {
      "id": "A:117",
      "chain": "A",
      "resseq": 117,
      "icode": "",
      "resname": "GLN",
      "hetflag": " ",
      "sasa": 0.0,
      "atoms": [
        {
          "atom_index": 875,
          "name": "N",
          "element": "N",
          "coord": [
            2.365499973297119,
            2.8238000869750977,
            -5.209499835968018
          ]
        },
        {
          "atom_index": 876,
          "name": "CA",
          "element": "C",
          "coord": [
            2.2504000663757324,
            2.9121999740600586,
            -5.206699848175049
          ]
        },
        {
          "atom_index": 877,
          "name": "C",
          "element": "C",
          "coord": [
            2.13700008392334,
            2.8550000190734863,
            -5.291900157928467
          ]
        },
        {
          "atom_index": 878,
          "name": "O",
          "element": "O",
          "coord": [
            2.1561999320983887,
            2.8187999725341797,
            -5.406599998474121
          ]
        },
        {
          "atom_index": 879,
          "name": "CB",
          "element": "C",
          "coord": [
            2.2908999919891357,
            3.049499988555908,
            -5.256899833679199
          ]
        },
        {
          "atom_index": 880,
          "name": "CG",
          "element": "C",
          "coord": [
            2.175800085067749,
            3.140199899673462,
            -5.279799938201904
          ]
        },
        {
          "atom_index": 881,
          "name": "CD",
          "element": "C",
          "coord": [
            2.103800058364868,
            3.1744000911712646,
            -5.153600215911865
          ]
        },
        {
          "atom_index": 882,
          "name": "NE2",
          "element": "N",
          "coord": [
            1.972100019454956,
            3.168600082397461,
            -5.160299777984619
          ]
        },
        {
          "atom_index": 883,
          "name": "OE1",
          "element": "O",
          "coord": [
            2.1640000343322754,
            3.2076001167297363,
            -5.051199913024902
          ]
        }
      ]
    },
    {
      "id": "A:118",
      "chain": "A",
      "resseq": 118,
      "icode": "",
      "resname": "PRO",
      "hetflag": " ",
      "sasa": 0.0,
      "atoms": [
        {
          "atom_index": 884,
          "name": "N",
          "element": "N",
          "coord": [
            2.0174999237060547,
            2.842900037765503,
            -5.233699798583984
          ]
        },
        {
          "atom_index": 885,
          "name": "CA",
          "element": "C",
          "coord": [
            1.901900053024292,
            2.802000045776367,
            -5.313499927520752
          ]
        },
        {
          "atom_index": 886,
          "name": "C",
          "element": "C",
          "coord": [
            1.8632999658584595,
            2.90939998626709,
            -5.4141998291015625
          ]
        },
        {
          "atom_index": 887,
          "name": "O",
          "element": "O",
          "coord": [
            1.875499963760376,
            3.0281999111175537,
            -5.384200096130371
          ]
        },
        {
          "atom_index": 888,
          "name": "CB",
          "element": "C",
          "coord": [
            1.792199969291687,
            2.783099889755249,
            -5.209000110626221
          ]
        },
        {
          "atom_index": 889,
          "name": "CG",
          "element": "C",
          "coord": [
            1.8355000019073486,
            2.863600015640259,
            -5.093599796295166
          ]
        },
        {
          "atom_index": 890,
          "name": "CD",
          "element": "C",
          "coord": [
            1.9842000007629395,
            2.853800058364868,
            -5.09089994430542
          ]
        }
      ]
    },
    {
      "id": "A:119",
      "chain": "A",
      "resseq": 119,
      "icode": "",
      "resname": "MET",
      "hetflag": " ",
      "sasa": 0.0,
      "atoms": [
        {
          "atom_index": 891,
          "name": "N",
          "element": "N",
          "coord": [
            1.8179999589920044,
            2.8671998977661133,
            -5.53249979019165
          ]
        },
        {
          "atom_index": 892,
          "name": "CA",
          "element": "C",
          "coord": [
            1.791200041770935,
            2.958400011062622,
            -5.644100189208984
          ]
        },
        {
          "atom_index": 893,
          "name": "C",
          "element": "C",
          "coord": [
            1.642899990081787,
            2.966099977493286,
            -5.678800106048584
          ]
        },
        {
          "atom_index": 894,
          "name": "O",
          "element": "O",
          "coord": [
            1.558899998664856,
            2.896899938583374,
            -5.620100021362305
          ]
        },
        {
          "atom_index": 895,
          "name": "CB",
          "element": "C",
          "coord": [
            1.8653000593185425,
            2.9135000705718994,
            -5.770500183105469
          ]
        },
        {
          "atom_index": 896,
          "name": "CG",
          "element": "C",
          "coord": [
            2.0185999870300293,
            2.9066998958587646,
            -5.760499954223633
          ]
        },
        {
          "atom_index": 897,
          "name": "SD",
          "element": "S",
          "coord": [
            2.1008999347686768,
            2.889899969100952,
            -5.922100067138672
          ]
        },
        {
          "atom_index": 898,
          "name": "CE",
          "element": "C",
          "coord": [
            2.079699993133545,
            2.7126998901367188,
            -5.945499897003174
          ]
        }
      ]
    },
    {
      "id": "A:120",
      "chain": "A",
      "resseq": 120,
      "icode": "",
      "resname": "LEU",
      "hetflag": " ",
      "sasa": 0.0,
      "atoms": [
        {
          "atom_index": 899,
          "name": "N",
          "element": "N",
          "coord": [
            1.6123000383377075,
            3.051300048828125,
            -5.775899887084961
          ]
        },
        {
          "atom_index": 900,
          "name": "CA",
          "element": "C",
          "coord": [
            1.4769999980926514,
            3.067199945449829,
            -5.8277997970581055
          ]
        },
        {
          "atom_index": 901,
          "name": "C",
          "element": "C",
          "coord": [
            1.4773999452590942,
            3.0601999759674072,
            -5.982100009918213
          ]
        },
        {
          "atom_index": 902,
          "name": "O",
          "element": "O",
          "coord": [
            1.5773999691009521,
            3.094599962234497,
            -6.048500061035156
          ]
        },
        {
          "atom_index": 903,
          "name": "CB",
          "element": "C",
          "coord": [
            1.4160000085830688,
            3.2007999420166016,
            -5.782299995422363
          ]
        },
        {
          "atom_index": 904,
          "name": "CG",
          "element": "C",
          "coord": [
            1.3847999572753906,
            3.2242000102996826,
            -5.6346001625061035
          ]
        },
        {
          "atom_index": 905,
          "name": "CD1",
          "element": "C",
          "coord": [
            1.3676999807357788,
            3.3742001056671143,
            -5.61460018157959
          ]
        },
        {
          "atom_index": 906,
          "name": "CD2",
          "element": "C",
          "coord": [
            1.263100028038025,
            3.1477999687194824,
            -5.585999965667725
          ]
        }
      ]
    },
    {
      "id": "A:121",
      "chain": "A",
      "resseq": 121,
      "icode": "",
      "resname": "PRO",
      "hetflag": " ",
      "sasa": 0.0,
      "atoms": [
        {
          "atom_index": 907,
          "name": "N",
          "element": "N",
          "coord": [
            1.3651000261306763,
            3.0148000717163086,
            -6.0391998291015625
          ]
        },
        {
          "atom_index": 908,
          "name": "CA",
          "element": "C",
          "coord": [
            1.3489999771118164,
            3.0065999031066895,
            -6.1819000244140625
          ]
        },
        {
          "atom_index": 909,
          "name": "C",
          "element": "C",
          "coord": [
            1.3295999765396118,
            3.1449999809265137,
            -6.23769998550415
          ]
        },
        {
          "atom_index": 910,
          "name": "O",
          "element": "O",
          "coord": [
            1.2827999591827393,
            3.234499931335449,
            -6.167099952697754
          ]
        },
        {
          "atom_index": 911,
          "name": "CB",
          "element": "C",
          "coord": [
            1.2208000421524048,
            2.927799940109253,
            -6.196800231933594
          ]
        },
        {
          "atom_index": 912,
          "name": "CG",
          "element": "C",
          "coord": [
            1.1440999507904053,
            2.9637999534606934,
            -6.078800201416016
          ]
        },
        {
          "atom_index": 913,
          "name": "CD",
          "element": "C",
          "coord": [
            1.243299961090088,
            2.97379994392395,
            -5.968599796295166
          ]
        }
      ]
    },
    {
      "id": "A:122",
      "chain": "A",
      "resseq": 122,
      "icode": "",
      "resname": "ILE",
      "hetflag": " ",
      "sasa": 0.0,
      "atoms": [
        {
          "atom_index": 914,
          "name": "N",
          "element": "N",
          "coord": [
            1.3659000396728516,
            3.162899971008301,
            -6.3628997802734375
          ]
        },
        {
          "atom_index": 915,
          "name": "CA",
          "element": "C",
          "coord": [
            1.3622000217437744,
            3.2936999797821045,
            -6.422800064086914
          ]
        },
        {
          "atom_index": 916,
          "name": "C",
          "element": "C",
          "coord": [
            1.363800048828125,
            3.277100086212158,
            -6.573400020599365
          ]
        },
        {
          "atom_index": 917,
          "name": "O",
          "element": "O",
          "coord": [
            1.4183000326156616,
            3.1800999641418457,
            -6.6255998611450195
          ]
        },
        {
          "atom_index": 918,
          "name": "CB",
          "element": "C",
          "coord": [
            1.4859000444412231,
            3.3768999576568604,
            -6.379799842834473
          ]
        },
        {
          "atom_index": 919,
          "name": "CG1",
          "element": "C",
          "coord": [
            1.4678000211715698,
            3.5234999656677246,
            -6.417099952697754
          ]
        },
        {
          "atom_index": 920,
          "name": "CG2",
          "element": "C",
          "coord": [
            1.6155999898910522,
            3.3213999271392822,
            -6.443399906158447
          ]
        },
        {
          "atom_index": 921,
          "name": "CD1",
          "element": "C",
          "coord": [
            1.56850004196167,
            3.617500066757202,
            -6.348199844360352
          ]
        }
      ]
    },
    {
      "id": "A:123",
      "chain": "A",
      "resseq": 123,
      "icode": "",
      "resname": "GLY",
      "hetflag": " ",
      "sasa": 0.0,
      "atoms": [
        {
          "atom_index": 922,
          "name": "N",
          "element": "N",
          "coord": [
            1.3027000427246094,
            3.3712000846862793,
            -6.643099784851074
          ]
        },
        {
          "atom_index": 923,
          "name": "CA",
          "element": "C",
          "coord": [
            1.311900019645691,
            3.373699903488159,
            -6.787399768829346
          ]
        },
        {
          "atom_index": 924,
          "name": "C",
          "element": "C",
          "coord": [
            1.4062000513076782,
            3.485100030899048,
            -6.8246002197265625
          ]
        },
        {
          "atom_index": 925,
          "name": "O",
          "element": "O",
          "coord": [
            1.407099962234497,
            3.5896999835968018,
            -6.761499881744385
          ]
        }
      ]
    },
    {
      "id": "A:124",
      "chain": "A",
      "resseq": 124,
      "icode": "",
      "resname": "LEU",
      "hetflag": " ",
      "sasa": 0.0,
      "atoms": [
        {
          "atom_index": 926,
          "name": "N",
          "element": "N",
          "coord": [
            1.4874999523162842,
            3.461899995803833,
            -6.926000118255615
          ]
        },
        {
          "atom_index": 927,
          "name": "CA",
          "element": "C",
          "coord": [
            1.5647000074386597,
            3.571000099182129,
            -6.986199855804443
          ]
        },
        {
          "atom_index": 928,
          "name": "C",
          "element": "C",
          "coord": [
            1.4745999574661255,
            3.664599895477295,
            -7.070700168609619
          ]
        },
        {
          "atom_index": 929,
          "name": "O",
          "element": "O",
          "coord": [
            1.506600022315979,
            3.779900074005127,
            -7.091800212860107
          ]
        },
        {
          "atom_index": 930,
          "name": "CB",
          "element": "C",
          "coord": [
            1.6778000593185425,
            3.515500068664551,
            -7.072400093078613
          ]
        },
        {
          "atom_index": 931,
          "name": "CG",
          "element": "C",
          "coord": [
            1.7767000198364258,
            3.422800064086914,
            -7.002399921417236
          ]
        },
        {
          "atom_index": 932,
          "name": "CD1",
          "element": "C",
          "coord": [
            1.8824000358581543,
            3.3803999423980713,
            -7.103600025177002
          ]
        },
        {
          "atom_index": 933,
          "name": "CD2",
          "element": "C",
          "coord": [
            1.8365000486373901,
            3.4902000427246094,
            -6.8769001960754395
          ]
        }
      ]
    },
    {
      "id": "A:125",
      "chain": "A",
      "resseq": 125,
      "icode": "",
      "resname": "SER",
      "hetflag": " ",
      "sasa": 0.0,
      "atoms": [
        {
          "atom_index": 934,
          "name": "N",
          "element": "N",
          "coord": [
            1.361199975013733,
            3.6136999130249023,
            -7.1178998947143555
          ]
        },
        {
          "atom_index": 935,
          "name": "CA",
          "element": "C",
          "coord": [
            1.2682000398635864,
            3.6933999061584473,
            -7.197700023651123
          ]
        },
        {
          "atom_index": 936,
          "name": "C",
          "element": "C",
          "coord": [
            1.1263999938964844,
            3.664599895477295,
            -7.15310001373291
          ]
        },
        {
          "atom_index": 937,
          "name": "O",
          "element": "O",
          "coord": [
            1.0978000164031982,
            3.5566000938415527,
            -7.104100227355957
          ]
        },
        {
          "atom_index": 938,
          "name": "CB",
          "element": "C",
          "coord": [
            1.2818000316619873,
            3.6610000133514404,
            -7.346199989318848
          ]
        },
        {
          "atom_index": 939,
          "name": "OG",
          "element": "O",
          "coord": [
            1.2000999450683594,
            3.7476000785827637,
            -7.4232001304626465
          ]
        }
      ]
    },
    {
      "id": "A:126",
      "chain": "A",
      "resseq": 126,
      "icode": "",
      "resname": "ASP",
      "hetflag": " ",
      "sasa": 0.0,
      "atoms": [
        {
          "atom_index": 940,
          "name": "N",
          "element": "N",
          "coord": [
            1.0384999513626099,
            3.7620999813079834,
            -7.1697001457214355
          ]
        },
        {
          "atom_index": 941,
          "name": "CA",
          "element": "C",
          "coord": [
            0.8966000080108643,
            3.7397000789642334,
            -7.144700050354004
          ]
        },
        {
          "atom_index": 942,
          "name": "C",
          "element": "C",
          "coord": [
            0.8294000029563904,
            3.6844000816345215,
            -7.270999908447266
          ]
        },
        {
          "atom_index": 943,
          "name": "O",
          "element": "O",
          "coord": [
            0.7141000032424927,
            3.6422998905181885,
            -7.267199993133545
          ]
        },
        {
          "atom_index": 944,
          "name": "CB",
          "element": "C",
          "coord": [
            0.8284000158309937,
            3.8687000274658203,
            -7.100299835205078
          ]
        },
        {
          "atom_index": 945,
          "name": "CG",
          "element": "C",
          "coord": [
            0.8614000082015991,
            3.9065001010894775,
            -6.957499980926514
          ]
        },
        {
          "atom_index": 946,
          "name": "OD1",
          "element": "O",
          "coord": [
            0.9233999848365784,
            3.8259999752044678,
            -6.886000156402588
          ]
        },
        {
          "atom_index": 947,
          "name": "OD2",
          "element": "O",
          "coord": [
            0.8259999752044678,
            4.019000053405762,
            -6.916399955749512
          ]
        }
      ]
    },
    {
      "id": "A:127",
      "chain": "A",
      "resseq": 127,
      "icode": "",
      "resname": "ILE",
      "hetflag": " ",
      "sasa": 0.6130437850952148,
      "atoms": [
        {
          "atom_index": 948,
          "name": "N",
          "element": "N",
          "coord": [
            0.9039999842643738,
            3.6826000213623047,
            -7.381199836730957
          ]
        },
        {
          "atom_index": 949,
          "name": "CA",
          "element": "C",
          "coord": [
            0.8513000011444092,
            3.6394999027252197,
            -7.508999824523926
          ]
        },
        {
          "atom_index": 950,
          "name": "C",
          "element": "C",
          "coord": [
            0.8744999766349792,
            3.4895999431610107,
            -7.530799865722656
          ]
        },
        {
          "atom_index": 951,
          "name": "O",
          "element": "O",
          "coord": [
            0.9871000051498413,
            3.439500093460083,
            -7.523499965667725
          ]
        },
        {
          "atom_index": 952,
          "name": "CB",
          "element": "C",
          "coord": [
            0.9154000282287598,
            3.7174999713897705,
            -7.626699924468994
          ]
        },
        {
          "atom_index": 953,
          "name": "CG1",
          "element": "C",
          "coord": [
            0.9168000221252441,
            3.869999885559082,
            -7.6006999015808105
          ]
        },
        {
          "atom_index": 954,
          "name": "CG2",
          "element": "C",
          "coord": [
            0.8450999855995178,
            3.6816000938415527,
            -7.757500171661377
          ]
        },
        {
          "atom_index": 955,
          "name": "CD1",
          "element": "C",
          "coord": [
            0.7853999733924866,
            3.9291000366210938,
            -7.55709981918335
          ]
        }
      ]
    },
    {
      "id": "A:128",
      "chain": "A",
      "resseq": 128,
      "icode": "",
      "resname": "PRO",
      "hetflag": " ",
      "sasa": 0.0,
      "atoms": [
        {
          "atom_index": 956,
          "name": "N",
          "element": "N",
          "coord": [
            0.7670000195503235,
            3.416100025177002,
            -7.560200214385986
          ]
        },
        {
          "atom_index": 957,
          "name": "CA",
          "element": "C",
          "coord": [
            0.781000018119812,
            3.2727999687194824,
            -7.580399990081787
          ]
        },
        {
          "atom_index": 958,
          "name": "C",
          "element": "C",
          "coord": [
            0.8754000067710876,
            3.240999937057495,
            -7.696499824523926
          ]
        },
        {
          "atom_index": 959,
          "name": "O",
          "element": "O",
          "coord": [
            0.883899986743927,
            3.3178999423980713,
            -7.793000221252441
          ]
        },
        {
          "atom_index": 960,
          "name": "CB",
          "element": "C",
          "coord": [
            0.6378999948501587,
            3.2290000915527344,
            -7.614200115203857
          ]
        },
        {
          "atom_index": 961,
          "name": "CG",
          "element": "C",
          "coord": [
            0.5491999983787537,
            3.3380000591278076,
            -7.560500144958496
          ]
        },
        {
          "atom_index": 962,
          "name": "CD",
          "element": "C",
          "coord": [
            0.628600001335144,
            3.4616000652313232,
            -7.5808000564575195
          ]
        }
      ]
    },
    {
      "id": "A:129",
      "chain": "A",
      "resseq": 129,
      "icode": "",
      "resname": "GLY",
      "hetflag": " ",
      "sasa": 1.1350748538970947,
      "atoms": [
        {
          "atom_index": 963,
          "name": "N",
          "element": "N",
          "coord": [
            0.9438999891281128,
            3.127500057220459,
            -7.688499927520752
          ]
        },
        {
          "atom_index": 964,
          "name": "CA",
          "element": "C",
          "coord": [
            1.026900053024292,
            3.0792999267578125,
            -7.799699783325195
          ]
        },
        {
          "atom_index": 965,
          "name": "C",
          "element": "C",
          "coord": [
            1.167199969291687,
            3.1393001079559326,
            -7.801400184631348
          ]
        },
        {
          "atom_index": 966,
          "name": "O",
          "element": "O",
          "coord": [
            1.2513999938964844,
            3.1015000343322754,
            -7.88100004196167
          ]
        }
      ]
    },
    {
      "id": "A:130",
      "chain": "A",
      "resseq": 130,
      "icode": "",
      "resname": "GLU",
      "hetflag": " ",
      "sasa": 3.2791051864624023,
      "atoms": [
        {
          "atom_index": 967,
          "name": "N",
          "element": "N",
          "coord": [
            1.194200038909912,
            3.2311999797821045,
            -7.7104997634887695
          ]
        },
        {
          "atom_index": 968,
          "name": "CA",
          "element": "C",
          "coord": [
            1.3250000476837158,
            3.2936999797821045,
            -7.706900119781494
          ]
        },
        {
          "atom_index": 969,
          "name": "C",
          "element": "C",
          "coord": [
            1.4299999475479126,
            3.213099956512451,
            -7.631700038909912
          ]
        },
        {
          "atom_index": 970,
          "name": "O",
          "element": "O",
          "coord": [
            1.5413999557495117,
            3.20169997215271,
            -7.679299831390381
          ]
        },
        {
          "atom_index": 971,
          "name": "CB",
          "element": "C",
          "coord": [
            1.315500020980835,
            3.43179988861084,
            -7.643199920654297
          ]
        },
        {
          "atom_index": 972,
          "name": "CG",
          "element": "C",
          "coord": [
            1.2524000406265259,
            3.534600019454956,
            -7.732399940490723
          ]
        },
        {
          "atom_index": 973,
          "name": "CD",
          "element": "C",
          "coord": [
            1.3353999853134155,
            3.5576999187469482,
            -7.856500148773193
          ]
        },
        {
          "atom_index": 974,
          "name": "OE1",
          "element": "O",
          "coord": [
            1.442199945449829,
            3.623300075531006,
            -7.844799995422363
          ]
        },
        {
          "atom_index": 975,
          "name": "OE2",
          "element": "O",
          "coord": [
            1.2926000356674194,
            3.510699987411499,
            -7.964799880981445
          ]
        }
      ]
    },
    {
      "id": "A:131",
      "chain": "A",
      "resseq": 131,
      "icode": "",
      "resname": "ALA",
      "hetflag": " ",
      "sasa": 0.0,
      "atoms": [
        {
          "atom_index": 976,
          "name": "N",
          "element": "N",
          "coord": [
            1.396299958229065,
            3.1594998836517334,
            -7.5142998695373535
          ]
        },
        {
          "atom_index": 977,
          "name": "CA",
          "element": "C",
          "coord": [
            1.4961999654769897,
            3.094599962234497,
            -7.4268999099731445
          ]
        },
        {
          "atom_index": 978,
          "name": "C",
          "element": "C",
          "coord": [
            1.4282000064849854,
            3.0088999271392822,
            -7.324100017547607
          ]
        },
        {
          "atom_index": 979,
          "name": "O",
          "element": "O",
          "coord": [
            1.322700023651123,
            3.044600009918213,
            -7.271699905395508
          ]
        },
        {
          "atom_index": 980,
          "name": "CB",
          "element": "C",
          "coord": [
            1.5810999870300293,
            3.196199893951416,
            -7.355500221252441
          ]
        }
      ]
    },
    {
      "id": "A:132",
      "chain": "A",
      "resseq": 132,
      "icode": "",
      "resname": "MET",
      "hetflag": " ",
      "sasa": 0.0,
      "atoms": [
        {
          "atom_index": 981,
          "name": "N",
          "element": "N",
          "coord": [
            1.4910999536514282,
            2.8970000743865967,
            -7.293600082397461
          ]
        },
        {
          "atom_index": 982,
          "name": "CA",
          "element": "C",
          "coord": [
            1.4378000497817993,
            2.803299903869629,
            -7.1981000900268555
          ]
        },
        {
          "atom_index": 983,
          "name": "C",
          "element": "C",
          "coord": [
            1.4635000228881836,
            2.854099988937378,
            -7.055099964141846
          ]
        },
        {
          "atom_index": 984,
          "name": "O",
          "element": "O",
          "coord": [
            1.5542999505996704,
            2.9361000061035156,
            -7.031799793243408
          ]
        },
        {
          "atom_index": 985,
          "name": "CB",
          "element": "C",
          "coord": [
            1.5038000345230103,
            2.666599988937378,
            -7.217800140380859
          ]
        },
        {
          "atom_index": 986,
          "name": "CG",
          "element": "C",
          "coord": [
            1.478700041770935,
            2.6050000190734863,
            -7.353499889373779
          ]
        },
        {
          "atom_index": 987,
          "name": "SD",
          "element": "S",
          "coord": [
            1.3040000200271606,
            2.5757999420166016,
            -7.379499912261963
          ]
        },
        {
          "atom_index": 988,
          "name": "CE",
          "element": "C",
          "coord": [
            1.2999999523162842,
            2.530100107192993,
            -7.555099964141846
          ]
        }
      ]
    },
    {
      "id": "A:133",
      "chain": "A",
      "resseq": 133,
      "icode": "",
      "resname": "VAL",
      "hetflag": " ",
      "sasa": 0.0,
      "atoms": [
        {
          "atom_index": 989,
          "name": "N",
          "element": "N",
          "coord": [
            1.384600043296814,
            2.8055999279022217,
            -6.9593000411987305
          ]
        },
        {
          "atom_index": 990,
          "name": "CA",
          "element": "C",
          "coord": [
            1.3905999660491943,
            2.860100030899048,
            -6.824100017547607
          ]
        },
        {
          "atom_index": 991,
          "name": "C",
          "element": "C",
          "coord": [
            1.5291999578475952,
            2.848900079727173,
            -6.763500213623047
          ]
        },
        {
          "atom_index": 992,
          "name": "O",
          "element": "O",
          "coord": [
            1.597599983215332,
            2.750200033187866,
            -6.783100128173828
          ]
        },
        {
          "atom_index": 993,
          "name": "CB",
          "element": "C",
          "coord": [
            1.2910000085830688,
            2.7922000885009766,
            -6.7291998863220215
          ]
        },
        {
          "atom_index": 994,
          "name": "CG1",
          "element": "C",
          "coord": [
            1.31659996509552,
            2.641700029373169,
            -6.722400188446045
          ]
        },
        {
          "atom_index": 995,
          "name": "CG2",
          "element": "C",
          "coord": [
            1.2992000579833984,
            2.858299970626831,
            -6.5904998779296875
          ]
        }
      ]
    },
    {
      "id": "A:134",
      "chain": "A",
      "resseq": 134,
      "icode": "",
      "resname": "LYS",
      "hetflag": " ",
      "sasa": 0.0,
      "atoms": [
        {
          "atom_index": 996,
          "name": "N",
          "element": "N",
          "coord": [
            1.569100022315979,
            2.951900005340576,
            -6.690000057220459
          ]
        },
        {
          "atom_index": 997,
          "name": "CA",
          "element": "C",
          "coord": [
            1.697700023651123,
            2.9542999267578125,
            -6.621399879455566
          ]
        },
        {
          "atom_index": 998,
          "name": "C",
          "element": "C",
          "coord": [
            1.6786999702453613,
            2.9716999530792236,
            -6.472400188446045
          ]
        },
        {
          "atom_index": 999,
          "name": "O",
          "element": "O",
          "coord": [
            1.5662000179290771,
            2.989500045776367,
            -6.4243998527526855
          ]
        },
        {
          "atom_index": 1000,
          "name": "CB",
          "element": "C",
          "coord": [
            1.78410005569458,
            3.0680999755859375,
            -6.672399997711182
          ]
        },
        {
          "atom_index": 1001,
          "name": "CG",
          "element": "C",
          "coord": [
            1.8085999488830566,
            3.0657999515533447,
            -6.8242998123168945
          ]
        },
        {
          "atom_index": 1002,
          "name": "CD",
          "element": "C",
          "coord": [
            1.87909996509552,
            2.9379000663757324,
            -6.868899822235107
          ]
        },
        {
          "atom_index": 1003,
          "name": "CE",
          "element": "C",
          "coord": [
            1.8898999691009521,
            2.9275999069213867,
            -7.020699977874756
          ]
        },
        {
          "atom_index": 1004,
          "name": "NZ",
          "element": "N",
          "coord": [
            1.9500999450683594,
            2.798799991607666,
            -7.064700126647949
          ]
        }
      ]
    },
    {
      "id": "A:135",
      "chain": "A",
      "resseq": 135,
      "icode": "",
      "resname": "LEU",
      "hetflag": " ",
      "sasa": 0.0,
      "atoms": [
        {
          "atom_index": 1005,
          "name": "N",
          "element": "N",
          "coord": [
            1.7898000478744507,
            2.9667999744415283,
            -6.3993000984191895
          ]
        },
        {
          "atom_index": 1006,
          "name": "CA",
          "element": "C",
          "coord": [
            1.7862999439239502,
            2.972100019454956,
            -6.253399848937988
          ]
        },
        {
          "atom_index": 1007,
          "name": "C",
          "element": "C",
          "coord": [
            1.8696000576019287,
            3.087599992752075,
            -6.203100204467773
          ]
        },
        {
          "atom_index": 1008,
          "name": "O",
          "element": "O",
          "coord": [
            1.982300043106079,
            3.106800079345703,
            -6.246699810028076
          ]
        },
        {
          "atom_index": 1009,
          "name": "CB",
          "element": "C",
          "coord": [
            1.8349000215530396,
            2.8401999473571777,
            -6.193900108337402
          ]
        },
        {
          "atom_index": 1010,
          "name": "CG",
          "element": "C",
          "coord": [
            1.745300054550171,
            2.7200000286102295,
            -6.225100040435791
          ]
        },
        {
          "atom_index": 1011,
          "name": "CD1",
          "element": "C",
          "coord": [
            1.8073999881744385,
            2.5913000106811523,
            -6.169300079345703
          ]
        },
        {
          "atom_index": 1012,
          "name": "CD2",
          "element": "C",
          "coord": [
            1.6044000387191772,
            2.7414000034332275,
            -6.170000076293945
          ]
        }
      ]
    },
    {
      "id": "A:136",
      "chain": "A",
      "resseq": 136,
      "icode": "",
      "resname": "TYR",
      "hetflag": " ",
      "sasa": 0.0,
      "atoms": [
        {
          "atom_index": 1013,
          "name": "N",
          "element": "N",
          "coord": [
            1.8114999532699585,
            3.1654000282287598,
            -6.112800121307373
          ]
        },
        {
          "atom_index": 1014,
          "name": "CA",
          "element": "C",
          "coord": [
            1.8758000135421753,
            3.284899950027466,
            -6.060200214385986
          ]
        },
        {
          "atom_index": 1015,
          "name": "C",
          "element": "C",
          "coord": [
            1.9240000247955322,
            3.264699935913086,
            -5.917699813842773
          ]
        },
        {
          "atom_index": 1016,
          "name": "O",
          "element": "O",
          "coord": [
            1.8492000102996826,
            3.2246999740600586,
            -5.830900192260742
          ]
        },
        {
          "atom_index": 1017,
          "name": "CB",
          "element": "C",
          "coord": [
            1.779099941253662,
            3.403899908065796,
            -6.064499855041504
          ]
        },
        {
          "atom_index": 1018,
          "name": "CG",
          "element": "C",
          "coord": [
            1.8269000053405762,
            3.5292000770568848,
            -5.993599891662598
          ]
        },
        {
          "atom_index": 1019,
          "name": "CD1",
          "element": "C",
          "coord": [
            1.7797000408172607,
            3.5617001056671143,
            -5.86870002746582
          ]
        },
        {
          "atom_index": 1020,
          "name": "CD2",
          "element": "C",
          "coord": [
            1.9186999797821045,
            3.6149001121520996,
            -6.052599906921387
          ]
        },
        {
          "atom_index": 1021,
          "name": "CE1",
          "element": "C",
          "coord": [
            1.8214000463485718,
            3.676100015640259,
            -5.804800033569336
          ]
        },
        {
          "atom_index": 1022,
          "name": "CE2",
          "element": "C",
          "coord": [
            1.961300015449524,
            3.7309000492095947,
            -5.987800121307373
          ]
        },
        {
          "atom_index": 1023,
          "name": "CZ",
          "element": "C",
          "coord": [
            1.9122999906539917,
            3.7600998878479004,
            -5.864299774169922
          ]
        },
        {
          "atom_index": 1024,
          "name": "OH",
          "element": "O",
          "coord": [
            1.9534000158309937,
            3.8740999698638916,
            -5.799300193786621
          ]
        }
      ]
    },
    {
      "id": "A:137",
      "chain": "A",
      "resseq": 137,
      "icode": "",
      "resname": "CYS",
      "hetflag": " ",
      "sasa": 0.0,
      "atoms": [
        {
          "atom_index": 1025,
          "name": "N",
          "element": "N",
          "coord": [
            2.05049991607666,
            3.2953999042510986,
            -5.8942999839782715
          ]
        },
        {
          "atom_index": 1026,
          "name": "CA",
          "element": "C",
          "coord": [
            2.1045000553131104,
            3.2929000854492188,
            -5.759900093078613
          ]
        },
        {
          "atom_index": 1027,
          "name": "C",
          "element": "C",
          "coord": [
            2.1098999977111816,
            3.4335999488830566,
            -5.705900192260742
          ]
        },
        {
          "atom_index": 1028,
          "name": "O",
          "element": "O",
          "coord": [
            2.170300006866455,
            3.5223000049591064,
            -5.765999794006348
          ]
        },
        {
          "atom_index": 1029,
          "name": "CB",
          "element": "C",
          "coord": [
            2.2444000244140625,
            3.2309000492095947,
            -5.758999824523926
          ]
        },
        {
          "atom_index": 1030,
          "name": "SG",
          "element": "S",
          "coord": [
            2.328700065612793,
            3.239799976348877,
            -5.599599838256836
          ]
        }
      ]
    },
    {
      "id": "A:138",
      "chain": "A",
      "resseq": 138,
      "icode": "",
      "resname": "PRO",
      "hetflag": " ",
      "sasa": 0.0,
      "atoms": [
        {
          "atom_index": 1031,
          "name": "N",
          "element": "N",
          "coord": [
            2.0453999042510986,
            3.4551000595092773,
            -5.592599868774414
          ]
        },
        {
          "atom_index": 1032,
          "name": "CA",
          "element": "C",
          "coord": [
            2.038100004196167,
            3.5871999263763428,
            -5.531000137329102
          ]
        },
        {
          "atom_index": 1033,
          "name": "C",
          "element": "C",
          "coord": [
            2.1628000736236572,
            3.623300075531006,
            -5.452099800109863
          ]
        },
        {
          "atom_index": 1034,
          "name": "O",
          "element": "O",
          "coord": [
            2.174999952316284,
            3.736999988555908,
            -5.407599925994873
          ]
        },
        {
          "atom_index": 1035,
          "name": "CB",
          "element": "C",
          "coord": [
            1.9193999767303467,
            3.5748000144958496,
            -5.436399936676025
          ]
        },
        {
          "atom_index": 1036,
          "name": "CG",
          "element": "C",
          "coord": [
            1.9214999675750732,
            3.4328999519348145,
            -5.395199775695801
          ]
        },
        {
          "atom_index": 1037,
          "name": "CD",
          "element": "C",
          "coord": [
            1.9674999713897705,
            3.3550000190734863,
            -5.518799781799316
          ]
        }
      ]
    },
    {
      "id": "A:139",
      "chain": "A",
      "resseq": 139,
      "icode": "",
      "resname": "LYS",
      "hetflag": " ",
      "sasa": 0.0,
      "atoms": [
        {
          "atom_index": 1038,
          "name": "N",
          "element": "N",
          "coord": [
            2.2539000511169434,
            3.5278000831604004,
            -5.433800220489502
          ]
        },
        {
          "atom_index": 1039,
          "name": "CA",
          "element": "C",
          "coord": [
            2.381200075149536,
            3.5578999519348145,
            -5.367700099945068
          ]
        },
        {
          "atom_index": 1040,
          "name": "C",
          "element": "C",
          "coord": [
            2.4844000339508057,
            3.61080002784729,
            -5.467599868774414
          ]
        },
        {
          "atom_index": 1041,
          "name": "O",
          "element": "O",
          "coord": [
            2.549499988555908,
            3.7107999324798584,
            -5.441500186920166
          ]
        },
        {
          "atom_index": 1042,
          "name": "CB",
          "element": "C",
          "coord": [
            2.4365999698638916,
            3.435699939727783,
            -5.29610013961792
          ]
        },
        {
          "atom_index": 1043,
          "name": "CG",
          "element": "C",
          "coord": [
            2.5485999584198,
            3.467900037765503,
            -5.199399948120117
          ]
        },
        {
          "atom_index": 1044,
          "name": "CD",
          "element": "C",
          "coord": [
            2.5980000495910645,
            3.3417000770568848,
            -5.125
          ]
        },
        {
          "atom_index": 1045,
          "name": "CE",
          "element": "C",
          "coord": [
            2.5095999240875244,
            3.305500030517578,
            -5.00540018081665
          ]
        },
        {
          "atom_index": 1046,
          "name": "NZ",
          "element": "N",
          "coord": [
            2.5589001178741455,
            3.1854000091552734,
            -4.932700157165527
          ]
        }
      ]
    },
    {
      "id": "A:140",
      "chain": "A",
      "resseq": 140,
      "icode": "",
      "resname": "CYS",
      "hetflag": " ",
      "sasa": 0.0,
      "atoms": [
        {
          "atom_index": 1047,
          "name": "N",
          "element": "N",
          "coord": [
            2.5,
            3.545099973678589,
            -5.582300186157227
          ]
        },
        {
          "atom_index": 1048,
          "name": "CA",
          "element": "C",
          "coord": [
            2.596299886703491,
            3.5924999713897705,
            -5.680300235748291
          ]
        },
        {
          "atom_index": 1049,
          "name": "C",
          "element": "C",
          "coord": [
            2.5285000801086426,
            3.674499988555908,
            -5.787799835205078
          ]
        },
        {
          "atom_index": 1050,
          "name": "O",
          "element": "O",
          "coord": [
            2.595400094985962,
            3.7383999824523926,
            -5.870299816131592
          ]
        },
        {
          "atom_index": 1051,
          "name": "CB",
          "element": "C",
          "coord": [
            2.6712000370025635,
            3.4772000312805176,
            -5.743000030517578
          ]
        },
        {
          "atom_index": 1052,
          "name": "SG",
          "element": "S",
          "coord": [
            2.569000005722046,
            3.3631999492645264,
            -5.823999881744385
          ]
        }
      ]
    },
    {
      "id": "A:141",
      "chain": "A",
      "resseq": 141,
      "icode": "",
      "resname": "MET",
      "hetflag": " ",
      "sasa": 0.0,
      "atoms": [
        {
          "atom_index": 1053,
          "name": "N",
          "element": "N",
          "coord": [
            2.395400047302246,
            3.674099922180176,
            -5.7829999923706055
          ]
        },
        {
          "atom_index": 1054,
          "name": "CA",
          "element": "C",
          "coord": [
            2.3120999336242676,
            3.7578999996185303,
            -5.868599891662598
          ]
        },
        {
          "atom_index": 1055,
          "name": "C",
          "element": "C",
          "coord": [
            2.3452999591827393,
            3.737600088119507,
            -6.013700008392334
          ]
        },
        {
          "atom_index": 1056,
          "name": "O",
          "element": "O",
          "coord": [
            2.3475000858306885,
            3.8329999446868896,
            -6.0903000831604
          ]
        },
        {
          "atom_index": 1057,
          "name": "CB",
          "element": "C",
          "coord": [
            2.3271000385284424,
            3.9054999351501465,
            -5.832200050354004
          ]
        },
        {
          "atom_index": 1058,
          "name": "CG",
          "element": "C",
          "coord": [
            2.297800064086914,
            3.935800075531006,
            -5.685299873352051
          ]
        },
        {
          "atom_index": 1059,
          "name": "SD",
          "element": "S",
          "coord": [
            2.323899984359741,
            4.110099792480469,
            -5.639200210571289
          ]
        },
        {
          "atom_index": 1060,
          "name": "CE",
          "element": "C",
          "coord": [
            2.1854000091552734,
            4.196800231933594,
            -5.71589994430542
          ]
        }
      ]
    },
    {
      "id": "A:142",
      "chain": "A",
      "resseq": 142,
      "icode": "",
      "resname": "ASP",
      "hetflag": " ",
      "sasa": 0.0,
      "atoms": [
        {
          "atom_index": 1061,
          "name": "N",
          "element": "N",
          "coord": [
            2.370800018310547,
            3.612299919128418,
            -6.050000190734863
          ]
        },
        {
          "atom_index": 1062,
          "name": "CA",
          "element": "C",
          "coord": [
            2.3877999782562256,
            3.5731000900268555,
            -6.190000057220459
          ]
        },
        {
          "atom_index": 1063,
          "name": "C",
          "element": "C",
          "coord": [
            2.2929999828338623,
            3.457200050354004,
            -6.221700191497803
          ]
        },
        {
          "atom_index": 1064,
          "name": "O",
          "element": "O",
          "coord": [
            2.218100070953369,
            3.411799907684326,
            -6.133600234985352
          ]
        },
        {
          "atom_index": 1065,
          "name": "CB",
          "element": "C",
          "coord": [
            2.5332999229431152,
            3.536600112915039,
            -6.219699859619141
          ]
        },
        {
          "atom_index": 1066,
          "name": "CG",
          "element": "C",
          "coord": [
            2.572999954223633,
            3.561500072479248,
            -6.367000102996826
          ]
        },
        {
          "atom_index": 1067,
          "name": "OD1",
          "element": "O",
          "coord": [
            2.4835000038146973,
            3.595099925994873,
            -6.449399948120117
          ]
        },
        {
          "atom_index": 1068,
          "name": "OD2",
          "element": "O",
          "coord": [
            2.694000005722046,
            3.5464000701904297,
            -6.400100231170654
          ]
        }
      ]
    },
    {
      "id": "A:143",
      "chain": "A",
      "resseq": 143,
      "icode": "",
      "resname": "VAL",
      "hetflag": " ",
      "sasa": 0.0,
      "atoms": [
        {
          "atom_index": 1069,
          "name": "N",
          "element": "N",
          "coord": [
            2.2941999435424805,
            3.410099983215332,
            -6.346399784088135
          ]
        },
        {
          "atom_index": 1070,
          "name": "CA",
          "element": "C",
          "coord": [
            2.197499990463257,
            3.3085999488830566,
            -6.389500141143799
          ]
        },
        {
          "atom_index": 1071,
          "name": "C",
          "element": "C",
          "coord": [
            2.2600998878479004,
            3.1826999187469482,
            -6.451200008392334
          ]
        },
        {
          "atom_index": 1072,
          "name": "O",
          "element": "O",
          "coord": [
            2.362299919128418,
            3.1875,
            -6.520999908447266
          ]
        },
        {
          "atom_index": 1073,
          "name": "CB",
          "element": "C",
          "coord": [
            2.0950000286102295,
            3.368299961090088,
            -6.487599849700928
          ]
        },
        {
          "atom_index": 1074,
          "name": "CG1",
          "element": "C",
          "coord": [
            2.0028998851776123,
            3.462399959564209,
            -6.41540002822876
          ]
        },
        {
          "atom_index": 1075,
          "name": "CG2",
          "element": "C",
          "coord": [
            2.1651999950408936,
            3.4393999576568604,
            -6.602399826049805
          ]
        }
      ]
    },
    {
      "id": "A:144",
      "chain": "A",
      "resseq": 144,
      "icode": "",
      "resname": "TYR",
      "hetflag": " ",
      "sasa": 0.0,
      "atoms": [
        {
          "atom_index": 1076,
          "name": "N",
          "element": "N",
          "coord": [
            2.196000099182129,
            3.0690999031066895,
            -6.424300193786621
          ]
        },
        {
          "atom_index": 1077,
          "name": "CA",
          "element": "C",
          "coord": [
            2.254199981689453,
            2.9384000301361084,
            -6.456299781799316
          ]
        },
        {
          "atom_index": 1078,
          "name": "C",
          "element": "C",
          "coord": [
            2.1593000888824463,
            2.8469998836517334,
            -6.531499862670898
          ]
        },
        {
          "atom_index": 1079,
          "name": "O",
          "element": "O",
          "coord": [
            2.038100004196167,
            2.856300115585327,
            -6.518400192260742
          ]
        },
        {
          "atom_index": 1080,
          "name": "CB",
          "element": "C",
          "coord": [
            2.3010001182556152,
            2.868799924850464,
            -6.328000068664551
          ]
        },
        {
          "atom_index": 1081,
          "name": "CG",
          "element": "C",
          "coord": [
            2.4003000259399414,
            2.952199935913086,
            -6.252799987792969
          ]
        },
        {
          "atom_index": 1082,
          "name": "CD1",
          "element": "C",
          "coord": [
            2.3582000732421875,
            3.0522000789642334,
            -6.165299892425537
          ]
        },
        {
          "atom_index": 1083,
          "name": "CD2",
          "element": "C",
          "coord": [
            2.5348000526428223,
            2.935699939727783,
            -6.271599769592285
          ]
        },
        {
          "atom_index": 1084,
          "name": "CE1",
          "element": "C",
          "coord": [
            2.4489998817443848,
            3.1319000720977783,
            -6.0970001220703125
          ]
        },
        {
          "atom_index": 1085,
          "name": "CE2",
          "element": "C",
          "coord": [
            2.626499891281128,
            3.014699935913086,
            -6.20359992980957
          ]
        },
        {
          "atom_index": 1086,
          "name": "CZ",
          "element": "C",
          "coord": [
            2.58240008354187,
            3.1120998859405518,
            -6.117199897766113
          ]
        },
        {
          "atom_index": 1087,
          "name": "OH",
          "element": "O",
          "coord": [
            2.67330002784729,
            3.1903998851776123,
            -6.05079984664917
          ]
        }
      ]
    },
    {
      "id": "A:145",
      "chain": "A",
      "resseq": 145,
      "icode": "",
      "resname": "THR",
      "hetflag": " ",
      "sasa": 0.0,
      "atoms": [
        {
          "atom_index": 1088,
          "name": "N",
          "element": "N",
          "coord": [
            2.2167999744415283,
            2.7583999633789062,
            -6.611700057983398
          ]
        },
        {
          "atom_index": 1089,
          "name": "CA",
          "element": "C",
          "coord": [
            2.1391000747680664,
            2.6575000286102295,
            -6.679100036621094
          ]
        },
        {
          "atom_index": 1090,
          "name": "C",
          "element": "C",
          "coord": [
            2.109800100326538,
            2.543800115585327,
            -6.586100101470947
          ]
        },
        {
          "atom_index": 1091,
          "name": "O",
          "element": "O",
          "coord": [
            2.197700023651123,
            2.495500087738037,
            -6.518799781799316
          ]
        },
        {
          "atom_index": 1092,
          "name": "CB",
          "element": "C",
          "coord": [
            2.2125000953674316,
            2.6006999015808105,
            -6.795599937438965
          ]
        },
        {
          "atom_index": 1093,
          "name": "CG2",
          "element": "C",
          "coord": [
            2.1333000659942627,
            2.485300064086914,
            -6.851900100708008
          ]
        },
        {
          "atom_index": 1094,
          "name": "OG1",
          "element": "O",
          "coord": [
            2.22760009765625,
            2.7037999629974365,
            -6.894499778747559
          ]
        }
      ]
    },
    {
      "id": "A:146",
      "chain": "A",
      "resseq": 146,
      "icode": "",
      "resname": "PRO",
      "hetflag": " ",
      "sasa": 0.0,
      "atoms": [
        {
          "atom_index": 1095,
          "name": "N",
          "element": "N",
          "coord": [
            1.9843000173568726,
            2.501199960708618,
            -6.581699848175049
          ]
        },
        {
          "atom_index": 1096,
          "name": "CA",
          "element": "C",
          "coord": [
            1.9485000371932983,
            2.396399974822998,
            -6.489699840545654
          ]
        },
        {
          "atom_index": 1097,
          "name": "C",
          "element": "C",
          "coord": [
            2.0295000076293945,
            2.2737998962402344,
            -6.521299839019775
          ]
        },
        {
          "atom_index": 1098,
          "name": "O",
          "element": "O",
          "coord": [
            2.045799970626831,
            2.240799903869629,
            -6.639100074768066
          ]
        },
        {
          "atom_index": 1099,
          "name": "CB",
          "element": "C",
          "coord": [
            1.8005000352859497,
            2.3719000816345215,
            -6.520400047302246
          ]
        },
        {
          "atom_index": 1100,
          "name": "CG",
          "element": "C",
          "coord": [
            1.7513999938964844,
            2.497499942779541,
            -6.578700065612793
          ]
        },
        {
          "atom_index": 1101,
          "name": "CD",
          "element": "C",
          "coord": [
            1.8681000471115112,
            2.552500009536743,
            -6.656199932098389
          ]
        }
      ]
    },
    {
      "id": "A:147",
      "chain": "A",
      "resseq": 147,
      "icode": "",
      "resname": "LYS",
      "hetflag": " ",
      "sasa": 0.0,
      "atoms": [
        {
          "atom_index": 1102,
          "name": "N",
          "element": "N",
          "coord": [
            2.077899932861328,
            2.2070000171661377,
            -6.417099952697754
          ]
        },
        {
          "atom_index": 1103,
          "name": "CA",
          "element": "C",
          "coord": [
            2.1672000885009766,
            2.0922000408172607,
            -6.432300090789795
          ]
        },
        {
          "atom_index": 1104,
          "name": "C",
          "element": "C",
          "coord": [
            2.095900058746338,
            1.9710999727249146,
            -6.490300178527832
          ]
        },
        {
          "atom_index": 1105,
          "name": "O",
          "element": "O",
          "coord": [
            2.1572000980377197,
            1.8845000267028809,
            -6.550600051879883
          ]
        },
        {
          "atom_index": 1106,
          "name": "CB",
          "element": "C",
          "coord": [
            2.231800079345703,
            2.0541000366210938,
            -6.298099994659424
          ]
        },
        {
          "atom_index": 1107,
          "name": "CG",
          "element": "C",
          "coord": [
            2.143399953842163,
            1.9740999937057495,
            -6.200399875640869
          ]
        },
        {
          "atom_index": 1108,
          "name": "CD",
          "element": "C",
          "coord": [
            2.20989990234375,
            1.9699000120162964,
            -6.061800003051758
          ]
        },
        {
          "atom_index": 1109,
          "name": "CE",
          "element": "C",
          "coord": [
            2.140000104904175,
            1.876099944114685,
            -5.963399887084961
          ]
        },
        {
          "atom_index": 1110,
          "name": "NZ",
          "element": "N",
          "coord": [
            2.1877999305725098,
            1.7350000143051147,
            -5.971199989318848
          ]
        }
      ]
    },
    {
      "id": "A:148",
      "chain": "A",
      "resseq": 148,
      "icode": "",
      "resname": "SER",
      "hetflag": " ",
      "sasa": 0.0,
      "atoms": [
        {
          "atom_index": 1111,
          "name": "N",
          "element": "N",
          "coord": [
            1.9656000137329102,
            1.9668999910354614,
            -6.472400188446045
          ]
        },
        {
          "atom_index": 1112,
          "name": "CA",
          "element": "C",
          "coord": [
            1.8885999917984009,
            1.8518999814987183,
            -6.512599945068359
          ]
        },
        {
          "atom_index": 1113,
          "name": "C",
          "element": "C",
          "coord": [
            1.8178999423980713,
            1.8734999895095825,
            -6.647200107574463
          ]
        },
        {
          "atom_index": 1114,
          "name": "O",
          "element": "O",
          "coord": [
            1.7503000497817993,
            1.9749000072479248,
            -6.669600009918213
          ]
        },
        {
          "atom_index": 1115,
          "name": "CB",
          "element": "C",
          "coord": [
            1.7877999544143677,
            1.820099949836731,
            -6.402400016784668
          ]
        },
        {
          "atom_index": 1116,
          "name": "OG",
          "element": "O",
          "coord": [
            1.7065999507904053,
            1.7103999853134155,
            -6.440700054168701
          ]
        }
      ]
    },
    {
      "id": "A:149",
      "chain": "A",
      "resseq": 149,
      "icode": "",
      "resname": "SER",
      "hetflag": " ",
      "sasa": 0.31529858708381653,
      "atoms": [
        {
          "atom_index": 1117,
          "name": "N",
          "element": "N",
          "coord": [
            1.8315000534057617,
            1.777400016784668,
            -6.737500190734863
          ]
        },
        {
          "atom_index": 1118,
          "name": "CA",
          "element": "C",
          "coord": [
            1.784600019454956,
            1.799299955368042,
            -6.8744001388549805
          ]
        },
        {
          "atom_index": 1119,
          "name": "C",
          "element": "C",
          "coord": [
            1.6339000463485718,
            1.7869000434875488,
            -6.887400150299072
          ]
        },
        {
          "atom_index": 1120,
          "name": "O",
          "element": "O",
          "coord": [
            1.576799988746643,
            1.8229000568389893,
            -6.98960018157959
          ]
        },
        {
          "atom_index": 1121,
          "name": "CB",
          "element": "C",
          "coord": [
            1.854200005531311,
            1.7051000595092773,
            -6.97189998626709
          ]
        },
        {
          "atom_index": 1122,
          "name": "OG",
          "element": "O",
          "coord": [
            1.832200050354004,
            1.5722999572753906,
            -6.934500217437744
          ]
        }
      ]
    },
    {
      "id": "A:150",
      "chain": "A",
      "resseq": 150,
      "icode": "",
      "resname": "ARG",
      "hetflag": " ",
      "sasa": 0.18991124629974365,
      "atoms": [
        {
          "atom_index": 1123,
          "name": "N",
          "element": "N",
          "coord": [
            1.569000005722046,
            1.7374000549316406,
            -6.7835001945495605
          ]
        },
        {
          "atom_index": 1124,
          "name": "CA",
          "element": "C",
          "coord": [
            1.4235999584197998,
            1.7336000204086304,
            -6.783400058746338
          ]
        },
        {
          "atom_index": 1125,
          "name": "C",
          "element": "C",
          "coord": [
            1.3702000379562378,
            1.8765000104904175,
            -6.782700061798096
          ]
        },
        {
          "atom_index": 1126,
          "name": "O",
          "element": "O",
          "coord": [
            1.2511999607086182,
            1.8983999490737915,
            -6.7947998046875
          ]
        },
        {
          "atom_index": 1127,
          "name": "CB",
          "element": "C",
          "coord": [
            1.3710999488830566,
            1.6592999696731567,
            -6.661200046539307
          ]
        },
        {
          "atom_index": 1128,
          "name": "CG",
          "element": "C",
          "coord": [
            1.3691999912261963,
            1.7452000379562378,
            -6.536399841308594
          ]
        },
        {
          "atom_index": 1129,
          "name": "CD",
          "element": "C",
          "coord": [
            1.3109999895095825,
            1.6689000129699707,
            -6.4182000160217285
          ]
        },
        {
          "atom_index": 1130,
          "name": "NE",
          "element": "N",
          "coord": [
            1.4098000526428223,
            1.579800009727478,
            -6.35890007019043
          ]
        },
        {
          "atom_index": 1131,
          "name": "CZ",
          "element": "C",
          "coord": [
            1.3797999620437622,
            1.4752000570297241,
            -6.282800197601318
          ]
        },
        {
          "atom_index": 1132,
          "name": "NH1",
          "element": "N",
          "coord": [
            1.2537000179290771,
            1.444700002670288,
            -6.2565999031066895
          ]
        },
        {
          "atom_index": 1133,
          "name": "NH2",
          "element": "N",
          "coord": [
            1.476199984550476,
            1.4000999927520752,
            -6.2347002029418945
          ]
        }
      ]
    },
    {
      "id": "A:151",
      "chain": "A",
      "resseq": 151,
      "icode": "",
      "resname": "HIS",
      "hetflag": " ",
      "sasa": 0.0,
      "atoms": [
        {
          "atom_index": 1134,
          "name": "N",
          "element": "N",
          "coord": [
            1.4594000577926636,
            1.9737999439239502,
            -6.769000053405762
          ]
        },
        {
          "atom_index": 1135,
          "name": "CA",
          "element": "C",
          "coord": [
            1.4163000583648682,
            2.112299919128418,
            -6.761099815368652
          ]
        },
        {
          "atom_index": 1136,
          "name": "C",
          "element": "C",
          "coord": [
            1.4565000534057617,
            2.1937999725341797,
            -6.881100177764893
          ]
        },
        {
          "atom_index": 1137,
          "name": "O",
          "element": "O",
          "coord": [
            1.4397000074386597,
            2.315200090408325,
            -6.8821001052856445
          ]
        },
        {
          "atom_index": 1138,
          "name": "CB",
          "element": "C",
          "coord": [
            1.4709999561309814,
            2.177299976348877,
            -6.63539981842041
          ]
        },
        {
          "atom_index": 1139,
          "name": "CG",
          "element": "C",
          "coord": [
            1.4150999784469604,
            2.118799924850464,
            -6.5100998878479
          ]
        },
        {
          "atom_index": 1140,
          "name": "CD2",
          "element": "C",
          "coord": [
            1.287600040435791,
            2.0894999504089355,
            -6.475599765777588
          ]
        },
        {
          "atom_index": 1141,
          "name": "ND1",
          "element": "N",
          "coord": [
            1.493899941444397,
            2.0785999298095703,
            -6.404099941253662
          ]
        },
        {
          "atom_index": 1142,
          "name": "CE1",
          "element": "C",
          "coord": [
            1.4168000221252441,
            2.0302999019622803,
            -6.308499813079834
          ]
        },
        {
          "atom_index": 1143,
          "name": "NE2",
          "element": "N",
          "coord": [
            1.291200041770935,
            2.035099983215332,
            -6.349699974060059
          ]
        }
      ]
    },
    {
      "id": "A:152",
      "chain": "A",
      "resseq": 152,
      "icode": "",
      "resname": "HIS",
      "hetflag": " ",
      "sasa": 0.0,
      "atoms": [
        {
          "atom_index": 1144,
          "name": "N",
          "element": "N",
          "coord": [
            1.5081000328063965,
            2.1268999576568604,
            -6.982900142669678
          ]
        },
        {
          "atom_index": 1145,
          "name": "CA",
          "element": "C",
          "coord": [
            1.562600016593933,
            2.197700023651123,
            -7.097099781036377
          ]
        },
        {
          "atom_index": 1146,
          "name": "C",
          "element": "C",
          "coord": [
            1.4598000049591064,
            2.2230000495910645,
            -7.206399917602539
          ]
        },
        {
          "atom_index": 1147,
          "name": "O",
          "element": "O",
          "coord": [
            1.492300033569336,
            2.2774999141693115,
            -7.3109002113342285
          ]
        },
        {
          "atom_index": 1148,
          "name": "CB",
          "element": "C",
          "coord": [
            1.6862000226974487,
            2.125699996948242,
            -7.150100231170654
          ]
        },
        {
          "atom_index": 1149,
          "name": "CG",
          "element": "C",
          "coord": [
            1.801200032234192,
            2.1296000480651855,
            -7.054500102996826
          ]
        },
        {
          "atom_index": 1150,
          "name": "CD2",
          "element": "C",
          "coord": [
            1.8213000297546387,
            2.203900098800659,
            -6.94320011138916
          ]
        },
        {
          "atom_index": 1151,
          "name": "ND1",
          "element": "N",
          "coord": [
            1.9127999544143677,
            2.050100088119507,
            -7.068299770355225
          ]
        },
        {
          "atom_index": 1152,
          "name": "CE1",
          "element": "C",
          "coord": [
            1.996999979019165,
            2.0761001110076904,
            -6.969799995422363
          ]
        },
        {
          "atom_index": 1153,
          "name": "NE2",
          "element": "N",
          "coord": [
            1.94350004196167,
            2.1684000492095947,
            -6.892099857330322
          ]
        }
      ]
    },
    {
      "id": "A:153",
      "chain": "A",
      "resseq": 153,
      "icode": "",
      "resname": "HIS",
      "hetflag": " ",
      "sasa": 2.6655068397521973,
      "atoms": [
        {
          "atom_index": 1154,
          "name": "N",
          "element": "N",
          "coord": [
            1.3348000049591064,
            2.188800096511841,
            -7.179999828338623
          ]
        },
        {
          "atom_index": 1155,
          "name": "CA",
          "element": "C",
          "coord": [
            1.230299949645996,
            2.2130000591278076,
            -7.277699947357178
          ]
        },
        {
          "atom_index": 1156,
          "name": "C",
          "element": "C",
          "coord": [
            1.1158000230789185,
            2.2906999588012695,
            -7.214399814605713
          ]
        },
        {
          "atom_index": 1157,
          "name": "O",
          "element": "O",
          "coord": [
            1.0032000541687012,
            2.291100025177002,
            -7.2621002197265625
          ]
        },
        {
          "atom_index": 1158,
          "name": "CB",
          "element": "C",
          "coord": [
            1.1868000030517578,
            2.080699920654297,
            -7.3403000831604
          ]
        },
        {
          "atom_index": 1159,
          "name": "CG",
          "element": "C",
          "coord": [
            1.2932000160217285,
            2.018699884414673,
            -7.42710018157959
          ]
        },
        {
          "atom_index": 1160,
          "name": "CD2",
          "element": "C",
          "coord": [
            1.3077000379562378,
            2.014899969100952,
            -7.56220006942749
          ]
        },
        {
          "atom_index": 1161,
          "name": "ND1",
          "element": "N",
          "coord": [
            1.4035999774932861,
            1.9536000490188599,
            -7.375199794769287
          ]
        },
        {
          "atom_index": 1162,
          "name": "CE1",
          "element": "C",
          "coord": [
            1.480299949645996,
            1.9111000299453735,
            -7.4741997718811035
          ]
        },
        {
          "atom_index": 1163,
          "name": "NE2",
          "element": "N",
          "coord": [
            1.424299955368042,
            1.9469000101089478,
            -7.588600158691406
          ]
        }
      ]
    },
    {
      "id": "A:154",
      "chain": "A",
      "resseq": 154,
      "icode": "",
      "resname": "THR",
      "hetflag": " ",
      "sasa": 0.0,
      "atoms": [
        {
          "atom_index": 1164,
          "name": "N",
          "element": "N",
          "coord": [
            1.1481000185012817,
            2.3594000339508057,
            -7.106200218200684
          ]
        },
        {
          "atom_index": 1165,
          "name": "CA",
          "element": "C",
          "coord": [
            1.0537999868392944,
            2.4482998847961426,
            -7.040200233459473
          ]
        },
        {
          "atom_index": 1166,
          "name": "C",
          "element": "C",
          "coord": [
            1.0859999656677246,
            2.593100070953369,
            -7.071000099182129
          ]
        },
        {
          "atom_index": 1167,
          "name": "O",
          "element": "O",
          "coord": [
            1.1928999423980713,
            2.6426000595092773,
            -7.034599781036377
          ]
        },
        {
          "atom_index": 1168,
          "name": "CB",
          "element": "C",
          "coord": [
            1.0592999458312988,
            2.4286000728607178,
            -6.889100074768066
          ]
        },
        {
          "atom_index": 1169,
          "name": "CG2",
          "element": "C",
          "coord": [
            0.955299973487854,
            2.51419997215271,
            -6.817800045013428
          ]
        },
        {
          "atom_index": 1170,
          "name": "OG1",
          "element": "O",
          "coord": [
            1.0341999530792236,
            2.291300058364868,
            -6.860799789428711
          ]
        }
      ]
    },
    {
      "id": "A:155",
      "chain": "A",
      "resseq": 155,
      "icode": "",
      "resname": "ASP",
      "hetflag": " ",
      "sasa": 0.0,
      "atoms": [
        {
          "atom_index": 1171,
          "name": "N",
          "element": "N",
          "coord": [
            0.9922000169754028,
            2.6598000526428223,
            -7.13730001449585
          ]
        },
        {
          "atom_index": 1172,
          "name": "CA",
          "element": "C",
          "coord": [
            1.011199951171875,
            2.796799898147583,
            -7.183499813079834
          ]
        },
        {
          "atom_index": 1173,
          "name": "C",
          "element": "C",
          "coord": [
            1.0192999839782715,
            2.8940999507904053,
            -7.066800117492676
          ]
        },
        {
          "atom_index": 1174,
          "name": "O",
          "element": "O",
          "coord": [
            0.9351000189781189,
            2.893399953842163,
            -6.978300094604492
          ]
        },
        {
          "atom_index": 1175,
          "name": "CB",
          "element": "C",
          "coord": [
            0.8978999853134155,
            2.8385000228881836,
            -7.276899814605713
          ]
        },
        {
          "atom_index": 1176,
          "name": "CG",
          "element": "C",
          "coord": [
            0.9289000034332275,
            2.9670000076293945,
            -7.351799964904785
          ]
        },
        {
          "atom_index": 1177,
          "name": "OD1",
          "element": "O",
          "coord": [
            0.9896000027656555,
            3.0571000576019287,
            -7.289899826049805
          ]
        },
        {
          "atom_index": 1178,
          "name": "OD2",
          "element": "O",
          "coord": [
            0.8938000202178955,
            2.9779999256134033,
            -7.471799850463867
          ]
        }
      ]
    },
    {
      "id": "A:156",
      "chain": "A",
      "resseq": 156,
      "icode": "",
      "resname": "GLY",
      "hetflag": " ",
      "sasa": 0.0,
      "atoms": [
        {
          "atom_index": 1179,
          "name": "N",
          "element": "N",
          "coord": [
            1.1223000288009644,
            2.97760009765625,
            -7.067599773406982
          ]
        },
        {
          "atom_index": 1180,
          "name": "CA",
          "element": "C",
          "coord": [
            1.145900011062622,
            3.0713000297546387,
            -6.958799839019775
          ]
        },
        {
          "atom_index": 1181,
          "name": "C",
          "element": "C",
          "coord": [
            1.0419000387191772,
            3.1814000606536865,
            -6.954599857330322
          ]
        },
        {
          "atom_index": 1182,
          "name": "O",
          "element": "O",
          "coord": [
            1.0317000150680542,
            3.2539000511169434,
            -6.854400157928467
          ]
        }
      ]
    },
    {
      "id": "A:157",
      "chain": "A",
      "resseq": 157,
      "icode": "",
      "resname": "ALA",
      "hetflag": " ",
      "sasa": 0.0,
      "atoms": [
        {
          "atom_index": 1183,
          "name": "N",
          "element": "N",
          "coord": [
            0.9649999737739563,
            3.1937999725341797,
            -7.062900066375732
          ]
        },
        {
          "atom_index": 1184,
          "name": "CA",
          "element": "C",
          "coord": [
            0.8596000075340271,
            3.293600082397461,
            -7.070799827575684
          ]
        },
        {
          "atom_index": 1185,
          "name": "C",
          "element": "C",
          "coord": [
            0.7421000003814697,
            3.2564001083374023,
            -6.980500221252441
          ]
        },
        {
          "atom_index": 1186,
          "name": "O",
          "element": "O",
          "coord": [
            0.6507999897003174,
            3.3364999294281006,
            -6.960400104522705
          ]
        },
        {
          "atom_index": 1187,
          "name": "CB",
          "element": "C",
          "coord": [
            0.8138999938964844,
            3.3101999759674072,
            -7.214000225067139
          ]
        }
      ]
    },
    {
      "id": "A:158",
      "chain": "A",
      "resseq": 158,
      "icode": "",
      "resname": "TYR",
      "hetflag": " ",
      "sasa": 0.0,
      "atoms": [
        {
          "atom_index": 1188,
          "name": "N",
          "element": "N",
          "coord": [
            0.7454000115394592,
            3.1352999210357666,
            -6.9257001876831055
          ]
        },
        {
          "atom_index": 1189,
          "name": "CA",
          "element": "C",
          "coord": [
            0.6413999795913696,
            3.0903000831604004,
            -6.833899974822998
          ]
        },
        {
          "atom_index": 1190,
          "name": "C",
          "element": "C",
          "coord": [
            0.6819999814033508,
            3.1210999488830566,
            -6.691400051116943
          ]
        },
        {
          "atom_index": 1191,
          "name": "O",
          "element": "O",
          "coord": [
            0.6118999719619751,
            3.0850000381469727,
            -6.59499979019165
          ]
        },
        {
          "atom_index": 1192,
          "name": "CB",
          "element": "C",
          "coord": [
            0.6187999844551086,
            2.940999984741211,
            -6.845900058746338
          ]
        },
        {
          "atom_index": 1193,
          "name": "CG",
          "element": "C",
          "coord": [
            0.5796999931335449,
            2.8970000743865967,
            -6.982600212097168
          ]
        },
        {
          "atom_index": 1194,
          "name": "CD1",
          "element": "C",
          "coord": [
            0.5080000162124634,
            2.981600046157837,
            -7.065999984741211
          ]
        },
        {
          "atom_index": 1195,
          "name": "CD2",
          "element": "C",
          "coord": [
            0.6121000051498413,
            2.769700050354004,
            -7.0289998054504395
          ]
        },
        {
          "atom_index": 1196,
          "name": "CE1",
          "element": "C",
          "coord": [
            0.47040000557899475,
            2.940700054168701,
            -7.1946001052856445
          ]
        },
        {
          "atom_index": 1197,
          "name": "CE2",
          "element": "C",
          "coord": [
            0.574999988079071,
            2.7276999950408936,
            -7.156599998474121
          ]
        },
        {
          "atom_index": 1198,
          "name": "CZ",
          "element": "C",
          "coord": [
            0.5041999816894531,
            2.8136000633239746,
            -7.238900184631348
          ]
        },
        {
          "atom_index": 1199,
          "name": "OH",
          "element": "O",
          "coord": [
            0.46650001406669617,
            2.774399995803833,
            -7.365099906921387
          ]
        }
      ]
    },
    {
      "id": "A:159",
      "chain": "A",
      "resseq": 159,
      "icode": "",
      "resname": "PHE",
      "hetflag": " ",
      "sasa": 0.0,
      "atoms": [
        {
          "atom_index": 1200,
          "name": "N",
          "element": "N",
          "coord": [
            0.796500027179718,
            3.186500072479248,
            -6.678199768066406
          ]
        },
        {
          "atom_index": 1201,
          "name": "CA",
          "element": "C",
          "coord": [
            0.8399999737739563,
            3.2372000217437744,
            -6.549300193786621
          ]
        },
        {
          "atom_index": 1202,
          "name": "C",
          "element": "C",
          "coord": [
            0.8626999855041504,
            3.386699914932251,
            -6.5518999099731445
          ]
        },
        {
          "atom_index": 1203,
          "name": "O",
          "element": "O",
          "coord": [
            0.8224999904632568,
            3.4554998874664307,
            -6.460000038146973
          ]
        },
        {
          "atom_index": 1204,
          "name": "CB",
          "element": "C",
          "coord": [
            0.961899995803833,
            3.158600091934204,
            -6.504499912261963
          ]
        },
        {
          "atom_index": 1205,
          "name": "CG",
          "element": "C",
          "coord": [
            0.9312999844551086,
            3.0157999992370605,
            -6.486400127410889
          ]
        },
        {
          "atom_index": 1206,
          "name": "CD1",
          "element": "C",
          "coord": [
            0.9282000064849854,
            2.9323999881744385,
            -6.594799995422363
          ]
        },
        {
          "atom_index": 1207,
          "name": "CD2",
          "element": "C",
          "coord": [
            0.8920999765396118,
            2.9672999382019043,
            -6.3632001876831055
          ]
        },
        {
          "atom_index": 1208,
          "name": "CE1",
          "element": "C",
          "coord": [
            0.8925999999046326,
            2.7994000911712646,
            -6.580699920654297
          ]
        },
        {
          "atom_index": 1209,
          "name": "CE2",
          "element": "C",
          "coord": [
            0.8568999767303467,
            2.8334999084472656,
            -6.346799850463867
          ]
        },
        {
          "atom_index": 1210,
          "name": "CZ",
          "element": "C",
          "coord": [
            0.8567000031471252,
            2.749300003051758,
            -6.456299781799316
          ]
        }
      ]
    },
    {
      "id": "A:160",
      "chain": "A",
      "resseq": 160,
      "icode": "",
      "resname": "GLY",
      "hetflag": " ",
      "sasa": 0.0,
      "atoms": [
        {
          "atom_index": 1211,
          "name": "N",
          "element": "N",
          "coord": [
            0.9229000210762024,
            3.436500072479248,
            -6.658999919891357
          ]
        },
        {
          "atom_index": 1212,
          "name": "CA",
          "element": "C",
          "coord": [
            0.9325000047683716,
            3.579699993133545,
            -6.680699825286865
          ]
        },
        {
          "atom_index": 1213,
          "name": "C",
          "element": "C",
          "coord": [
            1.0592000484466553,
            3.6380999088287354,
            -6.623899936676025
          ]
        },
        {
          "atom_index": 1214,
          "name": "O",
          "element": "O",
          "coord": [
            1.1299999952316284,
            3.571899890899658,
            -6.550099849700928
          ]
        }
      ]
    },
    {
      "id": "A:161",
      "chain": "A",
      "resseq": 161,
      "icode": "",
      "resname": "THR",
      "hetflag": " ",
      "sasa": 0.0,
      "atoms": [
        {
          "atom_index": 1215,
          "name": "N",
          "element": "N",
          "coord": [
            1.0895999670028687,
            3.762200117111206,
            -6.659299850463867
          ]
        },
        {
          "atom_index": 1216,
          "name": "CA",
          "element": "C",
          "coord": [
            1.215499997138977,
            3.8220999240875244,
            -6.617300033569336
          ]
        },
        {
          "atom_index": 1217,
          "name": "C",
          "element": "C",
          "coord": [
            1.2050000429153442,
            3.8785998821258545,
            -6.47629976272583
          ]
        },
        {
          "atom_index": 1218,
          "name": "O",
          "element": "O",
          "coord": [
            1.3061000108718872,
            3.8973000049591064,
            -6.409200191497803
          ]
        },
        {
          "atom_index": 1219,
          "name": "CB",
          "element": "C",
          "coord": [
            1.2597999572753906,
            3.937000036239624,
            -6.71120023727417
          ]
        },
        {
          "atom_index": 1220,
          "name": "CG2",
          "element": "C",
          "coord": [
            1.257699966430664,
            3.892400026321411,
            -6.855999946594238
          ]
        },
        {
          "atom_index": 1221,
          "name": "OG1",
          "element": "O",
          "coord": [
            1.1748000383377075,
            4.051400184631348,
            -6.691199779510498
          ]
        }
      ]
    },
    {
      "id": "A:162",
      "chain": "A",
      "resseq": 162,
      "icode": "",
      "resname": "GLY",
      "hetflag": " ",
      "sasa": 0.0,
      "atoms": [
        {
          "atom_index": 1222,
          "name": "N",
          "element": "N",
          "coord": [
            1.0827000141143799,
            3.905400037765503,
            -6.432000160217285
          ]
        },
        {
          "atom_index": 1223,
          "name": "CA",
          "element": "C",
          "coord": [
            1.0627000331878662,
            3.9842000007629395,
            -6.311500072479248
          ]
        },
        {
          "atom_index": 1224,
          "name": "C",
          "element": "C",
          "coord": [
            1.0470999479293823,
            3.9047000408172607,
            -6.183000087738037
          ]
        },
        {
          "atom_index": 1225,
          "name": "O",
          "element": "O",
          "coord": [
            1.0576000213623047,
            3.95770001411438,
            -6.072299957275391
          ]
        }
      ]
    },
    {
      "id": "A:163",
      "chain": "A",
      "resseq": 163,
      "icode": "",
      "resname": "PHE",
      "hetflag": " ",
      "sasa": 0.0,
      "atoms": [
        {
          "atom_index": 1226,
          "name": "N",
          "element": "N",
          "coord": [
            1.0227999687194824,
            3.7760000228881836,
            -6.195499897003174
          ]
        },
        {
          "atom_index": 1227,
          "name": "CA",
          "element": "C",
          "coord": [
            0.9721999764442444,
            3.704699993133545,
            -6.080699920654297
          ]
        },
        {
          "atom_index": 1228,
          "name": "C",
          "element": "C",
          "coord": [
            1.0652999877929688,
            3.7083001136779785,
            -5.957099914550781
          ]
        },
        {
          "atom_index": 1229,
          "name": "O",
          "element": "O",
          "coord": [
            1.0226000547409058,
            3.7392001152038574,
            -5.84689998626709
          ]
        },
        {
          "atom_index": 1230,
          "name": "CB",
          "element": "C",
          "coord": [
            0.9386000037193298,
            3.561500072479248,
            -6.118299961090088
          ]
        },
        {
          "atom_index": 1231,
          "name": "CG",
          "element": "C",
          "coord": [
            0.9264000058174133,
            3.4721999168395996,
            -6.000199794769287
          ]
        },
        {
          "atom_index": 1232,
          "name": "CD1",
          "element": "C",
          "coord": [
            0.8235999941825867,
            3.4888999462127686,
            -5.910799980163574
          ]
        },
        {
          "atom_index": 1233,
          "name": "CD2",
          "element": "C",
          "coord": [
            1.019700050354004,
            3.372999906539917,
            -5.977200031280518
          ]
        },
        {
          "atom_index": 1234,
          "name": "CE1",
          "element": "C",
          "coord": [
            0.8130999803543091,
            3.407900094985962,
            -5.801199913024902
          ]
        },
        {
          "atom_index": 1235,
          "name": "CE2",
          "element": "C",
          "coord": [
            1.0092999935150146,
            3.2932000160217285,
            -5.868899822235107
          ]
        },
        {
          "atom_index": 1236,
          "name": "CZ",
          "element": "C",
          "coord": [
            0.904699981212616,
            3.3106000423431396,
            -5.7795000076293945
          ]
        }
      ]
    },
    {
      "id": "A:164",
      "chain": "A",
      "resseq": 164,
      "icode": "",
      "resname": "PRO",
      "hetflag": " ",
      "sasa": 0.0,
      "atoms": [
        {
          "atom_index": 1237,
          "name": "N",
          "element": "N",
          "coord": [
            1.1920000314712524,
            3.6728999614715576,
            -5.974999904632568
          ]
        },
        {
          "atom_index": 1238,
          "name": "CA",
          "element": "C",
          "coord": [
            1.2770999670028687,
            3.669300079345703,
            -5.858399868011475
          ]
        },
        {
          "atom_index": 1239,
          "name": "C",
          "element": "C",
          "coord": [
            1.288699984550476,
            3.805299997329712,
            -5.790500164031982
          ]
        },
        {
          "atom_index": 1240,
          "name": "O",
          "element": "O",
          "coord": [
            1.2926000356674194,
            3.814300060272217,
            -5.667099952697754
          ]
        },
        {
          "atom_index": 1241,
          "name": "CB",
          "element": "C",
          "coord": [
            1.4110000133514404,
            3.6275999546051025,
            -5.915999889373779
          ]
        },
        {
          "atom_index": 1242,
          "name": "CG",
          "element": "C",
          "coord": [
            1.375100016593933,
            3.5418999195098877,
            -6.033100128173828
          ]
        },
        {
          "atom_index": 1243,
          "name": "CD",
          "element": "C",
          "coord": [
            1.2496000528335571,
            3.599600076675415,
            -6.089099884033203
          ]
        }
      ]
    },
    {
      "id": "A:165",
      "chain": "A",
      "resseq": 165,
      "icode": "",
      "resname": "HIS",
      "hetflag": " ",
      "sasa": 0.0,
      "atoms": [
        {
          "atom_index": 1244,
          "name": "N",
          "element": "N",
          "coord": [
            1.2949999570846558,
            3.9107000827789307,
            -5.869900226593018
          ]
        },
        {
          "atom_index": 1245,
          "name": "CA",
          "element": "C",
          "coord": [
            1.3169000148773193,
            4.041800022125244,
            -5.813499927520752
          ]
        },
        {
          "atom_index": 1246,
          "name": "C",
          "element": "C",
          "coord": [
            1.1963000297546387,
            4.078999996185303,
            -5.730800151824951
          ]
        },
        {
          "atom_index": 1247,
          "name": "O",
          "element": "O",
          "coord": [
            1.204699993133545,
            4.144999980926514,
            -5.626200199127197
          ]
        },
        {
          "atom_index": 1248,
          "name": "CB",
          "element": "C",
          "coord": [
            1.3394999504089355,
            4.1407999992370605,
            -5.925899982452393
          ]
        },
        {
          "atom_index": 1249,
          "name": "CG",
          "element": "C",
          "coord": [
            1.4462000131607056,
            4.097400188446045,
            -6.020299911499023
          ]
        },
        {
          "atom_index": 1250,
          "name": "CD2",
          "element": "C",
          "coord": [
            1.4399000406265259,
            4.046500205993652,
            -6.145599842071533
          ]
        },
        {
          "atom_index": 1251,
          "name": "ND1",
          "element": "N",
          "coord": [
            1.579300045967102,
            4.0991997718811035,
            -5.986100196838379
          ]
        },
        {
          "atom_index": 1252,
          "name": "CE1",
          "element": "C",
          "coord": [
            1.6509000062942505,
            4.053100109100342,
            -6.087200164794922
          ]
        },
        {
          "atom_index": 1253,
          "name": "NE2",
          "element": "N",
          "coord": [
            1.568600058555603,
            4.020100116729736,
            -6.185200214385986
          ]
        }
      ]
    },
    {
      "id": "A:166",
      "chain": "A",
      "resseq": 166,
      "icode": "",
      "resname": "MET",
      "hetflag": " ",
      "sasa": 0.03226546198129654,
      "atoms": [
        {
          "atom_index": 1254,
          "name": "N",
          "element": "N",
          "coord": [
            1.0836999416351318,
            4.029799938201904,
            -5.777400016784668
          ]
        },
        {
          "atom_index": 1255,
          "name": "CA",
          "element": "C",
          "coord": [
            0.9574999809265137,
            4.060200214385986,
            -5.716100215911865
          ]
        },
        {
          "atom_index": 1256,
          "name": "C",
          "element": "C",
          "coord": [
            0.942300021648407,
            3.9921000003814697,
            -5.580900192260742
          ]
        },
        {
          "atom_index": 1257,
          "name": "O",
          "element": "O",
          "coord": [
            0.8877999782562256,
            4.0503997802734375,
            -5.486700057983398
          ]
        },
        {
          "atom_index": 1258,
          "name": "CB",
          "element": "C",
          "coord": [
            0.8464999794960022,
            4.014599800109863,
            -5.808300018310547
          ]
        },
        {
          "atom_index": 1259,
          "name": "CG",
          "element": "C",
          "coord": [
            0.7184000015258789,
            4.089300155639648,
            -5.7881999015808105
          ]
        },
        {
          "atom_index": 1260,
          "name": "SD",
          "element": "S",
          "coord": [
            0.7322999835014343,
            4.264400005340576,
            -5.818999767303467
          ]
        },
        {
          "atom_index": 1261,
          "name": "CE",
          "element": "C",
          "coord": [
            0.5652999877929688,
            4.313399791717529,
            -5.774600028991699
          ]
        }
      ]
    },
    {
      "id": "A:167",
      "chain": "A",
      "resseq": 167,
      "icode": "",
      "resname": "LEU",
      "hetflag": " ",
      "sasa": 0.0,
      "atoms": [
        {
          "atom_index": 1262,
          "name": "N",
          "element": "N",
          "coord": [
            0.9901999831199646,
            3.8684000968933105,
            -5.5721001625061035
          ]
        },
        {
          "atom_index": 1263,
          "name": "CA",
          "element": "C",
          "coord": [
            0.9818000197410583,
            3.7906999588012695,
            -5.448699951171875
          ]
        },
        {
          "atom_index": 1264,
          "name": "C",
          "element": "C",
          "coord": [
            1.0707999467849731,
            3.8522000312805176,
            -5.340000152587891
          ]
        },
        {
          "atom_index": 1265,
          "name": "O",
          "element": "O",
          "coord": [
            1.0299999713897705,
            3.8684000968933105,
            -5.224299907684326
          ]
        },
        {
          "atom_index": 1266,
          "name": "CB",
          "element": "C",
          "coord": [
            1.0205999612808228,
            3.6445000171661377,
            -5.475100040435791
          ]
        },
        {
          "atom_index": 1267,
          "name": "CG",
          "element": "C",
          "coord": [
            1.0285999774932861,
            3.5476999282836914,
            -5.356800079345703
          ]
        },
        {
          "atom_index": 1268,
          "name": "CD1",
          "element": "C",
          "coord": [
            1.0087000131607056,
            3.4031999111175537,
            -5.400700092315674
          ]
        },
        {
          "atom_index": 1269,
          "name": "CD2",
          "element": "C",
          "coord": [
            1.1633000373840332,
            3.5653998851776123,
            -5.290800094604492
          ]
        }
      ]
    },
    {
      "id": "A:168",
      "chain": "A",
      "resseq": 168,
      "icode": "",
      "resname": "PHE",
      "hetflag": " ",
      "sasa": 0.0,
      "atoms": [
        {
          "atom_index": 1270,
          "name": "N",
          "element": "N",
          "coord": [
            1.1924999952316284,
            3.8884999752044678,
            -5.377500057220459
          ]
        },
        {
          "atom_index": 1271,
          "name": "CA",
          "element": "C",
          "coord": [
            1.2838000059127808,
            3.94350004196167,
            -5.278900146484375
          ]
        },
        {
          "atom_index": 1272,
          "name": "C",
          "element": "C",
          "coord": [
            1.2410999536514282,
            4.083199977874756,
            -5.236700057983398
          ]
        },
        {
          "atom_index": 1273,
          "name": "O",
          "element": "O",
          "coord": [
            1.2736999988555908,
            4.130199909210205,
            -5.127699851989746
          ]
        },
        {
          "atom_index": 1274,
          "name": "CB",
          "element": "C",
          "coord": [
            1.4283000230789185,
            3.937000036239624,
            -5.328100204467773
          ]
        },
        {
          "atom_index": 1275,
          "name": "CG",
          "element": "C",
          "coord": [
            1.482100009918213,
            3.7967000007629395,
            -5.3317999839782715
          ]
        },
        {
          "atom_index": 1276,
          "name": "CD1",
          "element": "C",
          "coord": [
            1.5144000053405762,
            3.735300064086914,
            -5.452899932861328
          ]
        },
        {
          "atom_index": 1277,
          "name": "CD2",
          "element": "C",
          "coord": [
            1.4930000305175781,
            3.723900079727173,
            -5.21589994430542
          ]
        },
        {
          "atom_index": 1278,
          "name": "CE1",
          "element": "C",
          "coord": [
            1.5602999925613403,
            3.603100061416626,
            -5.457399845123291
          ]
        },
        {
          "atom_index": 1279,
          "name": "CE2",
          "element": "C",
          "coord": [
            1.5389000177383423,
            3.5929999351501465,
            -5.2179999351501465
          ]
        },
        {
          "atom_index": 1280,
          "name": "CZ",
          "element": "C",
          "coord": [
            1.573199987411499,
            3.5318000316619873,
            -5.339099884033203
          ]
        }
      ]
    },
    {
      "id": "A:169",
      "chain": "A",
      "resseq": 169,
      "icode": "",
      "resname": "MET",
      "hetflag": " ",
      "sasa": 1.4672021865844727,
      "atoms": [
        {
          "atom_index": 1281,
          "name": "N",
          "element": "N",
          "coord": [
            1.1627000570297241,
            4.148200035095215,
            -5.320400238037109
          ]
        },
        {
          "atom_index": 1282,
          "name": "CA",
          "element": "C",
          "coord": [
            1.1117000579833984,
            4.278500080108643,
            -5.282400131225586
          ]
        },
        {
          "atom_index": 1283,
          "name": "C",
          "element": "C",
          "coord": [
            1.0041999816894531,
            4.2581000328063965,
            -5.1753997802734375
          ]
        },
        {
          "atom_index": 1284,
          "name": "O",
          "element": "O",
          "coord": [
            1.001099944114685,
            4.330599784851074,
            -5.0756001472473145
          ]
        },
        {
          "atom_index": 1285,
          "name": "CB",
          "element": "C",
          "coord": [
            1.057800054550171,
            4.353400230407715,
            -5.404200077056885
          ]
        },
        {
          "atom_index": 1286,
          "name": "CG",
          "element": "C",
          "coord": [
            0.9828000068664551,
            4.4791998863220215,
            -5.37060022354126
          ]
        },
        {
          "atom_index": 1287,
          "name": "SD",
          "element": "S",
          "coord": [
            0.8104000091552734,
            4.440999984741211,
            -5.321800231933594
          ]
        },
        {
          "atom_index": 1288,
          "name": "CE",
          "element": "C",
          "coord": [
            0.7343000173568726,
            4.3856000900268555,
            -5.476500034332275
          ]
        }
      ]
    },
    {
      "id": "A:170",
      "chain": "A",
      "resseq": 170,
      "icode": "",
      "resname": "VAL",
      "hetflag": " ",
      "sasa": 0.15764929354190826,
      "atoms": [
        {
          "atom_index": 1289,
          "name": "N",
          "element": "N",
          "coord": [
            0.9182000160217285,
            4.1579999923706055,
            -5.195099830627441
          ]
        },
        {
          "atom_index": 1290,
          "name": "CA",
          "element": "C",
          "coord": [
            0.8119999766349792,
            4.130000114440918,
            -5.098299980163574
          ]
        },
        {
          "atom_index": 1291,
          "name": "C",
          "element": "C",
          "coord": [
            0.862500011920929,
            4.062300205230713,
            -4.973199844360352
          ]
        },
        {
          "atom_index": 1292,
          "name": "O",
          "element": "O",
          "coord": [
            0.79830002784729,
            4.070799827575684,
            -4.868899822235107
          ]
        },
        {
          "atom_index": 1293,
          "name": "CB",
          "element": "C",
          "coord": [
            0.7049999833106995,
            4.037499904632568,
            -5.154300212860107
          ]
        },
        {
          "atom_index": 1294,
          "name": "CG1",
          "element": "C",
          "coord": [
            0.621399998664856,
            3.9842000007629395,
            -5.039400100708008
          ]
        },
        {
          "atom_index": 1295,
          "name": "CG2",
          "element": "C",
          "coord": [
            0.6184999942779541,
            4.112400054931641,
            -5.255499839782715
          ]
        }
      ]
    },
    {
      "id": "A:171",
      "chain": "A",
      "resseq": 171,
      "icode": "",
      "resname": "HIS",
      "hetflag": " ",
      "sasa": 0.29038915038108826,
      "atoms": [
        {
          "atom_index": 1296,
          "name": "N",
          "element": "N",
          "coord": [
            0.9753000140190125,
            3.9925999641418457,
            -4.986700057983398
          ]
        },
        {
          "atom_index": 1297,
          "name": "CA",
          "element": "C",
          "coord": [
            1.0353000164031982,
            3.913800001144409,
            -4.877399921417236
          ]
        },
        {
          "atom_index": 1298,
          "name": "C",
          "element": "C",
          "coord": [
            1.1849000453948975,
            3.9416000843048096,
            -4.86269998550415
          ]
        },
        {
          "atom_index": 1299,
          "name": "O",
          "element": "O",
          "coord": [
            1.2676000595092773,
            3.8533999919891357,
            -4.884799957275391
          ]
        },
        {
          "atom_index": 1300,
          "name": "CB",
          "element": "C",
          "coord": [
            1.01419997215271,
            3.7627999782562256,
            -4.901100158691406
          ]
        },
        {
          "atom_index": 1301,
          "name": "CG",
          "element": "C",
          "coord": [
            0.8712000250816345,
            3.719399929046631,
            -4.887499809265137
          ]
        },
        {
          "atom_index": 1302,
          "name": "CD2",
          "element": "C",
          "coord": [
            0.7777000069618225,
            3.6882998943328857,
            -4.980599880218506
          ]
        },
        {
          "atom_index": 1303,
          "name": "ND1",
          "element": "N",
          "coord": [
            0.8080999851226807,
            3.708699941635132,
            -4.765200138092041
          ]
        },
        {
          "atom_index": 1304,
          "name": "CE1",
          "element": "C",
          "coord": [
            0.6825000047683716,
            3.671600103378296,
            -4.783599853515625
          ]
        },
        {
          "atom_index": 1305,
          "name": "NE2",
          "element": "N",
          "coord": [
            0.661300003528595,
            3.6584999561309814,
            -4.913300037384033
          ]
        }
      ]
    },
    {
      "id": "A:172",
      "chain": "A",
      "resseq": 172,
      "icode": "",
      "resname": "PRO",
      "hetflag": " ",
      "sasa": 2.3876442909240723,
      "atoms": [
        {
          "atom_index": 1306,
          "name": "N",
          "element": "N",
          "coord": [
            1.219599962234497,
            4.065199851989746,
            -4.825399875640869
          ]
        },
        {
          "atom_index": 1307,
          "name": "CA",
          "element": "C",
          "coord": [
            1.358199954032898,
            4.109899997711182,
            -4.820400238037109
          ]
        },
        {
          "atom_index": 1308,
          "name": "C",
          "element": "C",
          "coord": [
            1.4400999546051025,
            4.02839994430542,
            -4.722899913787842
          ]
        },
        {
          "atom_index": 1309,
          "name": "O",
          "element": "O",
          "coord": [
            1.5642000436782837,
            4.027900218963623,
            -4.730299949645996
          ]
        },
        {
          "atom_index": 1310,
          "name": "CB",
          "element": "C",
          "coord": [
            1.3480000495910645,
            4.253699779510498,
            -4.771599769592285
          ]
        },
        {
          "atom_index": 1311,
          "name": "CG",
          "element": "C",
          "coord": [
            1.2049000263214111,
            4.2733001708984375,
            -4.728400230407715
          ]
        },
        {
          "atom_index": 1312,
          "name": "CD",
          "element": "C",
          "coord": [
            1.1237000226974487,
            4.172500133514404,
            -4.7972002029418945
          ]
        }
      ]
    },
    {
      "id": "A:173",
      "chain": "A",
      "resseq": 173,
      "icode": "",
      "resname": "GLU",
      "hetflag": " ",
      "sasa": 3.1296486854553223,
      "atoms": [
        {
          "atom_index": 1313,
          "name": "N",
          "element": "N",
          "coord": [
            1.37090003490448,
            3.9584999084472656,
            -4.633299827575684
          ]
        },
        {
          "atom_index": 1314,
          "name": "CA",
          "element": "C",
          "coord": [
            1.437999963760376,
            3.8868000507354736,
            -4.524400234222412
          ]
        },
        {
          "atom_index": 1315,
          "name": "C",
          "element": "C",
          "coord": [
            1.5037000179290771,
            3.7588999271392822,
            -4.576499938964844
          ]
        },
        {
          "atom_index": 1316,
          "name": "O",
          "element": "O",
          "coord": [
            1.573199987411499,
            3.6905999183654785,
            -4.5040998458862305
          ]
        },
        {
          "atom_index": 1317,
          "name": "CB",
          "element": "C",
          "coord": [
            1.3408000469207764,
            3.8554999828338623,
            -4.40880012512207
          ]
        },
        {
          "atom_index": 1318,
          "name": "CG",
          "element": "C",
          "coord": [
            1.2337000370025635,
            3.7506000995635986,
            -4.441999912261963
          ]
        },
        {
          "atom_index": 1319,
          "name": "CD",
          "element": "C",
          "coord": [
            1.1024999618530273,
            3.81030011177063,
            -4.493199825286865
          ]
        },
        {
          "atom_index": 1320,
          "name": "OE1",
          "element": "O",
          "coord": [
            1.0,
            3.7395999431610107,
            -4.490900039672852
          ]
        },
        {
          "atom_index": 1321,
          "name": "OE2",
          "element": "O",
          "coord": [
            1.1003999710083008,
            3.9272000789642334,
            -4.535699844360352
          ]
        }
      ]
    },
    {
      "id": "A:174",
      "chain": "A",
      "resseq": 174,
      "icode": "",
      "resname": "TYR",
      "hetflag": " ",
      "sasa": 0.8513062000274658,
      "atoms": [
        {
          "atom_index": 1322,
          "name": "N",
          "element": "N",
          "coord": [
            1.4835000038146973,
            3.728800058364868,
            -4.703700065612793
          ]
        },
        {
          "atom_index": 1323,
          "name": "CA",
          "element": "C",
          "coord": [
            1.5377000570297241,
            3.6061999797821045,
            -4.76230001449585
          ]
        },
        {
          "atom_index": 1324,
          "name": "C",
          "element": "C",
          "coord": [
            1.6579999923706055,
            3.6354000568389893,
            -4.849599838256836
          ]
        },
        {
          "atom_index": 1325,
          "name": "O",
          "element": "O",
          "coord": [
            1.7175999879837036,
            3.545099973678589,
            -4.908999919891357
          ]
        },
        {
          "atom_index": 1326,
          "name": "CB",
          "element": "C",
          "coord": [
            1.4297000169754028,
            3.5332000255584717,
            -4.842599868774414
          ]
        },
        {
          "atom_index": 1327,
          "name": "CG",
          "element": "C",
          "coord": [
            1.3360999822616577,
            3.4540998935699463,
            -4.754899978637695
          ]
        },
        {
          "atom_index": 1328,
          "name": "CD1",
          "element": "C",
          "coord": [
            1.2196999788284302,
            3.5106000900268555,
            -4.7052001953125
          ]
        },
        {
          "atom_index": 1329,
          "name": "CD2",
          "element": "C",
          "coord": [
            1.3660000562667847,
            3.323199987411499,
            -4.719799995422363
          ]
        },
        {
          "atom_index": 1330,
          "name": "CE1",
          "element": "C",
          "coord": [
            1.1367000341415405,
            3.438800096511841,
            -4.624599933624268
          ]
        },
        {
          "atom_index": 1331,
          "name": "CE2",
          "element": "C",
          "coord": [
            1.284000039100647,
            3.2516000270843506,
            -4.638700008392334
          ]
        },
        {
          "atom_index": 1332,
          "name": "CZ",
          "element": "C",
          "coord": [
            1.170199990272522,
            3.309499979019165,
            -4.592299938201904
          ]
        },
        {
          "atom_index": 1333,
          "name": "OH",
          "element": "O",
          "coord": [
            1.0875999927520752,
            3.236599922180176,
            -4.512899875640869
          ]
        }
      ]
    },
    {
      "id": "A:175",
      "chain": "A",
      "resseq": 175,
      "icode": "",
      "resname": "ARG",
      "hetflag": " ",
      "sasa": 0.1266074925661087,
      "atoms": [
        {
          "atom_index": 1334,
          "name": "N",
          "element": "N",
          "coord": [
            1.6938999891281128,
            3.762500047683716,
            -4.857600212097168
          ]
        },
        {
          "atom_index": 1335,
          "name": "CA",
          "element": "C",
          "coord": [
            1.8127000331878662,
            3.7983999252319336,
            -4.930200099945068
          ]
        },
        {
          "atom_index": 1336,
          "name": "C",
          "element": "C",
          "coord": [
            1.934000015258789,
            3.750999927520752,
            -4.854100227355957
          ]
        },
        {
          "atom_index": 1337,
          "name": "O",
          "element": "O",
          "coord": [
            1.9492000341415405,
            3.781100034713745,
            -4.737100124359131
          ]
        },
        {
          "atom_index": 1338,
          "name": "CB",
          "element": "C",
          "coord": [
            1.8198000192642212,
            3.9489998817443848,
            -4.952000141143799
          ]
        },
        {
          "atom_index": 1339,
          "name": "CG",
          "element": "C",
          "coord": [
            1.7380000352859497,
            3.9939000606536865,
            -5.069699764251709
          ]
        },
        {
          "atom_index": 1340,
          "name": "CD",
          "element": "C",
          "coord": [
            1.8036999702453613,
            4.110400199890137,
            -5.1433000564575195
          ]
        },
        {
          "atom_index": 1341,
          "name": "NE",
          "element": "N",
          "coord": [
            1.7009999752044678,
            4.200300216674805,
            -5.193900108337402
          ]
        },
        {
          "atom_index": 1342,
          "name": "CZ",
          "element": "C",
          "coord": [
            1.6342999935150146,
            4.286799907684326,
            -5.118000030517578
          ]
        },
        {
          "atom_index": 1343,
          "name": "NH1",
          "element": "N",
          "coord": [
            1.662500023841858,
            4.295400142669678,
            -4.9882001876831055
          ]
        },
        {
          "atom_index": 1344,
          "name": "NH2",
          "element": "N",
          "coord": [
            1.5398000478744507,
            4.363900184631348,
            -5.172299861907959
          ]
        }
      ]
    },
    {
      "id": "A:176",
      "chain": "A",
      "resseq": 176,
      "icode": "",
      "resname": "PRO",
      "hetflag": " ",
      "sasa": 0.0,
      "atoms": [
        {
          "atom_index": 1345,
          "name": "N",
          "element": "N",
          "coord": [
            2.0216000080108643,
            3.6765999794006348,
            -4.92080020904541
          ]
        },
        {
          "atom_index": 1346,
          "name": "CA",
          "element": "C",
          "coord": [
            2.13919997215271,
            3.627000093460083,
            -4.851900100708008
          ]
        },
        {
          "atom_index": 1347,
          "name": "C",
          "element": "C",
          "coord": [
            2.2421998977661133,
            3.7353999614715576,
            -4.835899829864502
          ]
        },
        {
          "atom_index": 1348,
          "name": "O",
          "element": "O",
          "coord": [
            2.228800058364868,
            3.841200113296509,
            -4.8933000564575195
          ]
        },
        {
          "atom_index": 1349,
          "name": "CB",
          "element": "C",
          "coord": [
            2.1919000148773193,
            3.518899917602539,
            -4.945400238037109
          ]
        },
        {
          "atom_index": 1350,
          "name": "CG",
          "element": "C",
          "coord": [
            2.1468000411987305,
            3.562999963760376,
            -5.082099914550781
          ]
        },
        {
          "atom_index": 1351,
          "name": "CD",
          "element": "C",
          "coord": [
            2.0255000591278076,
            3.6501998901367188,
            -5.065199851989746
          ]
        }
      ]
    },
    {
      "id": "A:177",
      "chain": "A",
      "resseq": 177,
      "icode": "",
      "resname": "LYS",
      "hetflag": " ",
      "sasa": 6.393678188323975,
      "atoms": [
        {
          "atom_index": 1352,
          "name": "N",
          "element": "N",
          "coord": [
            2.3452999591827393,
            3.7084999084472656,
            -4.758299827575684
          ]
        },
        {
          "atom_index": 1353,
          "name": "CA",
          "element": "C",
          "coord": [
            2.4553000926971436,
            3.8018999099731445,
            -4.746099948883057
          ]
        },
        {
          "atom_index": 1354,
          "name": "C",
          "element": "C",
          "coord": [
            2.558300018310547,
            3.7706000804901123,
            -4.853600025177002
          ]
        },
        {
          "atom_index": 1355,
          "name": "O",
          "element": "O",
          "coord": [
            2.5629000663757324,
            3.65910005569458,
            -4.9029998779296875
          ]
        },
        {
          "atom_index": 1356,
          "name": "CB",
          "element": "C",
          "coord": [
            2.516700029373169,
            3.792799949645996,
            -4.606100082397461
          ]
        },
        {
          "atom_index": 1357,
          "name": "CG",
          "element": "C",
          "coord": [
            2.419300079345703,
            3.8315000534057617,
            -4.494500160217285
          ]
        },
        {
          "atom_index": 1358,
          "name": "CD",
          "element": "C",
          "coord": [
            2.4788999557495117,
            3.817699909210205,
            -4.353700160980225
          ]
        },
        {
          "atom_index": 1359,
          "name": "CE",
          "element": "C",
          "coord": [
            2.3770999908447266,
            3.859499931335449,
            -4.247499942779541
          ]
        },
        {
          "atom_index": 1360,
          "name": "NZ",
          "element": "N",
          "coord": [
            2.434000015258789,
            3.856600046157837,
            -4.109600067138672
          ]
        }
      ]
    },
    {
      "id": "A:178",
      "chain": "A",
      "resseq": 178,
      "icode": "",
      "resname": "ARG",
      "hetflag": " ",
      "sasa": 3.8931803703308105,
      "atoms": [
        {
          "atom_index": 1361,
          "name": "N",
          "element": "N",
          "coord": [
            2.63919997215271,
            3.869800090789795,
            -4.8907999992370605
          ]
        },
        {
          "atom_index": 1362,
          "name": "CA",
          "element": "C",
          "coord": [
            2.7507998943328857,
            3.847599983215332,
            -4.983099937438965
          ]
        },
        {
          "atom_index": 1363,
          "name": "C",
          "element": "C",
          "coord": [
            2.835700035095215,
            3.7325000762939453,
            -4.934500217437744
          ]
        },
        {
          "atom_index": 1364,
          "name": "O",
          "element": "O",
          "coord": [
            2.844099998474121,
            3.705399990081787,
            -4.814000129699707
          ]
        },
        {
          "atom_index": 1365,
          "name": "CB",
          "element": "C",
          "coord": [
            2.8417999744415283,
            3.970400094985962,
            -4.996099948883057
          ]
        },
        {
          "atom_index": 1366,
          "name": "CG",
          "element": "C",
          "coord": [
            2.779900074005127,
            4.087900161743164,
            -5.069399833679199
          ]
        },
        {
          "atom_index": 1367,
          "name": "CD",
          "element": "C",
          "coord": [
            2.6717000007629395,
            4.1519999504089355,
            -4.981599807739258
          ]
        },
        {
          "atom_index": 1368,
          "name": "NE",
          "element": "N",
          "coord": [
            2.7267000675201416,
            4.217199802398682,
            -4.861700057983398
          ]
        },
        {
          "atom_index": 1369,
          "name": "CZ",
          "element": "C",
          "coord": [
            2.6689999103546143,
            4.21560001373291,
            -4.741499900817871
          ]
        },
        {
          "atom_index": 1370,
          "name": "NH1",
          "element": "N",
          "coord": [
            2.5543999671936035,
            4.151199817657471,
            -4.722499847412109
          ]
        },
        {
          "atom_index": 1371,
          "name": "NH2",
          "element": "N",
          "coord": [
            2.727099895477295,
            4.276899814605713,
            -4.639699935913086
          ]
        }
      ]
    },
    {
      "id": "A:179",
      "chain": "A",
      "resseq": 179,
      "icode": "",
      "resname": "PRO",
      "hetflag": " ",
      "sasa": 0.0,
      "atoms": [
        {
          "atom_index": 1372,
          "name": "N",
          "element": "N",
          "coord": [
            2.8982999324798584,
            3.6637001037597656,
            -5.029300212860107
          ]
        },
        {
          "atom_index": 1373,
          "name": "CA",
          "element": "C",
          "coord": [
            2.9902000427246094,
            3.555500030517578,
            -4.998899936676025
          ]
        },
        {
          "atom_index": 1374,
          "name": "C",
          "element": "C",
          "coord": [
            3.0996999740600586,
            3.5992000102996826,
            -4.902500152587891
          ]
        },
        {
          "atom_index": 1375,
          "name": "O",
          "element": "O",
          "coord": [
            3.1607000827789307,
            3.7037999629974365,
            -4.9207000732421875
          ]
        },
        {
          "atom_index": 1376,
          "name": "CB",
          "element": "C",
          "coord": [
            3.049799919128418,
            3.520400047302246,
            -5.1350998878479
          ]
        },
        {
          "atom_index": 1377,
          "name": "CG",
          "element": "C",
          "coord": [
            2.94950008392334,
            3.566999912261963,
            -5.236499786376953
          ]
        },
        {
          "atom_index": 1378,
          "name": "CD",
          "element": "C",
          "coord": [
            2.8613998889923096,
            3.6695001125335693,
            -5.171899795532227
          ]
        }
      ]
    },
    {
      "id": "A:180",
      "chain": "A",
      "resseq": 180,
      "icode": "",
      "resname": "ALA",
      "hetflag": " ",
      "sasa": 1.1505225896835327,
      "atoms": [
        {
          "atom_index": 1379,
          "name": "N",
          "element": "N",
          "coord": [
            3.1229000091552734,
            3.5190000534057617,
            -4.799600124359131
          ]
        },
        {
          "atom_index": 1380,
          "name": "CA",
          "element": "C",
          "coord": [
            3.233599901199341,
            3.542099952697754,
            -4.710299968719482
          ]
        },
        {
          "atom_index": 1381,
          "name": "C",
          "element": "C",
          "coord": [
            3.3629000186920166,
            3.5394999980926514,
            -4.7906999588012695
          ]
        },
        {
          "atom_index": 1382,
          "name": "O",
          "element": "O",
          "coord": [
            3.4458999633789062,
            3.628999948501587,
            -4.778299808502197
          ]
        },
        {
          "atom_index": 1383,
          "name": "CB",
          "element": "C",
          "coord": [
            3.236599922180176,
            3.4351999759674072,
            -4.60099983215332
          ]
        }
      ]
    },
    {
      "id": "A:181",
      "chain": "A",
      "resseq": 181,
      "icode": "",
      "resname": "ASN",
      "hetflag": " ",
      "sasa": 0.7909308075904846,
      "atoms": [
        {
          "atom_index": 1384,
          "name": "N",
          "element": "N",
          "coord": [
            3.3808999061584473,
            3.436500072479248,
            -4.872799873352051
          ]
        },
        {
          "atom_index": 1385,
          "name": "CA",
          "element": "C",
          "coord": [
            3.506500005722046,
            3.4196999073028564,
            -4.944399833679199
          ]
        },
        {
          "atom_index": 1386,
          "name": "C",
          "element": "C",
          "coord": [
            3.4846999645233154,
            3.4184999465942383,
            -5.09250020980835
          ]
        },
        {
          "atom_index": 1387,
          "name": "O",
          "element": "O",
          "coord": [
            3.3719000816345215,
            3.4258999824523926,
            -5.137499809265137
          ]
        },
        {
          "atom_index": 1388,
          "name": "CB",
          "element": "C",
          "coord": [
            3.575500011444092,
            3.2888998985290527,
            -4.905799865722656
          ]
        },
        {
          "atom_index": 1389,
          "name": "CG",
          "element": "C",
          "coord": [
            3.6052000522613525,
            3.2799999713897705,
            -4.758299827575684
          ]
        },
        {
          "atom_index": 1390,
          "name": "ND2",
          "element": "N",
          "coord": [
            3.7323999404907227,
            3.2808001041412354,
            -4.722499847412109
          ]
        },
        {
          "atom_index": 1391,
          "name": "OD1",
          "element": "O",
          "coord": [
            3.514899969100952,
            3.271199941635132,
            -4.677599906921387
          ]
        }
      ]
    },
    {
      "id": "A:182",
      "chain": "A",
      "resseq": 182,
      "icode": "",
      "resname": "GLN",
      "hetflag": " ",
      "sasa": 1.0746995210647583,
      "atoms": [
        {
          "atom_index": 1392,
          "name": "N",
          "element": "N",
          "coord": [
            3.5952000617980957,
            3.406599998474121,
            -5.165800094604492
          ]
        },
        {
          "atom_index": 1393,
          "name": "CA",
          "element": "C",
          "coord": [
            3.594899892807007,
            3.3945999145507812,
            -5.311299800872803
          ]
        },
        {
          "atom_index": 1394,
          "name": "C",
          "element": "C",
          "coord": [
            3.7128000259399414,
            3.3127999305725098,
            -5.361999988555908
          ]
        },
        {
          "atom_index": 1395,
          "name": "O",
          "element": "O",
          "coord": [
            3.796999931335449,
            3.2662999629974365,
            -5.285200119018555
          ]
        },
        {
          "atom_index": 1396,
          "name": "CB",
          "element": "C",
          "coord": [
            3.5977001190185547,
            3.5325000286102295,
            -5.376200199127197
          ]
        },
        {
          "atom_index": 1397,
          "name": "CG",
          "element": "C",
          "coord": [
            3.7242000102996826,
            3.6119000911712646,
            -5.353000164031982
          ]
        },
        {
          "atom_index": 1398,
          "name": "CD",
          "element": "C",
          "coord": [
            3.7072999477386475,
            3.7597999572753906,
            -5.389900207519531
          ]
        },
        {
          "atom_index": 1399,
          "name": "NE2",
          "element": "N",
          "coord": [
            3.6282999515533447,
            3.8331000804901123,
            -5.310800075531006
          ]
        },
        {
          "atom_index": 1400,
          "name": "OE1",
          "element": "O",
          "coord": [
            3.7634999752044678,
            3.8066000938415527,
            -5.489200115203857
          ]
        }
      ]
    },
    {
      "id": "A:183",
      "chain": "A",
      "resseq": 183,
      "icode": "",
      "resname": "PHE",
      "hetflag": " ",
      "sasa": 0.0,
      "atoms": [
        {
          "atom_index": 1401,
          "name": "N",
          "element": "N",
          "coord": [
            3.7181999683380127,
            3.2932000160217285,
            -5.492300033569336
          ]
        },
        {
          "atom_index": 1402,
          "name": "CA",
          "element": "C",
          "coord": [
            3.8243000507354736,
            3.2112998962402344,
            -5.547900199890137
          ]
        },
        {
          "atom_index": 1403,
          "name": "C",
          "element": "C",
          "coord": [
            3.9583001136779785,
            3.2843000888824463,
            -5.5493998527526855
          ]
        },
        {
          "atom_index": 1404,
          "name": "O",
          "element": "O",
          "coord": [
            3.9674999713897705,
            3.4012999534606934,
            -5.589799880981445
          ]
        },
        {
          "atom_index": 1405,
          "name": "CB",
          "element": "C",
          "coord": [
            3.7876999378204346,
            3.16759991645813,
            -5.687399864196777
          ]
        },
        {
          "atom_index": 1406,
          "name": "CG",
          "element": "C",
          "coord": [
            3.8907999992370605,
            3.0838000774383545,
            -5.752799987792969
          ]
        },
        {
          "atom_index": 1407,
          "name": "CD1",
          "element": "C",
          "coord": [
            3.9407999515533447,
            3.118499994277954,
            -5.876100063323975
          ]
        },
        {
          "atom_index": 1408,
          "name": "CD2",
          "element": "C",
          "coord": [
            3.9351000785827637,
            2.9684998989105225,
            -5.6930999755859375
          ]
        },
        {
          "atom_index": 1409,
          "name": "CE1",
          "element": "C",
          "coord": [
            4.034299850463867,
            3.0408999919891357,
            -5.938399791717529
          ]
        },
        {
          "atom_index": 1410,
          "name": "CE2",
          "element": "C",
          "coord": [
            4.030399799346924,
            2.890000104904175,
            -5.754499912261963
          ]
        },
        {
          "atom_index": 1411,
          "name": "CZ",
          "element": "C",
          "coord": [
            4.079899787902832,
            2.926100015640259,
            -5.877999782562256
          ]
        }
      ]
    },
    {
      "id": "A:184",
      "chain": "A",
      "resseq": 184,
      "icode": "",
      "resname": "VAL",
      "hetflag": " ",
      "sasa": 0.0,
      "atoms": [
        {
          "atom_index": 1412,
          "name": "N",
          "element": "N",
          "coord": [
            4.06220006942749,
            3.2153000831604004,
            -5.502999782562256
          ]
        },
        {
          "atom_index": 1413,
          "name": "CA",
          "element": "C",
          "coord": [
            4.196499824523926,
            3.2715001106262207,
            -5.502600193023682
          ]
        },
        {
          "atom_index": 1414,
          "name": "C",
          "element": "C",
          "coord": [
            4.2895002365112305,
            3.176500082015991,
            -5.57480001449585
          ]
        },
        {
          "atom_index": 1415,
          "name": "O",
          "element": "O",
          "coord": [
            4.334400177001953,
            3.07669997215271,
            -5.5183000564575195
          ]
        },
        {
          "atom_index": 1416,
          "name": "CB",
          "element": "C",
          "coord": [
            4.248000144958496,
            3.297100067138672,
            -5.357900142669678
          ]
        },
        {
          "atom_index": 1417,
          "name": "CG1",
          "element": "C",
          "coord": [
            4.401299953460693,
            3.3189001083374023,
            -5.354800224304199
          ]
        },
        {
          "atom_index": 1418,
          "name": "CG2",
          "element": "C",
          "coord": [
            4.174300193786621,
            3.4138998985290527,
            -5.296500205993652
          ]
        }
      ]
    },
    {
      "id": "A:185",
      "chain": "A",
      "resseq": 185,
      "icode": "",
      "resname": "PRO",
      "hetflag": " ",
      "sasa": 0.0,
      "atoms": [
        {
          "atom_index": 1419,
          "name": "N",
          "element": "N",
          "coord": [
            4.317800045013428,
            3.2060999870300293,
            -5.701399803161621
          ]
        },
        {
          "atom_index": 1420,
          "name": "CA",
          "element": "C",
          "coord": [
            4.403600215911865,
            3.120300054550171,
            -5.781899929046631
          ]
        },
        {
          "atom_index": 1421,
          "name": "C",
          "element": "C",
          "coord": [
            4.5441999435424805,
            3.1075000762939453,
            -5.72160005569458
          ]
        },
        {
          "atom_index": 1422,
          "name": "O",
          "element": "O",
          "coord": [
            4.604700088500977,
            3.2076001167297363,
            -5.679599761962891
          ]
        },
        {
          "atom_index": 1423,
          "name": "CB",
          "element": "C",
          "coord": [
            4.40749979019165,
            3.191699981689453,
            -5.918300151824951
          ]
        },
        {
          "atom_index": 1424,
          "name": "CG",
          "element": "C",
          "coord": [
            4.36269998550415,
            3.3299999237060547,
            -5.894499778747559
          ]
        },
        {
          "atom_index": 1425,
          "name": "CD",
          "element": "C",
          "coord": [
            4.275300025939941,
            3.327699899673462,
            -5.772299766540527
          ]
        }
      ]
    },
    {
      "id": "A:186",
      "chain": "A",
      "resseq": 186,
      "icode": "",
      "resname": "ARG",
      "hetflag": " ",
      "sasa": 0.0,
      "atoms": [
        {
          "atom_index": 1426,
          "name": "N",
          "element": "N",
          "coord": [
            4.595099925994873,
            2.984800100326538,
            -5.717299938201904
          ]
        },
        {
          "atom_index": 1427,
          "name": "CA",
          "element": "C",
          "coord": [
            4.728000164031982,
            2.95770001411438,
            -5.662399768829346
          ]
        },
        {
          "atom_index": 1428,
          "name": "C",
          "element": "C",
          "coord": [
            4.806000232696533,
            2.8566999435424805,
            -5.745699882507324
          ]
        },
        {
          "atom_index": 1429,
          "name": "O",
          "element": "O",
          "coord": [
            4.75029993057251,
            2.7574000358581543,
            -5.79449987411499
          ]
        },
        {
          "atom_index": 1430,
          "name": "CB",
          "element": "C",
          "coord": [
            4.717599868774414,
            2.9024999141693115,
            -5.5218000411987305
          ]
        },
        {
          "atom_index": 1431,
          "name": "CG",
          "element": "C",
          "coord": [
            4.662300109863281,
            2.9971001148223877,
            -5.42080020904541
          ]
        },
        {
          "atom_index": 1432,
          "name": "CD",
          "element": "C",
          "coord": [
            4.65910005569458,
            2.932300090789795,
            -5.285299777984619
          ]
        },
        {
          "atom_index": 1433,
          "name": "NE",
          "element": "N",
          "coord": [
            4.6168999671936035,
            3.027100086212158,
            -5.183000087738037
          ]
        },
        {
          "atom_index": 1434,
          "name": "CZ",
          "element": "C",
          "coord": [
            4.695899963378906,
            3.1203999519348145,
            -5.130899906158447
          ]
        },
        {
          "atom_index": 1435,
          "name": "NH1",
          "element": "N",
          "coord": [
            4.820799827575684,
            3.132200002670288,
            -5.172699928283691
          ]
        },
        {
          "atom_index": 1436,
          "name": "NH2",
          "element": "N",
          "coord": [
            4.650000095367432,
            3.2019999027252197,
            -5.037099838256836
          ]
        }
      ]
    },
    {
      "id": "A:187",
      "chain": "A",
      "resseq": 187,
      "icode": "",
      "resname": "LEU",
      "hetflag": " ",
      "sasa": 0.0,
      "atoms": [
        {
          "atom_index": 1437,
          "name": "N",
          "element": "N",
          "coord": [
            4.935800075531006,
            2.884000062942505,
            -5.7596001625061035
          ]
        },
        {
          "atom_index": 1438,
          "name": "CA",
          "element": "C",
          "coord": [
            5.028900146484375,
            2.795599937438965,
            -5.827600002288818
          ]
        },
        {
          "atom_index": 1439,
          "name": "C",
          "element": "C",
          "coord": [
            5.146599769592285,
            2.7643001079559326,
            -5.735000133514404
          ]
        },
        {
          "atom_index": 1440,
          "name": "O",
          "element": "O",
          "coord": [
            5.216700077056885,
            2.853800058364868,
            -5.690299987792969
          ]
        },
        {
          "atom_index": 1441,
          "name": "CB",
          "element": "C",
          "coord": [
            5.078000068664551,
            2.8601999282836914,
            -5.956699848175049
          ]
        },
        {
          "atom_index": 1442,
          "name": "CG",
          "element": "C",
          "coord": [
            5.167099952697754,
            2.773099899291992,
            -6.045199871063232
          ]
        },
        {
          "atom_index": 1443,
          "name": "CD1",
          "element": "C",
          "coord": [
            5.107500076293945,
            2.6345999240875244,
            -6.063199996948242
          ]
        },
        {
          "atom_index": 1444,
          "name": "CD2",
          "element": "C",
          "coord": [
            5.186800003051758,
            2.8420000076293945,
            -6.178999900817871
          ]
        }
      ]
    },
    {
      "id": "A:188",
      "chain": "A",
      "resseq": 188,
      "icode": "",
      "resname": "TYR",
      "hetflag": " ",
      "sasa": 0.03226546198129654,
      "atoms": [
        {
          "atom_index": 1445,
          "name": "N",
          "element": "N",
          "coord": [
            5.167799949645996,
            2.636699914932251,
            -5.70550012588501
          ]
        },
        {
          "atom_index": 1446,
          "name": "CA",
          "element": "C",
          "coord": [
            5.281099796295166,
            2.5973000526428223,
            -5.620699882507324
          ]
        },
        {
          "atom_index": 1447,
          "name": "C",
          "element": "C",
          "coord": [
            5.287899971008301,
            2.6839001178741455,
            -5.4953999519348145
          ]
        },
        {
          "atom_index": 1448,
          "name": "O",
          "element": "O",
          "coord": [
            5.395400047302246,
            2.723599910736084,
            -5.450500011444092
          ]
        },
        {
          "atom_index": 1449,
          "name": "CB",
          "element": "C",
          "coord": [
            5.414000034332275,
            2.607300043106079,
            -5.6971001625061035
          ]
        },
        {
          "atom_index": 1450,
          "name": "CG",
          "element": "C",
          "coord": [
            5.434199810028076,
            2.504499912261963,
            -5.80679988861084
          ]
        },
        {
          "atom_index": 1451,
          "name": "CD1",
          "element": "C",
          "coord": [
            5.443299770355225,
            2.36899995803833,
            -5.778200149536133
          ]
        },
        {
          "atom_index": 1452,
          "name": "CD2",
          "element": "C",
          "coord": [
            5.446800231933594,
            2.5446999073028564,
            -5.9390997886657715
          ]
        },
        {
          "atom_index": 1453,
          "name": "CE1",
          "element": "C",
          "coord": [
            5.463099956512451,
            2.276400089263916,
            -5.878399848937988
          ]
        },
        {
          "atom_index": 1454,
          "name": "CE2",
          "element": "C",
          "coord": [
            5.466700077056885,
            2.4530999660491943,
            -6.039599895477295
          ]
        },
        {
          "atom_index": 1455,
          "name": "CZ",
          "element": "C",
          "coord": [
            5.474800109863281,
            2.3183999061584473,
            -6.008800029754639
          ]
        },
        {
          "atom_index": 1456,
          "name": "OH",
          "element": "O",
          "coord": [
            5.496300220489502,
            2.2263998985290527,
            -6.109099864959717
          ]
        }
      ]
    },
    {
      "id": "A:189",
      "chain": "A",
      "resseq": 189,
      "icode": "",
      "resname": "GLY",
      "hetflag": " ",
      "sasa": 0.03152985870838165,
      "atoms": [
        {
          "atom_index": 1457,
          "name": "N",
          "element": "N",
          "coord": [
            5.171999931335449,
            2.7135000228881836,
            -5.438899993896484
          ]
        },
        {
          "atom_index": 1458,
          "name": "CA",
          "element": "C",
          "coord": [
            5.16540002822876,
            2.7873001098632812,
            -5.313300132751465
          ]
        },
        {
          "atom_index": 1459,
          "name": "C",
          "element": "C",
          "coord": [
            5.142099857330322,
            2.9363999366760254,
            -5.330100059509277
          ]
        },
        {
          "atom_index": 1460,
          "name": "O",
          "element": "O",
          "coord": [
            5.085299968719482,
            3.0009000301361084,
            -5.242300033569336
          ]
        }
      ]
    },
    {
      "id": "A:190",
      "chain": "A",
      "resseq": 190,
      "icode": "",
      "resname": "PHE",
      "hetflag": " ",
      "sasa": 6.453092575073242,
      "atoms": [
        {
          "atom_index": 1461,
          "name": "N",
          "element": "N",
          "coord": [
            5.184199810028076,
            2.990000009536743,
            -5.444399833679199
          ]
        },
        {
          "atom_index": 1462,
          "name": "CA",
          "element": "C",
          "coord": [
            5.179299831390381,
            3.133500099182129,
            -5.470900058746338
          ]
        },
        {
          "atom_index": 1463,
          "name": "C",
          "element": "C",
          "coord": [
            5.0441999435424805,
            3.1858999729156494,
            -5.521999835968018
          ]
        },
        {
          "atom_index": 1464,
          "name": "O",
          "element": "O",
          "coord": [
            4.982600212097168,
            3.127500057220459,
            -5.610799789428711
          ]
        },
        {
          "atom_index": 1465,
          "name": "CB",
          "element": "C",
          "coord": [
            5.284299850463867,
            3.1675000190734863,
            -5.575699806213379
          ]
        },
        {
          "atom_index": 1466,
          "name": "CG",
          "element": "C",
          "coord": [
            5.42549991607666,
            3.137500047683716,
            -5.533299922943115
          ]
        },
        {
          "atom_index": 1467,
          "name": "CD1",
          "element": "C",
          "coord": [
            5.492700099945068,
            3.0280001163482666,
            -5.58620023727417
          ]
        },
        {
          "atom_index": 1468,
          "name": "CD2",
          "element": "C",
          "coord": [
            5.492400169372559,
            3.220900058746338,
            -5.443299770355225
          ]
        },
        {
          "atom_index": 1469,
          "name": "CE1",
          "element": "C",
          "coord": [
            5.622300148010254,
            3.0007998943328857,
            -5.548299789428711
          ]
        },
        {
          "atom_index": 1470,
          "name": "CE2",
          "element": "C",
          "coord": [
            5.621699810028076,
            3.194499969482422,
            -5.406099796295166
          ]
        },
        {
          "atom_index": 1471,
          "name": "CZ",
          "element": "C",
          "coord": [
            5.6869001388549805,
            3.0843000411987305,
            -5.458199977874756
          ]
        }
      ]
    },
    {
      "id": "A:191",
      "chain": "A",
      "resseq": 191,
      "icode": "",
      "resname": "LYS",
      "hetflag": " ",
      "sasa": 5.228694915771484,
      "atoms": [
        {
          "atom_index": 1472,
          "name": "N",
          "element": "N",
          "coord": [
            5.001100063323975,
            3.2994000911712646,
            -5.467800140380859
          ]
        },
        {
          "atom_index": 1473,
          "name": "CA",
          "element": "C",
          "coord": [
            4.88730001449585,
            3.371799945831299,
            -5.524400234222412
          ]
        },
        {
          "atom_index": 1474,
          "name": "C",
          "element": "C",
          "coord": [
            4.934100151062012,
            3.4275999069213867,
            -5.65939998626709
          ]
        },
        {
          "atom_index": 1475,
          "name": "O",
          "element": "O",
          "coord": [
            5.030799865722656,
            3.502700090408325,
            -5.666999816894531
          ]
        },
        {
          "atom_index": 1476,
          "name": "CB",
          "element": "C",
          "coord": [
            4.840400218963623,
            3.487299919128418,
            -5.432499885559082
          ]
        },
        {
          "atom_index": 1477,
          "name": "CG",
          "element": "C",
          "coord": [
            4.802299976348877,
            3.4504001140594482,
            -5.286099910736084
          ]
        },
        {
          "atom_index": 1478,
          "name": "CD",
          "element": "C",
          "coord": [
            4.753399848937988,
            3.5741000175476074,
            -5.205100059509277
          ]
        },
        {
          "atom_index": 1479,
          "name": "CE",
          "element": "C",
          "coord": [
            4.765100002288818,
            3.5548999309539795,
            -5.05049991607666
          ]
        },
        {
          "atom_index": 1480,
          "name": "NZ",
          "element": "N",
          "coord": [
            4.904600143432617,
            3.572200059890747,
            -4.991499900817871
          ]
        }
      ]
    },
    {
      "id": "A:192",
      "chain": "A",
      "resseq": 192,
      "icode": "",
      "resname": "ILE",
      "hetflag": " ",
      "sasa": 0.0,
      "atoms": [
        {
          "atom_index": 1481,
          "name": "N",
          "element": "N",
          "coord": [
            4.8684000968933105,
            3.388400077819824,
            -5.767000198364258
          ]
        },
        {
          "atom_index": 1482,
          "name": "CA",
          "element": "C",
          "coord": [
            4.906000137329102,
            3.4410998821258545,
            -5.8983001708984375
          ]
        },
        {
          "atom_index": 1483,
          "name": "C",
          "element": "C",
          "coord": [
            4.799799919128418,
            3.535099983215332,
            -5.952199935913086
          ]
        },
        {
          "atom_index": 1484,
          "name": "O",
          "element": "O",
          "coord": [
            4.696000099182129,
            3.5576999187469482,
            -5.888000011444092
          ]
        },
        {
          "atom_index": 1485,
          "name": "CB",
          "element": "C",
          "coord": [
            4.927299976348877,
            3.3301000595092773,
            -6.004300117492676
          ]
        },
        {
          "atom_index": 1486,
          "name": "CG1",
          "element": "C",
          "coord": [
            4.7972002029418945,
            3.2507998943328857,
            -6.027500152587891
          ]
        },
        {
          "atom_index": 1487,
          "name": "CG2",
          "element": "C",
          "coord": [
            5.0406999588012695,
            3.238800048828125,
            -5.962600231170654
          ]
        },
        {
          "atom_index": 1488,
          "name": "CD1",
          "element": "C",
          "coord": [
            4.803299903869629,
            3.1480000019073486,
            -6.138899803161621
          ]
        }
      ]
    },
    {
      "id": "A:193",
      "chain": "A",
      "resseq": 193,
      "icode": "",
      "resname": "HIS",
      "hetflag": " ",
      "sasa": 4.351120471954346,
      "atoms": [
        {
          "atom_index": 1489,
          "name": "N",
          "element": "N",
          "coord": [
            4.822999954223633,
            3.5855000019073486,
            -6.073299884796143
          ]
        },
        {
          "atom_index": 1490,
          "name": "CA",
          "element": "C",
          "coord": [
            4.725800037384033,
            3.673799991607666,
            -6.136600017547607
          ]
        },
        {
          "atom_index": 1491,
          "name": "C",
          "element": "C",
          "coord": [
            4.7052001953125,
            3.797100067138672,
            -6.04610013961792
          ]
        },
        {
          "atom_index": 1492,
          "name": "O",
          "element": "O",
          "coord": [
            4.799200057983398,
            3.8738999366760254,
            -6.022900104522705
          ]
        },
        {
          "atom_index": 1493,
          "name": "CB",
          "element": "C",
          "coord": [
            4.591400146484375,
            3.6006999015808105,
            -6.159599781036377
          ]
        },
        {
          "atom_index": 1494,
          "name": "CG",
          "element": "C",
          "coord": [
            4.584400177001953,
            3.521199941635132,
            -6.287499904632568
          ]
        },
        {
          "atom_index": 1495,
          "name": "CD2",
          "element": "C",
          "coord": [
            4.547100067138672,
            3.3929998874664307,
            -6.310800075531006
          ]
        },
        {
          "atom_index": 1496,
          "name": "ND1",
          "element": "N",
          "coord": [
            4.613399982452393,
            3.5752999782562256,
            -6.411200046539307
          ]
        },
        {
          "atom_index": 1497,
          "name": "CE1",
          "element": "C",
          "coord": [
            4.59630012512207,
            3.483299970626831,
            -6.504700183868408
          ]
        },
        {
          "atom_index": 1498,
          "name": "NE2",
          "element": "N",
          "coord": [
            4.55649995803833,
            3.3717000484466553,
            -6.446400165557861
          ]
        },
        {
          "atom_index": 1499,
          "name": "OXT",
          "element": "O",
          "coord": [
            4.596799850463867,
            3.823499917984009,
            -5.993000030517578
          ]
        }
      ]
    },
    {
      "id": "B:6",
      "chain": "B",
      "resseq": 6,
      "icode": "",
      "resname": "GLU",
      "hetflag": " ",
      "sasa": 13.628488540649414,
      "atoms": [
        {
          "atom_index": 1500,
          "name": "N",
          "element": "N",
          "coord": [
            4.45419979095459,
            -0.8992999792098999,
            -6.746799945831299
          ]
        },
        {
          "atom_index": 1501,
          "name": "CA",
          "element": "C",
          "coord": [
            4.558000087738037,
            -0.8391000032424927,
            -6.835000038146973
          ]
        },
        {
          "atom_index": 1502,
          "name": "C",
          "element": "C",
          "coord": [
            4.52370023727417,
            -0.6927000284194946,
            -6.861000061035156
          ]
        },
        {
          "atom_index": 1503,
          "name": "O",
          "element": "O",
          "coord": [
            4.571800231933594,
            -0.6308000087738037,
            -6.956299781799316
          ]
        },
        {
          "atom_index": 1504,
          "name": "CB",
          "element": "C",
          "coord": [
            4.570300102233887,
            -0.9200000166893005,
            -6.964099884033203
          ]
        },
        {
          "atom_index": 1505,
          "name": "CG",
          "element": "C",
          "coord": [
            4.603300094604492,
            -1.0676000118255615,
            -6.936699867248535
          ]
        },
        {
          "atom_index": 1506,
          "name": "CD",
          "element": "C",
          "coord": [
            4.614299774169922,
            -1.1506999731063843,
            -7.0630998611450195
          ]
        },
        {
          "atom_index": 1507,
          "name": "OE1",
          "element": "O",
          "coord": [
            4.55210018157959,
            -1.1133999824523926,
            -7.1641998291015625
          ]
        },
        {
          "atom_index": 1508,
          "name": "OE2",
          "element": "O",
          "coord": [
            4.684899806976318,
            -1.2537000179290771,
            -7.061800003051758
          ]
        }
      ]
    },
    {
      "id": "B:7",
      "chain": "B",
      "resseq": 7,
      "icode": "",
      "resname": "VAL",
      "hetflag": " ",
      "sasa": 1.7746003866195679,
      "atoms": [
        {
          "atom_index": 1509,
          "name": "N",
          "element": "N",
          "coord": [
            4.438600063323975,
            -0.6389999985694885,
            -6.773799896240234
          ]
        },
        {
          "atom_index": 1510,
          "name": "CA",
          "element": "C",
          "coord": [
            4.414299964904785,
            -0.49470001459121704,
            -6.763899803161621
          ]
        },
        {
          "atom_index": 1511,
          "name": "C",
          "element": "C",
          "coord": [
            4.5065999031066895,
            -0.43880000710487366,
            -6.65749979019165
          ]
        },
        {
          "atom_index": 1512,
          "name": "O",
          "element": "O",
          "coord": [
            4.521500110626221,
            -0.49869999289512634,
            -6.55019998550415
          ]
        },
        {
          "atom_index": 1513,
          "name": "CB",
          "element": "C",
          "coord": [
            4.271399974822998,
            -0.46369999647140503,
            -6.71750020980835
          ]
        },
        {
          "atom_index": 1514,
          "name": "CG1",
          "element": "C",
          "coord": [
            4.23960018157959,
            -0.31859999895095825,
            -6.746200084686279
          ]
        },
        {
          "atom_index": 1515,
          "name": "CG2",
          "element": "C",
          "coord": [
            4.170100212097168,
            -0.5601999759674072,
            -6.782700061798096
          ]
        }
      ]
    },
    {
      "id": "B:8",
      "chain": "B",
      "resseq": 8,
      "icode": "",
      "resname": "SER",
      "hetflag": " ",
      "sasa": 0.0,
      "atoms": [
        {
          "atom_index": 1516,
          "name": "N",
          "element": "N",
          "coord": [
            4.56879997253418,
            -0.3248000144958496,
            -6.685100078582764
          ]
        },
        {
          "atom_index": 1517,
          "name": "CA",
          "element": "C",
          "coord": [
            4.66349983215332,
            -0.2694000005722046,
            -6.589000225067139
          ]
        },
        {
          "atom_index": 1518,
          "name": "C",
          "element": "C",
          "coord": [
            4.58519983291626,
            -0.20469999313354492,
            -6.476200103759766
          ]
        },
        {
          "atom_index": 1519,
          "name": "O",
          "element": "O",
          "coord": [
            4.470399856567383,
            -0.16459999978542328,
            -6.4953999519348145
          ]
        },
        {
          "atom_index": 1520,
          "name": "CB",
          "element": "C",
          "coord": [
            4.758600234985352,
            -0.16899999976158142,
            -6.655200004577637
          ]
        },
        {
          "atom_index": 1521,
          "name": "OG",
          "element": "O",
          "coord": [
            4.705900192260742,
            -0.037700001150369644,
            -6.654300212860107
          ]
        }
      ]
    },
    {
      "id": "B:9",
      "chain": "B",
      "resseq": 9,
      "icode": "",
      "resname": "TRP",
      "hetflag": " ",
      "sasa": 0.0,
      "atoms": [
        {
          "atom_index": 1522,
          "name": "N",
          "element": "N",
          "coord": [
            4.646100044250488,
            -0.19660000503063202,
            -6.358500003814697
          ]
        },
        {
          "atom_index": 1523,
          "name": "CA",
          "element": "C",
          "coord": [
            4.58050012588501,
            -0.13439999520778656,
            -6.244699954986572
          ]
        },
        {
          "atom_index": 1524,
          "name": "C",
          "element": "C",
          "coord": [
            4.542600154876709,
            0.010200000368058681,
            -6.2778000831604
          ]
        },
        {
          "atom_index": 1525,
          "name": "O",
          "element": "O",
          "coord": [
            4.434100151062012,
            0.057999998331069946,
            -6.24370002746582
          ]
        },
        {
          "atom_index": 1526,
          "name": "CB",
          "element": "C",
          "coord": [
            4.672100067138672,
            -0.1370999962091446,
            -6.122499942779541
          ]
        },
        {
          "atom_index": 1527,
          "name": "CG",
          "element": "C",
          "coord": [
            4.602200031280518,
            -0.09449999779462814,
            -5.997700214385986
          ]
        },
        {
          "atom_index": 1528,
          "name": "CD1",
          "element": "C",
          "coord": [
            4.541999816894531,
            -0.1754000037908554,
            -5.905799865722656
          ]
        },
        {
          "atom_index": 1529,
          "name": "CD2",
          "element": "C",
          "coord": [
            4.583499908447266,
            0.04050000011920929,
            -5.951200008392334
          ]
        },
        {
          "atom_index": 1530,
          "name": "CE2",
          "element": "C",
          "coord": [
            4.511099815368652,
            0.032999999821186066,
            -5.829800128936768
          ]
        },
        {
          "atom_index": 1531,
          "name": "CE3",
          "element": "C",
          "coord": [
            4.621500015258789,
            0.1664000004529953,
            -5.99970006942749
          ]
        },
        {
          "atom_index": 1532,
          "name": "NE1",
          "element": "N",
          "coord": [
            4.487500190734863,
            -0.09969999641180038,
            -5.804200172424316
          ]
        },
        {
          "atom_index": 1533,
          "name": "CZ2",
          "element": "C",
          "coord": [
            4.47599983215332,
            0.14550000429153442,
            -5.7571001052856445
          ]
        },
        {
          "atom_index": 1534,
          "name": "CZ3",
          "element": "C",
          "coord": [
            4.586999893188477,
            0.2777000069618225,
            -5.92710018157959
          ]
        },
        {
          "atom_index": 1535,
          "name": "CH2",
          "element": "C",
          "coord": [
            4.514500141143799,
            0.26660001277923584,
            -5.8069000244140625
          ]
        }
      ]
    },
    {
      "id": "B:10",
      "chain": "B",
      "resseq": 10,
      "icode": "",
      "resname": "ILE",
      "hetflag": " ",
      "sasa": 0.0,
      "atoms": [
        {
          "atom_index": 1536,
          "name": "N",
          "element": "N",
          "coord": [
            4.632999897003174,
            0.08030000329017639,
            -6.344600200653076
          ]
        },
        {
          "atom_index": 1537,
          "name": "CA",
          "element": "C",
          "coord": [
            4.6097002029418945,
            0.2207999974489212,
            -6.373000144958496
          ]
        },
        {
          "atom_index": 1538,
          "name": "C",
          "element": "C",
          "coord": [
            4.494100093841553,
            0.23479999601840973,
            -6.470900058746338
          ]
        },
        {
          "atom_index": 1539,
          "name": "O",
          "element": "O",
          "coord": [
            4.407299995422363,
            0.31850001215934753,
            -6.454599857330322
          ]
        },
        {
          "atom_index": 1540,
          "name": "CB",
          "element": "C",
          "coord": [
            4.736000061035156,
            0.2892000079154968,
            -6.427199840545654
          ]
        },
        {
          "atom_index": 1541,
          "name": "CG1",
          "element": "C",
          "coord": [
            4.840799808502197,
            0.2973000109195709,
            -6.316199779510498
          ]
        },
        {
          "atom_index": 1542,
          "name": "CG2",
          "element": "C",
          "coord": [
            4.703000068664551,
            0.42820000648498535,
            -6.4781999588012695
          ]
        },
        {
          "atom_index": 1543,
          "name": "CD1",
          "element": "C",
          "coord": [
            4.967100143432617,
            0.36739999055862427,
            -6.355400085449219
          ]
        }
      ]
    },
    {
      "id": "B:11",
      "chain": "B",
      "resseq": 11,
      "icode": "",
      "resname": "SER",
      "hetflag": " ",
      "sasa": 0.03152985870838165,
      "atoms": [
        {
          "atom_index": 1544,
          "name": "N",
          "element": "N",
          "coord": [
            4.492300033569336,
            0.149399995803833,
            -6.571499824523926
          ]
        },
        {
          "atom_index": 1545,
          "name": "CA",
          "element": "C",
          "coord": [
            4.385300159454346,
            0.15049999952316284,
            -6.668600082397461
          ]
        },
        {
          "atom_index": 1546,
          "name": "C",
          "element": "C",
          "coord": [
            4.252200126647949,
            0.12129999697208405,
            -6.600200176239014
          ]
        },
        {
          "atom_index": 1547,
          "name": "O",
          "element": "O",
          "coord": [
            4.152500152587891,
            0.188400000333786,
            -6.622200012207031
          ]
        },
        {
          "atom_index": 1548,
          "name": "CB",
          "element": "C",
          "coord": [
            4.412199974060059,
            0.04529999941587448,
            -6.773799896240234
          ]
        },
        {
          "atom_index": 1549,
          "name": "OG",
          "element": "O",
          "coord": [
            4.368500232696533,
            0.09350000321865082,
            -6.898099899291992
          ]
        }
      ]
    },
    {
      "id": "B:12",
      "chain": "B",
      "resseq": 12,
      "icode": "",
      "resname": "TRP",
      "hetflag": " ",
      "sasa": 0.6330374479293823,
      "atoms": [
        {
          "atom_index": 1550,
          "name": "N",
          "element": "N",
          "coord": [
            4.252699851989746,
            0.019899999722838402,
            -6.515399932861328
          ]
        },
        {
          "atom_index": 1551,
          "name": "CA",
          "element": "C",
          "coord": [
            4.134699821472168,
            -0.01759999990463257,
            -6.440999984741211
          ]
        },
        {
          "atom_index": 1552,
          "name": "C",
          "element": "C",
          "coord": [
            4.081699848175049,
            0.10010000318288803,
            -6.3592000007629395
          ]
        },
        {
          "atom_index": 1553,
          "name": "O",
          "element": "O",
          "coord": [
            3.9649999141693115,
            0.1378999948501587,
            -6.371600151062012
          ]
        },
        {
          "atom_index": 1554,
          "name": "CB",
          "element": "C",
          "coord": [
            4.168099880218506,
            -0.1354999989271164,
            -6.350100040435791
          ]
        },
        {
          "atom_index": 1555,
          "name": "CG",
          "element": "C",
          "coord": [
            4.064199924468994,
            -0.16300000250339508,
            -6.248899936676025
          ]
        },
        {
          "atom_index": 1556,
          "name": "CD1",
          "element": "C",
          "coord": [
            3.944999933242798,
            -0.22550000250339508,
            -6.268899917602539
          ]
        },
        {
          "atom_index": 1557,
          "name": "CD2",
          "element": "C",
          "coord": [
            4.069300174713135,
            -0.12890000641345978,
            -6.109799861907959
          ]
        },
        {
          "atom_index": 1558,
          "name": "CE2",
          "element": "C",
          "coord": [
            3.9493000507354736,
            -0.1746000051498413,
            -6.051300048828125
          ]
        },
        {
          "atom_index": 1559,
          "name": "CE3",
          "element": "C",
          "coord": [
            4.163700103759766,
            -0.06459999829530716,
            -6.028900146484375
          ]
        },
        {
          "atom_index": 1560,
          "name": "NE1",
          "element": "N",
          "coord": [
            3.875,
            -0.23240000009536743,
            -6.150899887084961
          ]
        },
        {
          "atom_index": 1561,
          "name": "CZ2",
          "element": "C",
          "coord": [
            3.920599937438965,
            -0.15760000050067902,
            -5.915500164031982
          ]
        },
        {
          "atom_index": 1562,
          "name": "CZ3",
          "element": "C",
          "coord": [
            4.1350998878479,
            -0.04780000075697899,
            -5.893700122833252
          ]
        },
        {
          "atom_index": 1563,
          "name": "CH2",
          "element": "C",
          "coord": [
            4.014400005340576,
            -0.09440000355243683,
            -5.838500022888184
          ]
        }
      ]
    },
    {
      "id": "B:13",
      "chain": "B",
      "resseq": 13,
      "icode": "",
      "resname": "PHE",
      "hetflag": " ",
      "sasa": 0.0,
      "atoms": [
        {
          "atom_index": 1564,
          "name": "N",
          "element": "N",
          "coord": [
            4.167699813842773,
            0.1590999960899353,
            -6.2769999504089355
          ]
        },
        {
          "atom_index": 1565,
          "name": "CA",
          "element": "C",
          "coord": [
            4.125400066375732,
            0.26579999923706055,
            -6.187399864196777
          ]
        },
        {
          "atom_index": 1566,
          "name": "C",
          "element": "C",
          "coord": [
            4.060200214385986,
            0.37959998846054077,
            -6.263400077819824
          ]
        },
        {
          "atom_index": 1567,
          "name": "O",
          "element": "O",
          "coord": [
            3.9502999782562256,
            0.42410001158714294,
            -6.229000091552734
          ]
        },
        {
          "atom_index": 1568,
          "name": "CB",
          "element": "C",
          "coord": [
            4.2453999519348145,
            0.3181000053882599,
            -6.109499931335449
          ]
        },
        {
          "atom_index": 1569,
          "name": "CG",
          "element": "C",
          "coord": [
            4.215400218963623,
            0.4375,
            -6.021399974822998
          ]
        },
        {
          "atom_index": 1570,
          "name": "CD1",
          "element": "C",
          "coord": [
            4.161200046539307,
            0.42149999737739563,
            -5.894499778747559
          ]
        },
        {
          "atom_index": 1571,
          "name": "CD2",
          "element": "C",
          "coord": [
            4.246300220489502,
            0.5662000179290771,
            -6.064000129699707
          ]
        },
        {
          "atom_index": 1572,
          "name": "CE1",
          "element": "C",
          "coord": [
            4.136499881744385,
            0.531499981880188,
            -5.812399864196777
          ]
        },
        {
          "atom_index": 1573,
          "name": "CE2",
          "element": "C",
          "coord": [
            4.220699787139893,
            0.6761000156402588,
            -5.982500076293945
          ]
        },
        {
          "atom_index": 1574,
          "name": "CZ",
          "element": "C",
          "coord": [
            4.166399955749512,
            0.6582000255584717,
            -5.856599807739258
          ]
        }
      ]
    },
    {
      "id": "B:14",
      "chain": "B",
      "resseq": 14,
      "icode": "",
      "resname": "CYS",
      "hetflag": " ",
      "sasa": 0.0,
      "atoms": [
        {
          "atom_index": 1575,
          "name": "N",
          "element": "N",
          "coord": [
            4.128699779510498,
            0.4269999861717224,
            -6.3668999671936035
          ]
        },
        {
          "atom_index": 1576,
          "name": "CA",
          "element": "C",
          "coord": [
            4.082200050354004,
            0.542900025844574,
            -6.443699836730957
          ]
        },
        {
          "atom_index": 1577,
          "name": "C",
          "element": "C",
          "coord": [
            3.947700023651123,
            0.5184000134468079,
            -6.514100074768066
          ]
        },
        {
          "atom_index": 1578,
          "name": "O",
          "element": "O",
          "coord": [
            3.873300075531006,
            0.6122000217437744,
            -6.540900230407715
          ]
        },
        {
          "atom_index": 1579,
          "name": "CB",
          "element": "C",
          "coord": [
            4.187699794769287,
            0.5846999883651733,
            -6.546800136566162
          ]
        },
        {
          "atom_index": 1580,
          "name": "SG",
          "element": "S",
          "coord": [
            4.339700222015381,
            0.6568999886512756,
            -6.4745001792907715
          ]
        }
      ]
    },
    {
      "id": "B:15",
      "chain": "B",
      "resseq": 15,
      "icode": "",
      "resname": "GLY",
      "hetflag": " ",
      "sasa": 0.5360075831413269,
      "atoms": [
        {
          "atom_index": 1581,
          "name": "N",
          "element": "N",
          "coord": [
            3.9163999557495117,
            0.39259999990463257,
            -6.542799949645996
          ]
        },
        {
          "atom_index": 1582,
          "name": "CA",
          "element": "C",
          "coord": [
            3.791800022125244,
            0.36039999127388,
            -6.609799861907959
          ]
        },
        {
          "atom_index": 1583,
          "name": "C",
          "element": "C",
          "coord": [
            3.676300048828125,
            0.34060001373291016,
            -6.513599872589111
          ]
        },
        {
          "atom_index": 1584,
          "name": "O",
          "element": "O",
          "coord": [
            3.5629000663757324,
            0.31709998846054077,
            -6.556099891662598
          ]
        }
      ]
    },
    {
      "id": "B:16",
      "chain": "B",
      "resseq": 16,
      "icode": "",
      "resname": "LEU",
      "hetflag": " ",
      "sasa": 0.29038915038108826,
      "atoms": [
        {
          "atom_index": 1585,
          "name": "N",
          "element": "N",
          "coord": [
            3.7040998935699463,
            0.34769999980926514,
            -6.383800029754639
          ]
        },
        {
          "atom_index": 1586,
          "name": "CA",
          "element": "C",
          "coord": [
            3.59879994392395,
            0.3287999927997589,
            -6.284800052642822
          ]
        },
        {
          "atom_index": 1587,
          "name": "C",
          "element": "C",
          "coord": [
            3.505199909210205,
            0.4472000002861023,
            -6.289100170135498
          ]
        },
        {
          "atom_index": 1588,
          "name": "O",
          "element": "O",
          "coord": [
            3.546600103378296,
            0.5602999925613403,
            -6.316800117492676
          ]
        },
        {
          "atom_index": 1589,
          "name": "CB",
          "element": "C",
          "coord": [
            3.6554999351501465,
            0.31459999084472656,
            -6.14300012588501
          ]
        },
        {
          "atom_index": 1590,
          "name": "CG",
          "element": "C",
          "coord": [
            3.7209999561309814,
            0.1809999942779541,
            -6.107900142669678
          ]
        },
        {
          "atom_index": 1591,
          "name": "CD1",
          "element": "C",
          "coord": [
            3.7630999088287354,
            0.18330000340938568,
            -5.961999893188477
          ]
        },
        {
          "atom_index": 1592,
          "name": "CD2",
          "element": "C",
          "coord": [
            3.6284000873565674,
            0.06270000338554382,
            -6.138899803161621
          ]
        }
      ]
    },
    {
      "id": "B:17",
      "chain": "B",
      "resseq": 17,
      "icode": "",
      "resname": "ARG",
      "hetflag": " ",
      "sasa": 3.150102376937866,
      "atoms": [
        {
          "atom_index": 1593,
          "name": "N",
          "element": "N",
          "coord": [
            3.3787999153137207,
            0.4205000102519989,
            -6.258999824523926
          ]
        },
        {
          "atom_index": 1594,
          "name": "CA",
          "element": "C",
          "coord": [
            3.2802000045776367,
            0.5259000062942505,
            -6.251500129699707
          ]
        },
        {
          "atom_index": 1595,
          "name": "C",
          "element": "C",
          "coord": [
            3.315500020980835,
            0.6230999827384949,
            -6.141200065612793
          ]
        },
        {
          "atom_index": 1596,
          "name": "O",
          "element": "O",
          "coord": [
            3.3459999561309814,
            0.5831999778747559,
            -6.029699802398682
          ]
        },
        {
          "atom_index": 1597,
          "name": "CB",
          "element": "C",
          "coord": [
            3.1429998874664307,
            0.4675000011920929,
            -6.225599765777588
          ]
        },
        {
          "atom_index": 1598,
          "name": "CG",
          "element": "C",
          "coord": [
            3.0536999702453613,
            0.5601999759674072,
            -6.150300025939941
          ]
        },
        {
          "atom_index": 1599,
          "name": "CD",
          "element": "C",
          "coord": [
            2.908400058746338,
            0.5357999801635742,
            -6.185299873352051
          ]
        },
        {
          "atom_index": 1600,
          "name": "NE",
          "element": "N",
          "coord": [
            2.824199914932251,
            0.6255999803543091,
            -6.107999801635742
          ]
        },
        {
          "atom_index": 1601,
          "name": "CZ",
          "element": "C",
          "coord": [
            2.7076001167297363,
            0.671999990940094,
            -6.150000095367432
          ]
        },
        {
          "atom_index": 1602,
          "name": "NH1",
          "element": "N",
          "coord": [
            2.660599946975708,
            0.6355000138282776,
            -6.269000053405762
          ]
        },
        {
          "atom_index": 1603,
          "name": "NH2",
          "element": "N",
          "coord": [
            2.6389000415802,
            0.7555000185966492,
            -6.073200225830078
          ]
        }
      ]
    },
    {
      "id": "B:18",
      "chain": "B",
      "resseq": 18,
      "icode": "",
      "resname": "GLY",
      "hetflag": " ",
      "sasa": 0.0,
      "atoms": [
        {
          "atom_index": 1604,
          "name": "N",
          "element": "N",
          "coord": [
            3.312299966812134,
            0.7513999938964844,
            -6.173500061035156
          ]
        },
        {
          "atom_index": 1605,
          "name": "CA",
          "element": "C",
          "coord": [
            3.350100040435791,
            0.8550000190734863,
            -6.07859992980957
          ]
        },
        {
          "atom_index": 1606,
          "name": "C",
          "element": "C",
          "coord": [
            3.492000102996826,
            0.9016000032424927,
            -6.101799964904785
          ]
        },
        {
          "atom_index": 1607,
          "name": "O",
          "element": "O",
          "coord": [
            3.5346999168395996,
            1.0038000345230103,
            -6.049200057983398
          ]
        }
      ]
    },
    {
      "id": "B:19",
      "chain": "B",
      "resseq": 19,
      "icode": "",
      "resname": "ASN",
      "hetflag": " ",
      "sasa": 0.0,
      "atoms": [
        {
          "atom_index": 1608,
          "name": "N",
          "element": "N",
          "coord": [
            3.566699981689453,
            0.8273000121116638,
            -6.181700229644775
          ]
        },
        {
          "atom_index": 1609,
          "name": "CA",
          "element": "C",
          "coord": [
            3.707900047302246,
            0.859499990940094,
            -6.200500011444092
          ]
        },
        {
          "atom_index": 1610,
          "name": "C",
          "element": "C",
          "coord": [
            3.7318999767303467,
            0.9168000221252441,
            -6.3394999504089355
          ]
        },
        {
          "atom_index": 1611,
          "name": "O",
          "element": "O",
          "coord": [
            3.8417000770568848,
            0.9153000116348267,
            -6.393099784851074
          ]
        },
        {
          "atom_index": 1612,
          "name": "CB",
          "element": "C",
          "coord": [
            3.793100118637085,
            0.7346000075340271,
            -6.175899982452393
          ]
        },
        {
          "atom_index": 1613,
          "name": "CG",
          "element": "C",
          "coord": [
            3.799799919128418,
            0.6962000131607056,
            -6.02839994430542
          ]
        },
        {
          "atom_index": 1614,
          "name": "ND2",
          "element": "N",
          "coord": [
            3.8612000942230225,
            0.5831999778747559,
            -5.999899864196777
          ]
        },
        {
          "atom_index": 1615,
          "name": "OD1",
          "element": "O",
          "coord": [
            3.7511000633239746,
            0.7682999968528748,
            -5.94189977645874
          ]
        }
      ]
    },
    {
      "id": "B:20",
      "chain": "B",
      "resseq": 20,
      "icode": "",
      "resname": "GLU",
      "hetflag": " ",
      "sasa": 0.0,
      "atoms": [
        {
          "atom_index": 1616,
          "name": "N",
          "element": "N",
          "coord": [
            3.6261000633239746,
            0.9690999984741211,
            -6.397900104522705
          ]
        },
        {
          "atom_index": 1617,
          "name": "CA",
          "element": "C",
          "coord": [
            3.632699966430664,
            1.0199999809265137,
            -6.533299922943115
          ]
        },
        {
          "atom_index": 1618,
          "name": "C",
          "element": "C",
          "coord": [
            3.728100061416626,
            1.1394000053405762,
            -6.549200057983398
          ]
        },
        {
          "atom_index": 1619,
          "name": "O",
          "element": "O",
          "coord": [
            3.771199941635132,
            1.1682000160217285,
            -6.661300182342529
          ]
        },
        {
          "atom_index": 1620,
          "name": "CB",
          "element": "C",
          "coord": [
            3.4921998977661133,
            1.0562000274658203,
            -6.582399845123291
          ]
        },
        {
          "atom_index": 1621,
          "name": "CG",
          "element": "C",
          "coord": [
            3.3961000442504883,
            0.9369999766349792,
            -6.590700149536133
          ]
        },
        {
          "atom_index": 1622,
          "name": "CD",
          "element": "C",
          "coord": [
            3.3183999061584473,
            0.9097999930381775,
            -6.461400032043457
          ]
        },
        {
          "atom_index": 1623,
          "name": "OE1",
          "element": "O",
          "coord": [
            3.3403000831604004,
            0.982699990272522,
            -6.362400054931641
          ]
        },
        {
          "atom_index": 1624,
          "name": "OE2",
          "element": "O",
          "coord": [
            3.2339000701904297,
            0.8162000179290771,
            -6.460000038146973
          ]
        }
      ]
    },
    {
      "id": "B:21",
      "chain": "B",
      "resseq": 21,
      "icode": "",
      "resname": "PHE",
      "hetflag": " ",
      "sasa": 0.0,
      "atoms": [
        {
          "atom_index": 1625,
          "name": "N",
          "element": "N",
          "coord": [
            3.7630999088287354,
            1.2075999975204468,
            -6.439899921417236
          ]
        },
        {
          "atom_index": 1626,
          "name": "CA",
          "element": "C",
          "coord": [
            3.8499999046325684,
            1.3251999616622925,
            -6.452199935913086
          ]
        },
        {
          "atom_index": 1627,
          "name": "C",
          "element": "C",
          "coord": [
            3.998300075531006,
            1.2924000024795532,
            -6.450900077819824
          ]
        },
        {
          "atom_index": 1628,
          "name": "O",
          "element": "O",
          "coord": [
            4.081099987030029,
            1.3804999589920044,
            -6.46999979019165
          ]
        },
        {
          "atom_index": 1629,
          "name": "CB",
          "element": "C",
          "coord": [
            3.8273000717163086,
            1.4270000457763672,
            -6.341599941253662
          ]
        },
        {
          "atom_index": 1630,
          "name": "CG",
          "element": "C",
          "coord": [
            3.6900999546051025,
            1.4837000370025635,
            -6.337100028991699
          ]
        },
        {
          "atom_index": 1631,
          "name": "CD1",
          "element": "C",
          "coord": [
            3.6024999618530273,
            1.4656000137329102,
            -6.4415998458862305
          ]
        },
        {
          "atom_index": 1632,
          "name": "CD2",
          "element": "C",
          "coord": [
            3.649600028991699,
            1.5570000410079956,
            -6.2281999588012695
          ]
        },
        {
          "atom_index": 1633,
          "name": "CE1",
          "element": "C",
          "coord": [
            3.4758999347686768,
            1.5182000398635864,
            -6.436600208282471
          ]
        },
        {
          "atom_index": 1634,
          "name": "CE2",
          "element": "C",
          "coord": [
            3.523200035095215,
            1.6102999448776245,
            -6.222099781036377
          ]
        },
        {
          "atom_index": 1635,
          "name": "CZ",
          "element": "C",
          "coord": [
            3.435699939727783,
            1.5913000106811523,
            -6.326000213623047
          ]
        }
      ]
    },
    {
      "id": "B:22",
      "chain": "B",
      "resseq": 22,
      "icode": "",
      "resname": "PHE",
      "hetflag": " ",
      "sasa": 0.0,
      "atoms": [
        {
          "atom_index": 1636,
          "name": "N",
          "element": "N",
          "coord": [
            4.032800197601318,
            1.1672999858856201,
            -6.426300048828125
          ]
        },
        {
          "atom_index": 1637,
          "name": "CA",
          "element": "C",
          "coord": [
            4.172699928283691,
            1.127500057220459,
            -6.426000118255615
          ]
        },
        {
          "atom_index": 1638,
          "name": "C",
          "element": "C",
          "coord": [
            4.220300197601318,
            1.0865000486373901,
            -6.563399791717529
          ]
        },
        {
          "atom_index": 1639,
          "name": "O",
          "element": "O",
          "coord": [
            4.142199993133545,
            1.0327999591827393,
            -6.641900062561035
          ]
        },
        {
          "atom_index": 1640,
          "name": "CB",
          "element": "C",
          "coord": [
            4.193600177764893,
            1.0061999559402466,
            -6.3368000984191895
          ]
        },
        {
          "atom_index": 1641,
          "name": "CG",
          "element": "C",
          "coord": [
            4.17080020904541,
            1.032099962234497,
            -6.191299915313721
          ]
        },
        {
          "atom_index": 1642,
          "name": "CD1",
          "element": "C",
          "coord": [
            4.276400089263916,
            1.0652999877929688,
            -6.108799934387207
          ]
        },
        {
          "atom_index": 1643,
          "name": "CD2",
          "element": "C",
          "coord": [
            4.045000076293945,
            1.0187000036239624,
            -6.136000156402588
          ]
        },
        {
          "atom_index": 1644,
          "name": "CE1",
          "element": "C",
          "coord": [
            4.256199836730957,
            1.086300015449524,
            -5.974899768829346
          ]
        },
        {
          "atom_index": 1645,
          "name": "CE2",
          "element": "C",
          "coord": [
            4.024799823760986,
            1.0410000085830688,
            -6.002299785614014
          ]
        },
        {
          "atom_index": 1646,
          "name": "CZ",
          "element": "C",
          "coord": [
            4.130199909210205,
            1.0745999813079834,
            -5.921599864959717
          ]
        }
      ]
    },
    {
      "id": "B:23",
      "chain": "B",
      "resseq": 23,
      "icode": "",
      "resname": "CYS",
      "hetflag": " ",
      "sasa": 0.0,
      "atoms": [
        {
          "atom_index": 1647,
          "name": "N",
          "element": "N",
          "coord": [
            4.3495001792907715,
            1.1087000370025635,
            -6.589000225067139
          ]
        },
        {
          "atom_index": 1648,
          "name": "CA",
          "element": "C",
          "coord": [
            4.419000148773193,
            1.0425000190734863,
            -6.698299884796143
          ]
        },
        {
          "atom_index": 1649,
          "name": "C",
          "element": "C",
          "coord": [
            4.515100002288818,
            0.9366000294685364,
            -6.643700122833252
          ]
        },
        {
          "atom_index": 1650,
          "name": "O",
          "element": "O",
          "coord": [
            4.535399913787842,
            0.9262999892234802,
            -6.523399829864502
          ]
        },
        {
          "atom_index": 1651,
          "name": "CB",
          "element": "C",
          "coord": [
            4.498700141906738,
            1.142699956893921,
            -6.779600143432617
          ]
        },
        {
          "atom_index": 1652,
          "name": "SG",
          "element": "S",
          "coord": [
            4.640399932861328,
            1.2069000005722046,
            -6.690899848937988
          ]
        }
      ]
    },
    {
      "id": "B:24",
      "chain": "B",
      "resseq": 24,
      "icode": "",
      "resname": "GLU",
      "hetflag": " ",
      "sasa": 0.03152985870838165,
      "atoms": [
        {
          "atom_index": 1653,
          "name": "N",
          "element": "N",
          "coord": [
            4.576099872589111,
            0.8605999946594238,
            -6.733500003814697
          ]
        },
        {
          "atom_index": 1654,
          "name": "CA",
          "element": "C",
          "coord": [
            4.661099910736084,
            0.748199999332428,
            -6.695300102233887
          ]
        },
        {
          "atom_index": 1655,
          "name": "C",
          "element": "C",
          "coord": [
            4.808199882507324,
            0.7871999740600586,
            -6.686299800872803
          ]
        },
        {
          "atom_index": 1656,
          "name": "O",
          "element": "O",
          "coord": [
            4.872300148010254,
            0.8141000270843506,
            -6.7870001792907715
          ]
        },
        {
          "atom_index": 1657,
          "name": "CB",
          "element": "C",
          "coord": [
            4.646399974822998,
            0.635200023651123,
            -6.798099994659424
          ]
        },
        {
          "atom_index": 1658,
          "name": "CG",
          "element": "C",
          "coord": [
            4.505300045013428,
            0.58160001039505,
            -6.812900066375732
          ]
        },
        {
          "atom_index": 1659,
          "name": "CD",
          "element": "C",
          "coord": [
            4.4980998039245605,
            0.4641999900341034,
            -6.907400131225586
          ]
        },
        {
          "atom_index": 1660,
          "name": "OE1",
          "element": "O",
          "coord": [
            4.602200031280518,
            0.4268999993801117,
            -6.964799880981445
          ]
        },
        {
          "atom_index": 1661,
          "name": "OE2",
          "element": "O",
          "coord": [
            4.388500213623047,
            0.40700000524520874,
            -6.921800136566162
          ]
        }
      ]
    },
    {
      "id": "B:25",
      "chain": "B",
      "resseq": 25,
      "icode": "",
      "resname": "VAL",
      "hetflag": " ",
      "sasa": 0.0,
      "atoms": [
        {
          "atom_index": 1662,
          "name": "N",
          "element": "N",
          "coord": [
            4.863500118255615,
            0.7860999703407288,
            -6.566500186920166
          ]
        },
        {
          "atom_index": 1663,
          "name": "CA",
          "element": "C",
          "coord": [
            5.003799915313721,
            0.8220999836921692,
            -6.547599792480469
          ]
        },
        {
          "atom_index": 1664,
          "name": "C",
          "element": "C",
          "coord": [
            5.097799777984619,
            0.7159000039100647,
            -6.607500076293945
          ]
        },
        {
          "atom_index": 1665,
          "name": "O",
          "element": "O",
          "coord": [
            5.07390022277832,
            0.5967000126838684,
            -6.5945000648498535
          ]
        },
        {
          "atom_index": 1666,
          "name": "CB",
          "element": "C",
          "coord": [
            5.031599998474121,
            0.8402000069618225,
            -6.39709997177124
          ]
        },
        {
          "atom_index": 1667,
          "name": "CG1",
          "element": "C",
          "coord": [
            5.174300193786621,
            0.8763999938964844,
            -6.370800018310547
          ]
        },
        {
          "atom_index": 1668,
          "name": "CG2",
          "element": "C",
          "coord": [
            4.940800189971924,
            0.9458000063896179,
            -6.341300010681152
          ]
        }
      ]
    },
    {
      "id": "B:26",
      "chain": "B",
      "resseq": 26,
      "icode": "",
      "resname": "ASP",
      "hetflag": " ",
      "sasa": 0.0,
      "atoms": [
        {
          "atom_index": 1669,
          "name": "N",
          "element": "N",
          "coord": [
            5.203800201416016,
            0.7595999836921692,
            -6.67519998550415
          ]
        },
        {
          "atom_index": 1670,
          "name": "CA",
          "element": "C",
          "coord": [
            5.300099849700928,
            0.6665999889373779,
            -6.732900142669678
          ]
        },
        {
          "atom_index": 1671,
          "name": "C",
          "element": "C",
          "coord": [
            5.371399879455566,
            0.5891000032424927,
            -6.625199794769287
          ]
        },
        {
          "atom_index": 1672,
          "name": "O",
          "element": "O",
          "coord": [
            5.404600143432617,
            0.6435999870300293,
            -6.519800186157227
          ]
        },
        {
          "atom_index": 1673,
          "name": "CB",
          "element": "C",
          "coord": [
            5.405300140380859,
            0.7401999831199646,
            -6.815000057220459
          ]
        },
        {
          "atom_index": 1674,
          "name": "CG",
          "element": "C",
          "coord": [
            5.346399784088135,
            0.8120999932289124,
            -6.93209981918335
          ]
        },
        {
          "atom_index": 1675,
          "name": "OD1",
          "element": "O",
          "coord": [
            5.396500110626221,
            0.9208999872207642,
            -6.9653000831604
          ]
        },
        {
          "atom_index": 1676,
          "name": "OD2",
          "element": "O",
          "coord": [
            5.248799800872803,
            0.7603999972343445,
            -6.989299774169922
          ]
        }
      ]
    },
    {
      "id": "B:27",
      "chain": "B",
      "resseq": 27,
      "icode": "",
      "resname": "GLU",
      "hetflag": " ",
      "sasa": 0.22070901095867157,
      "atoms": [
        {
          "atom_index": 1677,
          "name": "N",
          "element": "N",
          "coord": [
            5.39709997177124,
            0.4618000090122223,
            -6.652599811553955
          ]
        },
        {
          "atom_index": 1678,
          "name": "CA",
          "element": "C",
          "coord": [
            5.477499961853027,
            0.3817000091075897,
            -6.562699794769287
          ]
        },
        {
          "atom_index": 1679,
          "name": "C",
          "element": "C",
          "coord": [
            5.6143999099731445,
            0.444599986076355,
            -6.5493998527526855
          ]
        },
        {
          "atom_index": 1680,
          "name": "O",
          "element": "O",
          "coord": [
            5.670300006866455,
            0.4499000012874603,
            -6.440400123596191
          ]
        },
        {
          "atom_index": 1681,
          "name": "CB",
          "element": "C",
          "coord": [
            5.490300178527832,
            0.23829999566078186,
            -6.613999843597412
          ]
        },
        {
          "atom_index": 1682,
          "name": "CG",
          "element": "C",
          "coord": [
            5.3632001876831055,
            0.15559999644756317,
            -6.596799850463867
          ]
        },
        {
          "atom_index": 1683,
          "name": "CD",
          "element": "C",
          "coord": [
            5.389500141143799,
            0.00800000037997961,
            -6.611999988555908
          ]
        },
        {
          "atom_index": 1684,
          "name": "OE1",
          "element": "O",
          "coord": [
            5.292799949645996,
            -0.07050000131130219,
            -6.610300064086914
          ]
        },
        {
          "atom_index": 1685,
          "name": "OE2",
          "element": "O",
          "coord": [
            5.507800102233887,
            -0.02930000051856041,
            -6.626100063323975
          ]
        }
      ]
    },
    {
      "id": "B:28",
      "chain": "B",
      "resseq": 28,
      "icode": "",
      "resname": "ASP",
      "hetflag": " ",
      "sasa": 3.373694896697998,
      "atoms": [
        {
          "atom_index": 1686,
          "name": "N",
          "element": "N",
          "coord": [
            5.666500091552734,
            0.4936000108718872,
            -6.661399841308594
          ]
        },
        {
          "atom_index": 1687,
          "name": "CA",
          "element": "C",
          "coord": [
            5.7967000007629395,
            0.5598999857902527,
            -6.664999961853027
          ]
        },
        {
          "atom_index": 1688,
          "name": "C",
          "element": "C",
          "coord": [
            5.808199882507324,
            0.6679999828338623,
            -6.559500217437744
          ]
        },
        {
          "atom_index": 1689,
          "name": "O",
          "element": "O",
          "coord": [
            5.909200191497803,
            0.6762999892234802,
            -6.489099979400635
          ]
        },
        {
          "atom_index": 1690,
          "name": "CB",
          "element": "C",
          "coord": [
            5.821100234985352,
            0.621999979019165,
            -6.802000045776367
          ]
        },
        {
          "atom_index": 1691,
          "name": "CG",
          "element": "C",
          "coord": [
            5.9096999168396,
            0.535099983215332,
            -6.8902997970581055
          ]
        },
        {
          "atom_index": 1692,
          "name": "OD1",
          "element": "O",
          "coord": [
            5.984600067138672,
            0.4523000121116638,
            -6.834700107574463
          ]
        },
        {
          "atom_index": 1693,
          "name": "OD2",
          "element": "O",
          "coord": [
            5.905399799346924,
            0.5497000217437744,
            -7.014900207519531
          ]
        }
      ]
    },
    {
      "id": "B:29",
      "chain": "B",
      "resseq": 29,
      "icode": "",
      "resname": "TYR",
      "hetflag": " ",
      "sasa": 0.0,
      "atoms": [
        {
          "atom_index": 1694,
          "name": "N",
          "element": "N",
          "coord": [
            5.7042999267578125,
            0.7502999901771545,
            -6.549499988555908
          ]
        },
        {
          "atom_index": 1695,
          "name": "CA",
          "element": "C",
          "coord": [
            5.700500011444092,
            0.8580999970436096,
            -6.451200008392334
          ]
        },
        {
          "atom_index": 1696,
          "name": "C",
          "element": "C",
          "coord": [
            5.704899787902832,
            0.802299976348877,
            -6.308599948883057
          ]
        },
        {
          "atom_index": 1697,
          "name": "O",
          "element": "O",
          "coord": [
            5.780700206756592,
            0.8513000011444092,
            -6.222700119018555
          ]
        },
        {
          "atom_index": 1698,
          "name": "CB",
          "element": "C",
          "coord": [
            5.5731000900268555,
            0.9401999711990356,
            -6.468900203704834
          ]
        },
        {
          "atom_index": 1699,
          "name": "CG",
          "element": "C",
          "coord": [
            5.563499927520752,
            1.0643999576568604,
            -6.3831000328063965
          ]
        },
        {
          "atom_index": 1700,
          "name": "CD1",
          "element": "C",
          "coord": [
            5.633999824523926,
            1.1778000593185425,
            -6.415800094604492
          ]
        },
        {
          "atom_index": 1701,
          "name": "CD2",
          "element": "C",
          "coord": [
            5.480899810791016,
            1.0686999559402466,
            -6.270699977874756
          ]
        },
        {
          "atom_index": 1702,
          "name": "CE1",
          "element": "C",
          "coord": [
            5.623899936676025,
            1.2930999994277954,
            -6.338900089263916
          ]
        },
        {
          "atom_index": 1703,
          "name": "CE2",
          "element": "C",
          "coord": [
            5.469900131225586,
            1.1837999820709229,
            -6.192599773406982
          ]
        },
        {
          "atom_index": 1704,
          "name": "CZ",
          "element": "C",
          "coord": [
            5.542099952697754,
            1.2958999872207642,
            -6.227200031280518
          ]
        },
        {
          "atom_index": 1705,
          "name": "OH",
          "element": "O",
          "coord": [
            5.533599853515625,
            1.4127000570297241,
            -6.1529998779296875
          ]
        }
      ]
    },
    {
      "id": "B:30",
      "chain": "B",
      "resseq": 30,
      "icode": "",
      "resname": "ILE",
      "hetflag": " ",
      "sasa": 0.0,
      "atoms": [
        {
          "atom_index": 1706,
          "name": "N",
          "element": "N",
          "coord": [
            5.6230998039245605,
            0.7003999948501587,
            -6.28410005569458
          ]
        },
        {
          "atom_index": 1707,
          "name": "CA",
          "element": "C",
          "coord": [
            5.612100124359131,
            0.6432999968528748,
            -6.151000022888184
          ]
        },
        {
          "atom_index": 1708,
          "name": "C",
          "element": "C",
          "coord": [
            5.740499973297119,
            0.5702000260353088,
            -6.108799934387207
          ]
        },
        {
          "atom_index": 1709,
          "name": "O",
          "element": "O",
          "coord": [
            5.771699905395508,
            0.5580000281333923,
            -5.989799976348877
          ]
        },
        {
          "atom_index": 1710,
          "name": "CB",
          "element": "C",
          "coord": [
            5.494999885559082,
            0.5457000136375427,
            -6.141600131988525
          ]
        },
        {
          "atom_index": 1711,
          "name": "CG1",
          "element": "C",
          "coord": [
            5.363100051879883,
            0.619700014591217,
            -6.164299964904785
          ]
        },
        {
          "atom_index": 1712,
          "name": "CG2",
          "element": "C",
          "coord": [
            5.493800163269043,
            0.47850000858306885,
            -6.004799842834473
          ]
        },
        {
          "atom_index": 1713,
          "name": "CD1",
          "element": "C",
          "coord": [
            5.243800163269043,
            0.5281999707221985,
            -6.167600154876709
          ]
        }
      ]
    },
    {
      "id": "B:31",
      "chain": "B",
      "resseq": 31,
      "icode": "",
      "resname": "GLN",
      "hetflag": " ",
      "sasa": 0.7911748290061951,
      "atoms": [
        {
          "atom_index": 1714,
          "name": "N",
          "element": "N",
          "coord": [
            5.815999984741211,
            0.5227000117301941,
            -6.206500053405762
          ]
        },
        {
          "atom_index": 1715,
          "name": "CA",
          "element": "C",
          "coord": [
            5.934000015258789,
            0.44429999589920044,
            -6.17579984664917
          ]
        },
        {
          "atom_index": 1716,
          "name": "C",
          "element": "C",
          "coord": [
            6.057400226593018,
            0.5293999910354614,
            -6.150700092315674
          ]
        },
        {
          "atom_index": 1717,
          "name": "O",
          "element": "O",
          "coord": [
            6.162799835205078,
            0.47699999809265137,
            -6.116499900817871
          ]
        },
        {
          "atom_index": 1718,
          "name": "CB",
          "element": "C",
          "coord": [
            5.960100173950195,
            0.34529998898506165,
            -6.286799907684326
          ]
        },
        {
          "atom_index": 1719,
          "name": "CG",
          "element": "C",
          "coord": [
            5.878200054168701,
            0.22089999914169312,
            -6.268099784851074
          ]
        },
        {
          "atom_index": 1720,
          "name": "CD",
          "element": "C",
          "coord": [
            5.882800102233887,
            0.1306000053882599,
            -6.388700008392334
          ]
        },
        {
          "atom_index": 1721,
          "name": "NE2",
          "element": "N",
          "coord": [
            5.873000144958496,
            0.0,
            -6.364799976348877
          ]
        },
        {
          "atom_index": 1722,
          "name": "OE1",
          "element": "O",
          "coord": [
            5.896200180053711,
            0.1768999993801117,
            -6.501999855041504
          ]
        }
      ]
    },
    {
      "id": "B:32",
      "chain": "B",
      "resseq": 32,
      "icode": "",
      "resname": "ASP",
      "hetflag": " ",
      "sasa": 0.37835830450057983,
      "atoms": [
        {
          "atom_index": 1723,
          "name": "N",
          "element": "N",
          "coord": [
            6.0441999435424805,
            0.6604999899864197,
            -6.166600227355957
          ]
        },
        {
          "atom_index": 1724,
          "name": "CA",
          "element": "C",
          "coord": [
            6.152299880981445,
            0.7526999711990356,
            -6.132999897003174
          ]
        },
        {
          "atom_index": 1725,
          "name": "C",
          "element": "C",
          "coord": [
            6.126200199127197,
            0.8130000233650208,
            -5.995100021362305
          ]
        },
        {
          "atom_index": 1726,
          "name": "O",
          "element": "O",
          "coord": [
            6.046000003814697,
            0.9057000279426575,
            -5.978400230407715
          ]
        },
        {
          "atom_index": 1727,
          "name": "CB",
          "element": "C",
          "coord": [
            6.165500164031982,
            0.8618000149726868,
            -6.239099979400635
          ]
        },
        {
          "atom_index": 1728,
          "name": "CG",
          "element": "C",
          "coord": [
            6.2677998542785645,
            0.9668999910354614,
            -6.201700210571289
          ]
        },
        {
          "atom_index": 1729,
          "name": "OD1",
          "element": "O",
          "coord": [
            6.3354997634887695,
            0.9509999752044678,
            -6.097400188446045
          ]
        },
        {
          "atom_index": 1730,
          "name": "OD2",
          "element": "O",
          "coord": [
            6.280099868774414,
            1.0666999816894531,
            -6.275700092315674
          ]
        }
      ]
    },
    {
      "id": "B:33",
      "chain": "B",
      "resseq": 33,
      "icode": "",
      "resname": "LYS",
      "hetflag": " ",
      "sasa": 4.2096991539001465,
      "atoms": [
        {
          "atom_index": 1731,
          "name": "N",
          "element": "N",
          "coord": [
            6.195799827575684,
            0.7602999806404114,
            -5.896200180053711
          ]
        },
        {
          "atom_index": 1732,
          "name": "CA",
          "element": "C",
          "coord": [
            6.165999889373779,
            0.7921000123023987,
            -5.758800029754639
          ]
        },
        {
          "atom_index": 1733,
          "name": "C",
          "element": "C",
          "coord": [
            6.1691999435424805,
            0.9431999921798706,
            -5.735300064086914
          ]
        },
        {
          "atom_index": 1734,
          "name": "O",
          "element": "O",
          "coord": [
            6.096199989318848,
            0.9961000084877014,
            -5.650899887084961
          ]
        },
        {
          "atom_index": 1735,
          "name": "CB",
          "element": "C",
          "coord": [
            6.264800071716309,
            0.7196000218391418,
            -5.667300224304199
          ]
        },
        {
          "atom_index": 1736,
          "name": "CG",
          "element": "C",
          "coord": [
            6.250500202178955,
            0.5674999952316284,
            -5.669099807739258
          ]
        },
        {
          "atom_index": 1737,
          "name": "CD",
          "element": "C",
          "coord": [
            6.384500026702881,
            0.5008000135421753,
            -5.637899875640869
          ]
        },
        {
          "atom_index": 1738,
          "name": "CE",
          "element": "C",
          "coord": [
            6.373199939727783,
            0.3488999903202057,
            -5.623899936676025
          ]
        },
        {
          "atom_index": 1739,
          "name": "NZ",
          "element": "N",
          "coord": [
            6.507299900054932,
            0.2854999899864197,
            -5.606100082397461
          ]
        }
      ]
    },
    {
      "id": "B:34",
      "chain": "B",
      "resseq": 34,
      "icode": "",
      "resname": "PHE",
      "hetflag": " ",
      "sasa": 8.389020919799805,
      "atoms": [
        {
          "atom_index": 1740,
          "name": "N",
          "element": "N",
          "coord": [
            6.252299785614014,
            1.013100028038025,
            -5.811200141906738
          ]
        },
        {
          "atom_index": 1741,
          "name": "CA",
          "element": "C",
          "coord": [
            6.264599800109863,
            1.1571999788284302,
            -5.793300151824951
          ]
        },
        {
          "atom_index": 1742,
          "name": "C",
          "element": "C",
          "coord": [
            6.129000186920166,
            1.2257000207901,
            -5.803599834442139
          ]
        },
        {
          "atom_index": 1743,
          "name": "O",
          "element": "O",
          "coord": [
            6.104599952697754,
            1.3255000114440918,
            -5.7357001304626465
          ]
        },
        {
          "atom_index": 1744,
          "name": "CB",
          "element": "C",
          "coord": [
            6.36329984664917,
            1.2166999578475952,
            -5.893599987030029
          ]
        },
        {
          "atom_index": 1745,
          "name": "CG",
          "element": "C",
          "coord": [
            6.505799770355225,
            1.218500018119812,
            -5.8445000648498535
          ]
        },
        {
          "atom_index": 1746,
          "name": "CD1",
          "element": "C",
          "coord": [
            6.590799808502197,
            1.1121000051498413,
            -5.868500232696533
          ]
        },
        {
          "atom_index": 1747,
          "name": "CD2",
          "element": "C",
          "coord": [
            6.554500102996826,
            1.3270000219345093,
            -5.774099826812744
          ]
        },
        {
          "atom_index": 1748,
          "name": "CE1",
          "element": "C",
          "coord": [
            6.7220001220703125,
            1.114799976348877,
            -5.824100017547607
          ]
        },
        {
          "atom_index": 1749,
          "name": "CE2",
          "element": "C",
          "coord": [
            6.685800075531006,
            1.330199956893921,
            -5.729499816894531
          ]
        },
        {
          "atom_index": 1750,
          "name": "CZ",
          "element": "C",
          "coord": [
            6.769499778747559,
            1.2243000268936157,
            -5.7546000480651855
          ]
        }
      ]
    },
    {
      "id": "B:35",
      "chain": "B",
      "resseq": 35,
      "icode": "",
      "resname": "ASN",
      "hetflag": " ",
      "sasa": 0.0,
      "atoms": [
        {
          "atom_index": 1751,
          "name": "N",
          "element": "N",
          "coord": [
            6.040299892425537,
            1.1700999736785889,
            -5.885900020599365
          ]
        },
        {
          "atom_index": 1752,
          "name": "CA",
          "element": "C",
          "coord": [
            5.902299880981445,
            1.2214000225067139,
            -5.89739990234375
          ]
        },
        {
          "atom_index": 1753,
          "name": "C",
          "element": "C",
          "coord": [
            5.815999984741211,
            1.1936999559402466,
            -5.773600101470947
          ]
        },
        {
          "atom_index": 1754,
          "name": "O",
          "element": "O",
          "coord": [
            5.712900161743164,
            1.2573000192642212,
            -5.752799987792969
          ]
        },
        {
          "atom_index": 1755,
          "name": "CB",
          "element": "C",
          "coord": [
            5.832699775695801,
            1.1627999544143677,
            -6.021299839019775
          ]
        },
        {
          "atom_index": 1756,
          "name": "CG",
          "element": "C",
          "coord": [
            5.905799865722656,
            1.1972999572753906,
            -6.150599956512451
          ]
        },
        {
          "atom_index": 1757,
          "name": "ND2",
          "element": "N",
          "coord": [
            5.918799877166748,
            1.0988999605178833,
            -6.241600036621094
          ]
        },
        {
          "atom_index": 1758,
          "name": "OD1",
          "element": "O",
          "coord": [
            5.952499866485596,
            1.3107000589370728,
            -6.166900157928467
          ]
        }
      ]
    },
    {
      "id": "B:36",
      "chain": "B",
      "resseq": 36,
      "icode": "",
      "resname": "LEU",
      "hetflag": " ",
      "sasa": 0.0,
      "atoms": [
        {
          "atom_index": 1759,
          "name": "N",
          "element": "N",
          "coord": [
            5.857900142669678,
            1.0999000072479248,
            -5.690000057220459
          ]
        },
        {
          "atom_index": 1760,
          "name": "CA",
          "element": "C",
          "coord": [
            5.772799968719482,
            1.0615999698638916,
            -5.57889986038208
          ]
        },
        {
          "atom_index": 1761,
          "name": "C",
          "element": "C",
          "coord": [
            5.823200225830078,
            1.1119999885559082,
            -5.444900035858154
          ]
        },
        {
          "atom_index": 1762,
          "name": "O",
          "element": "O",
          "coord": [
            5.773799896240234,
            1.0707999467849731,
            -5.34089994430542
          ]
        },
        {
          "atom_index": 1763,
          "name": "CB",
          "element": "C",
          "coord": [
            5.756700038909912,
            0.9100000262260437,
            -5.573400020599365
          ]
        },
        {
          "atom_index": 1764,
          "name": "CG",
          "element": "C",
          "coord": [
            5.723999977111816,
            0.8360999822616577,
            -5.703800201416016
          ]
        },
        {
          "atom_index": 1765,
          "name": "CD1",
          "element": "C",
          "coord": [
            5.70389986038208,
            0.685699999332428,
            -5.672500133514404
          ]
        },
        {
          "atom_index": 1766,
          "name": "CD2",
          "element": "C",
          "coord": [
            5.604100227355957,
            0.8956000208854675,
            -5.7779998779296875
          ]
        }
      ]
    },
    {
      "id": "B:37",
      "chain": "B",
      "resseq": 37,
      "icode": "",
      "resname": "THR",
      "hetflag": " ",
      "sasa": 0.38718554377555847,
      "atoms": [
        {
          "atom_index": 1767,
          "name": "N",
          "element": "N",
          "coord": [
            5.920599937438965,
            1.201200008392334,
            -5.445300102233887
          ]
        },
        {
          "atom_index": 1768,
          "name": "CA",
          "element": "C",
          "coord": [
            5.970799922943115,
            1.2542999982833862,
            -5.319200038909912
          ]
        },
        {
          "atom_index": 1769,
          "name": "C",
          "element": "C",
          "coord": [
            5.859000205993652,
            1.2934000492095947,
            -5.2221999168396
          ]
        },
        {
          "atom_index": 1770,
          "name": "O",
          "element": "O",
          "coord": [
            5.7743000984191895,
            1.375599980354309,
            -5.253799915313721
          ]
        },
        {
          "atom_index": 1771,
          "name": "CB",
          "element": "C",
          "coord": [
            6.059700012207031,
            1.377500057220459,
            -5.341899871826172
          ]
        },
        {
          "atom_index": 1772,
          "name": "CG2",
          "element": "C",
          "coord": [
            6.093599796295166,
            1.4485000371932983,
            -5.208600044250488
          ]
        },
        {
          "atom_index": 1773,
          "name": "OG1",
          "element": "O",
          "coord": [
            6.180500030517578,
            1.3367999792099,
            -5.406000137329102
          ]
        }
      ]
    },
    {
      "id": "B:38",
      "chain": "B",
      "resseq": 38,
      "icode": "",
      "resname": "GLY",
      "hetflag": " ",
      "sasa": 0.0,
      "atoms": [
        {
          "atom_index": 1774,
          "name": "N",
          "element": "N",
          "coord": [
            5.861100196838379,
            1.2337000370025635,
            -5.1031999588012695
          ]
        },
        {
          "atom_index": 1775,
          "name": "CA",
          "element": "C",
          "coord": [
            5.782299995422363,
            1.2822999954223633,
            -4.991099834442139
          ]
        },
        {
          "atom_index": 1776,
          "name": "C",
          "element": "C",
          "coord": [
            5.64769983291626,
            1.2152999639511108,
            -4.979899883270264
          ]
        },
        {
          "atom_index": 1777,
          "name": "O",
          "element": "O",
          "coord": [
            5.58050012588501,
            1.2274999618530273,
            -4.877500057220459
          ]
        }
      ]
    },
    {
      "id": "B:39",
      "chain": "B",
      "resseq": 39,
      "icode": "",
      "resname": "LEU",
      "hetflag": " ",
      "sasa": 0.0,
      "atoms": [
        {
          "atom_index": 1778,
          "name": "N",
          "element": "N",
          "coord": [
            5.606500148773193,
            1.145300030708313,
            -5.085000038146973
          ]
        },
        {
          "atom_index": 1779,
          "name": "CA",
          "element": "C",
          "coord": [
            5.4756999015808105,
            1.0817999839782715,
            -5.083199977874756
          ]
        },
        {
          "atom_index": 1780,
          "name": "C",
          "element": "C",
          "coord": [
            5.474400043487549,
            0.9697999954223633,
            -4.982100009918213
          ]
        },
        {
          "atom_index": 1781,
          "name": "O",
          "element": "O",
          "coord": [
            5.3684000968933105,
            0.9345999956130981,
            -4.931000232696533
          ]
        },
        {
          "atom_index": 1782,
          "name": "CB",
          "element": "C",
          "coord": [
            5.43720006942749,
            1.0282000303268433,
            -5.221099853515625
          ]
        },
        {
          "atom_index": 1783,
          "name": "CG",
          "element": "C",
          "coord": [
            5.416200160980225,
            1.1331000328063965,
            -5.331900119781494
          ]
        },
        {
          "atom_index": 1784,
          "name": "CD1",
          "element": "C",
          "coord": [
            5.368800163269043,
            1.0678000450134277,
            -5.459700107574463
          ]
        },
        {
          "atom_index": 1785,
          "name": "CD2",
          "element": "C",
          "coord": [
            5.317500114440918,
            1.2402000427246094,
            -5.290800094604492
          ]
        }
      ]
    },
    {
      "id": "B:40",
      "chain": "B",
      "resseq": 40,
      "icode": "",
      "resname": "ASN",
      "hetflag": " ",
      "sasa": 0.7567166090011597,
      "atoms": [
        {
          "atom_index": 1786,
          "name": "N",
          "element": "N",
          "coord": [
            5.591599941253662,
            0.9139999747276306,
            -4.952000141143799
          ]
        },
        {
          "atom_index": 1787,
          "name": "CA",
          "element": "C",
          "coord": [
            5.598499774932861,
            0.8001000285148621,
            -4.860599994659424
          ]
        },
        {
          "atom_index": 1788,
          "name": "C",
          "element": "C",
          "coord": [
            5.565499782562256,
            0.8410000205039978,
            -4.718999862670898
          ]
        },
        {
          "atom_index": 1789,
          "name": "O",
          "element": "O",
          "coord": [
            5.549200057983398,
            0.7559999823570251,
            -4.632900238037109
          ]
        },
        {
          "atom_index": 1790,
          "name": "CB",
          "element": "C",
          "coord": [
            5.735199928283691,
            0.7297999858856201,
            -4.866300106048584
          ]
        },
        {
          "atom_index": 1791,
          "name": "CG",
          "element": "C",
          "coord": [
            5.847700119018555,
            0.8129000067710876,
            -4.807300090789795
          ]
        },
        {
          "atom_index": 1792,
          "name": "ND2",
          "element": "N",
          "coord": [
            5.854100227355957,
            0.9409999847412109,
            -4.84250020980835
          ]
        },
        {
          "atom_index": 1793,
          "name": "OD1",
          "element": "O",
          "coord": [
            5.928299903869629,
            0.7613999843597412,
            -4.731500148773193
          ]
        }
      ]
    },
    {
      "id": "B:41",
      "chain": "B",
      "resseq": 41,
      "icode": "",
      "resname": "GLU",
      "hetflag": " ",
      "sasa": 7.693285942077637,
      "atoms": [
        {
          "atom_index": 1794,
          "name": "N",
          "element": "N",
          "coord": [
            5.553400039672852,
            0.9715999960899353,
            -4.696599960327148
          ]
        },
        {
          "atom_index": 1795,
          "name": "CA",
          "element": "C",
          "coord": [
            5.528600215911865,
            1.0263999700546265,
            -4.5630998611450195
          ]
        },
        {
          "atom_index": 1796,
          "name": "C",
          "element": "C",
          "coord": [
            5.38129997253418,
            1.059000015258789,
            -4.548600196838379
          ]
        },
        {
          "atom_index": 1797,
          "name": "O",
          "element": "O",
          "coord": [
            5.333199977874756,
            1.0853999853134155,
            -4.438899993896484
          ]
        },
        {
          "atom_index": 1798,
          "name": "CB",
          "element": "C",
          "coord": [
            5.614099979400635,
            1.1519999504089355,
            -4.537300109863281
          ]
        },
        {
          "atom_index": 1799,
          "name": "CG",
          "element": "C",
          "coord": [
            5.764400005340576,
            1.1238000392913818,
            -4.5229997634887695
          ]
        },
        {
          "atom_index": 1800,
          "name": "CD",
          "element": "C",
          "coord": [
            5.848100185394287,
            1.2493000030517578,
            -4.497300148010254
          ]
        },
        {
          "atom_index": 1801,
          "name": "OE1",
          "element": "O",
          "coord": [
            5.927499771118164,
            1.2482999563217163,
            -4.399899959564209
          ]
        },
        {
          "atom_index": 1802,
          "name": "OE2",
          "element": "O",
          "coord": [
            5.834799766540527,
            1.3476999998092651,
            -4.5746002197265625
          ]
        }
      ]
    },
    {
      "id": "B:42",
      "chain": "B",
      "resseq": 42,
      "icode": "",
      "resname": "GLN",
      "hetflag": " ",
      "sasa": 0.0,
      "atoms": [
        {
          "atom_index": 1803,
          "name": "N",
          "element": "N",
          "coord": [
            5.309800148010254,
            1.055299997329712,
            -4.660399913787842
          ]
        },
        {
          "atom_index": 1804,
          "name": "CA",
          "element": "C",
          "coord": [
            5.167099952697754,
            1.086899995803833,
            -4.661799907684326
          ]
        },
        {
          "atom_index": 1805,
          "name": "C",
          "element": "C",
          "coord": [
            5.082799911499023,
            0.9613000154495239,
            -4.679999828338623
          ]
        },
        {
          "atom_index": 1806,
          "name": "O",
          "element": "O",
          "coord": [
            4.960899829864502,
            0.9652000069618225,
            -4.663099765777588
          ]
        },
        {
          "atom_index": 1807,
          "name": "CB",
          "element": "C",
          "coord": [
            5.132800102233887,
            1.1828999519348145,
            -4.775400161743164
          ]
        },
        {
          "atom_index": 1808,
          "name": "CG",
          "element": "C",
          "coord": [
            5.225500106811523,
            1.3014999628067017,
            -4.791600227355957
          ]
        },
        {
          "atom_index": 1809,
          "name": "CD",
          "element": "C",
          "coord": [
            5.17519998550415,
            1.3976000547409058,
            -4.898900032043457
          ]
        },
        {
          "atom_index": 1810,
          "name": "NE2",
          "element": "N",
          "coord": [
            5.2571001052856445,
            1.4223999977111816,
            -5.000199794769287
          ]
        },
        {
          "atom_index": 1811,
          "name": "OE1",
          "element": "O",
          "coord": [
            5.063399791717529,
            1.4479000568389893,
            -4.890699863433838
          ]
        }
      ]
    },
    {
      "id": "B:43",
      "chain": "B",
      "resseq": 43,
      "icode": "",
      "resname": "VAL",
      "hetflag": " ",
      "sasa": 0.0,
      "atoms": [
        {
          "atom_index": 1812,
          "name": "N",
          "element": "N",
          "coord": [
            5.145999908447266,
            0.8503999710083008,
            -4.716800212860107
          ]
        },
        {
          "atom_index": 1813,
          "name": "CA",
          "element": "C",
          "coord": [
            5.069300174713135,
            0.7305999994277954,
            -4.746399879455566
          ]
        },
        {
          "atom_index": 1814,
          "name": "C",
          "element": "C",
          "coord": [
            5.109600067138672,
            0.6093999743461609,
            -4.6631999015808105
          ]
        },
        {
          "atom_index": 1815,
          "name": "O",
          "element": "O",
          "coord": [
            5.226799964904785,
            0.5715000033378601,
            -4.657299995422363
          ]
        },
        {
          "atom_index": 1816,
          "name": "CB",
          "element": "C",
          "coord": [
            5.0777997970581055,
            0.6941999793052673,
            -4.894800186157227
          ]
        },
        {
          "atom_index": 1817,
          "name": "CG1",
          "element": "C",
          "coord": [
            4.950699806213379,
            0.6248000264167786,
            -4.936299800872803
          ]
        },
        {
          "atom_index": 1818,
          "name": "CG2",
          "element": "C",
          "coord": [
            5.096499919891357,
            0.8180999755859375,
            -4.978700160980225
          ]
        }
      ]
    },
    {
      "id": "B:44",
      "chain": "B",
      "resseq": 44,
      "icode": "",
      "resname": "PRO",
      "hetflag": " ",
      "sasa": 0.548512876033783,
      "atoms": [
        {
          "atom_index": 1819,
          "name": "N",
          "element": "N",
          "coord": [
            5.010499954223633,
            0.546999990940094,
            -4.598999977111816
          ]
        },
        {
          "atom_index": 1820,
          "name": "CA",
          "element": "C",
          "coord": [
            5.03879976272583,
            0.42289999127388,
            -4.531000137329102
          ]
        },
        {
          "atom_index": 1821,
          "name": "C",
          "element": "C",
          "coord": [
            5.068699836730957,
            0.3149000108242035,
            -4.632599830627441
          ]
        },
        {
          "atom_index": 1822,
          "name": "O",
          "element": "O",
          "coord": [
            5.02239990234375,
            0.32269999384880066,
            -4.746300220489502
          ]
        },
        {
          "atom_index": 1823,
          "name": "CB",
          "element": "C",
          "coord": [
            4.9079999923706055,
            0.39239999651908875,
            -4.457399845123291
          ]
        },
        {
          "atom_index": 1824,
          "name": "CG",
          "element": "C",
          "coord": [
            4.8028998374938965,
            0.4587000012397766,
            -4.537899971008301
          ]
        },
        {
          "atom_index": 1825,
          "name": "CD",
          "element": "C",
          "coord": [
            4.866499900817871,
            0.5787000060081482,
            -4.602099895477295
          ]
        }
      ]
    },
    {
      "id": "B:45",
      "chain": "B",
      "resseq": 45,
      "icode": "",
      "resname": "HIS",
      "hetflag": " ",
      "sasa": 0.9830488562583923,
      "atoms": [
        {
          "atom_index": 1826,
          "name": "N",
          "element": "N",
          "coord": [
            5.146900177001953,
            0.2160000056028366,
            -4.591899871826172
          ]
        },
        {
          "atom_index": 1827,
          "name": "CA",
          "element": "C",
          "coord": [
            5.168700218200684,
            0.09799999743700027,
            -4.673699855804443
          ]
        },
        {
          "atom_index": 1828,
          "name": "C",
          "element": "C",
          "coord": [
            5.223899841308594,
            0.13819999992847443,
            -4.810299873352051
          ]
        },
        {
          "atom_index": 1829,
          "name": "O",
          "element": "O",
          "coord": [
            5.194399833679199,
            0.07460000365972519,
            -4.912300109863281
          ]
        },
        {
          "atom_index": 1830,
          "name": "CB",
          "element": "C",
          "coord": [
            5.036600112915039,
            0.02239999920129776,
            -4.688700199127197
          ]
        },
        {
          "atom_index": 1831,
          "name": "CG",
          "element": "C",
          "coord": [
            4.9745001792907715,
            -0.01730000041425228,
            -4.557600021362305
          ]
        },
        {
          "atom_index": 1832,
          "name": "CD2",
          "element": "C",
          "coord": [
            5.022600173950195,
            -0.09220000356435776,
            -4.454699993133545
          ]
        },
        {
          "atom_index": 1833,
          "name": "ND1",
          "element": "N",
          "coord": [
            4.847499847412109,
            0.02199999988079071,
            -4.520199775695801
          ]
        },
        {
          "atom_index": 1834,
          "name": "CE1",
          "element": "C",
          "coord": [
            4.819799900054932,
            -0.027799999341368675,
            -4.400300025939941
          ]
        },
        {
          "atom_index": 1835,
          "name": "NE2",
          "element": "N",
          "coord": [
            4.924300193786621,
            -0.09730000048875809,
            -4.358500003814697
          ]
        }
      ]
    },
    {
      "id": "B:46",
      "chain": "B",
      "resseq": 46,
      "icode": "",
      "resname": "TYR",
      "hetflag": " ",
      "sasa": 0.0,
      "atoms": [
        {
          "atom_index": 1836,
          "name": "N",
          "element": "N",
          "coord": [
            5.304299831390381,
            0.24420000612735748,
            -4.810699939727783
          ]
        },
        {
          "atom_index": 1837,
          "name": "CA",
          "element": "C",
          "coord": [
            5.360000133514404,
            0.30079999566078186,
            -4.934000015258789
          ]
        },
        {
          "atom_index": 1838,
          "name": "C",
          "element": "C",
          "coord": [
            5.420000076293945,
            0.19629999995231628,
            -5.027900218963623
          ]
        },
        {
          "atom_index": 1839,
          "name": "O",
          "element": "O",
          "coord": [
            5.378200054168701,
            0.1850000023841858,
            -5.142499923706055
          ]
        },
        {
          "atom_index": 1840,
          "name": "CB",
          "element": "C",
          "coord": [
            5.465799808502197,
            0.4050000011920929,
            -4.8993000984191895
          ]
        },
        {
          "atom_index": 1841,
          "name": "CG",
          "element": "C",
          "coord": [
            5.532800197601318,
            0.46959999203681946,
            -5.0177998542785645
          ]
        },
        {
          "atom_index": 1842,
          "name": "CD1",
          "element": "C",
          "coord": [
            5.470200061798096,
            0.5713000297546387,
            -5.089799880981445
          ]
        },
        {
          "atom_index": 1843,
          "name": "CD2",
          "element": "C",
          "coord": [
            5.660799980163574,
            0.4307999908924103,
            -5.056300163269043
          ]
        },
        {
          "atom_index": 1844,
          "name": "CE1",
          "element": "C",
          "coord": [
            5.533899784088135,
            0.6320000290870667,
            -5.199100017547607
          ]
        },
        {
          "atom_index": 1845,
          "name": "CE2",
          "element": "C",
          "coord": [
            5.725299835205078,
            0.49000000953674316,
            -5.164700031280518
          ]
        },
        {
          "atom_index": 1846,
          "name": "CZ",
          "element": "C",
          "coord": [
            5.662199974060059,
            0.590499997138977,
            -5.235599994659424
          ]
        },
        {
          "atom_index": 1847,
          "name": "OH",
          "element": "O",
          "coord": [
            5.728899955749512,
            0.6467000246047974,
            -5.3414998054504395
          ]
        }
      ]
    },
    {
      "id": "B:47",
      "chain": "B",
      "resseq": 47,
      "icode": "",
      "resname": "ARG",
      "hetflag": " ",
      "sasa": 2.6157021522521973,
      "atoms": [
        {
          "atom_index": 1848,
          "name": "N",
          "element": "N",
          "coord": [
            5.518099784851074,
            0.1200999990105629,
            -4.980199813842773
          ]
        },
        {
          "atom_index": 1849,
          "name": "CA",
          "element": "C",
          "coord": [
            5.58519983291626,
            0.023000000044703484,
            -5.064899921417236
          ]
        },
        {
          "atom_index": 1850,
          "name": "C",
          "element": "C",
          "coord": [
            5.485400199890137,
            -0.06710000336170197,
            -5.13640022277832
          ]
        },
        {
          "atom_index": 1851,
          "name": "O",
          "element": "O",
          "coord": [
            5.500699996948242,
            -0.09440000355243683,
            -5.255099773406982
          ]
        },
        {
          "atom_index": 1852,
          "name": "CB",
          "element": "C",
          "coord": [
            5.682700157165527,
            -0.061799999326467514,
            -4.98330020904541
          ]
        },
        {
          "atom_index": 1853,
          "name": "CG",
          "element": "C",
          "coord": [
            5.75439977645874,
            -0.1695999950170517,
            -5.065199851989746
          ]
        },
        {
          "atom_index": 1854,
          "name": "CD",
          "element": "C",
          "coord": [
            5.818900108337402,
            -0.274399995803833,
            -4.974299907684326
          ]
        },
        {
          "atom_index": 1855,
          "name": "NE",
          "element": "N",
          "coord": [
            5.742400169372559,
            -0.2921000123023987,
            -4.850900173187256
          ]
        },
        {
          "atom_index": 1856,
          "name": "CZ",
          "element": "C",
          "coord": [
            5.678800106048584,
            -0.40369999408721924,
            -4.815899848937988
          ]
        },
        {
          "atom_index": 1857,
          "name": "NH1",
          "element": "N",
          "coord": [
            5.683000087738037,
            -0.5115000009536743,
            -4.893599987030029
          ]
        },
        {
          "atom_index": 1858,
          "name": "NH2",
          "element": "N",
          "coord": [
            5.6118998527526855,
            -0.40790000557899475,
            -4.701499938964844
          ]
        }
      ]
    },
    {
      "id": "B:48",
      "chain": "B",
      "resseq": 48,
      "icode": "",
      "resname": "GLN",
      "hetflag": " ",
      "sasa": 0.0,
      "atoms": [
        {
          "atom_index": 1859,
          "name": "N",
          "element": "N",
          "coord": [
            5.383800029754639,
            -0.11379999667406082,
            -5.064300060272217
          ]
        },
        {
          "atom_index": 1860,
          "name": "CA",
          "element": "C",
          "coord": [
            5.286499977111816,
            -0.2062000036239624,
            -5.122399806976318
          ]
        },
        {
          "atom_index": 1861,
          "name": "C",
          "element": "C",
          "coord": [
            5.188399791717529,
            -0.13519999384880066,
            -5.211599826812744
          ]
        },
        {
          "atom_index": 1862,
          "name": "O",
          "element": "O",
          "coord": [
            5.1519999504089355,
            -0.18629999458789825,
            -5.317200183868408
          ]
        },
        {
          "atom_index": 1863,
          "name": "CB",
          "element": "C",
          "coord": [
            5.208799839019775,
            -0.27869999408721924,
            -5.014400005340576
          ]
        },
        {
          "atom_index": 1864,
          "name": "CG",
          "element": "C",
          "coord": [
            5.291399955749512,
            -0.373199999332428,
            -4.933899879455566
          ]
        },
        {
          "atom_index": 1865,
          "name": "CD",
          "element": "C",
          "coord": [
            5.268199920654297,
            -0.3521000146865845,
            -4.785699844360352
          ]
        },
        {
          "atom_index": 1866,
          "name": "NE2",
          "element": "N",
          "coord": [
            5.314799785614014,
            -0.23800000548362732,
            -4.734000205993652
          ]
        },
        {
          "atom_index": 1867,
          "name": "OE1",
          "element": "O",
          "coord": [
            5.206299781799316,
            -0.43470001220703125,
            -4.718800067901611
          ]
        }
      ]
    },
    {
      "id": "B:49",
      "chain": "B",
      "resseq": 49,
      "icode": "",
      "resname": "ALA",
      "hetflag": " ",
      "sasa": 0.0,
      "atoms": [
        {
          "atom_index": 1868,
          "name": "N",
          "element": "N",
          "coord": [
            5.143899917602539,
            -0.017899999395012856,
            -5.167699813842773
          ]
        },
        {
          "atom_index": 1869,
          "name": "CA",
          "element": "C",
          "coord": [
            5.053800106048584,
            0.06340000033378601,
            -5.248899936676025
          ]
        },
        {
          "atom_index": 1870,
          "name": "C",
          "element": "C",
          "coord": [
            5.121300220489502,
            0.08789999783039093,
            -5.383600234985352
          ]
        },
        {
          "atom_index": 1871,
          "name": "O",
          "element": "O",
          "coord": [
            5.058199882507324,
            0.07760000228881836,
            -5.487299919128418
          ]
        },
        {
          "atom_index": 1872,
          "name": "CB",
          "element": "C",
          "coord": [
            5.021399974822998,
            0.1940000057220459,
            -5.179299831390381
          ]
        }
      ]
    },
    {
      "id": "B:50",
      "chain": "B",
      "resseq": 50,
      "icode": "",
      "resname": "LEU",
      "hetflag": " ",
      "sasa": 0.0,
      "atoms": [
        {
          "atom_index": 1873,
          "name": "N",
          "element": "N",
          "coord": [
            5.251299858093262,
            0.1152999997138977,
            -5.3805999755859375
          ]
        },
        {
          "atom_index": 1874,
          "name": "CA",
          "element": "C",
          "coord": [
            5.327199935913086,
            0.14000000059604645,
            -5.501999855041504
          ]
        },
        {
          "atom_index": 1875,
          "name": "C",
          "element": "C",
          "coord": [
            5.337399959564209,
            0.01600000075995922,
            -5.591000080108643
          ]
        },
        {
          "atom_index": 1876,
          "name": "O",
          "element": "O",
          "coord": [
            5.319200038909912,
            0.027000000700354576,
            -5.713600158691406
          ]
        },
        {
          "atom_index": 1877,
          "name": "CB",
          "element": "C",
          "coord": [
            5.467100143432617,
            0.18960000574588776,
            -5.469099998474121
          ]
        },
        {
          "atom_index": 1878,
          "name": "CG",
          "element": "C",
          "coord": [
            5.545000076293945,
            0.24819999933242798,
            -5.587699890136719
          ]
        },
        {
          "atom_index": 1879,
          "name": "CD1",
          "element": "C",
          "coord": [
            5.45959997177124,
            0.34850001335144043,
            -5.6666998863220215
          ]
        },
        {
          "atom_index": 1880,
          "name": "CD2",
          "element": "C",
          "coord": [
            5.67609977722168,
            0.31279999017715454,
            -5.541900157928467
          ]
        }
      ]
    },
    {
      "id": "B:51",
      "chain": "B",
      "resseq": 51,
      "icode": "",
      "resname": "ASP",
      "hetflag": " ",
      "sasa": 0.0,
      "atoms": [
        {
          "atom_index": 1881,
          "name": "N",
          "element": "N",
          "coord": [
            5.367400169372559,
            -0.10029999911785126,
            -5.531499862670898
          ]
        },
        {
          "atom_index": 1882,
          "name": "CA",
          "element": "C",
          "coord": [
            5.376100063323975,
            -0.226500004529953,
            -5.607500076293945
          ]
        },
        {
          "atom_index": 1883,
          "name": "C",
          "element": "C",
          "coord": [
            5.245299816131592,
            -0.25040000677108765,
            -5.682199954986572
          ]
        },
        {
          "atom_index": 1884,
          "name": "O",
          "element": "O",
          "coord": [
            5.243100166320801,
            -0.29339998960494995,
            -5.798799991607666
          ]
        },
        {
          "atom_index": 1885,
          "name": "CB",
          "element": "C",
          "coord": [
            5.400100231170654,
            -0.3465000092983246,
            -5.515100002288818
          ]
        },
        {
          "atom_index": 1886,
          "name": "CG",
          "element": "C",
          "coord": [
            5.545300006866455,
            -0.36000001430511475,
            -5.470300197601318
          ]
        },
        {
          "atom_index": 1887,
          "name": "OD1",
          "element": "O",
          "coord": [
            5.628300189971924,
            -0.27219998836517334,
            -5.501299858093262
          ]
        },
        {
          "atom_index": 1888,
          "name": "OD2",
          "element": "O",
          "coord": [
            5.574999809265137,
            -0.45980000495910645,
            -5.401599884033203
          ]
        }
      ]
    },
    {
      "id": "B:52",
      "chain": "B",
      "resseq": 52,
      "icode": "",
      "resname": "MET",
      "hetflag": " ",
      "sasa": 0.0,
      "atoms": [
        {
          "atom_index": 1889,
          "name": "N",
          "element": "N",
          "coord": [
            5.13640022277832,
            -0.22190000116825104,
            -5.611999988555908
          ]
        },
        {
          "atom_index": 1890,
          "name": "CA",
          "element": "C",
          "coord": [
            5.003399848937988,
            -0.24400000274181366,
            -5.663099765777588
          ]
        },
        {
          "atom_index": 1891,
          "name": "C",
          "element": "C",
          "coord": [
            4.977700233459473,
            -0.15539999306201935,
            -5.784900188446045
          ]
        },
        {
          "atom_index": 1892,
          "name": "O",
          "element": "O",
          "coord": [
            4.937399864196777,
            -0.20350000262260437,
            -5.890999794006348
          ]
        },
        {
          "atom_index": 1893,
          "name": "CB",
          "element": "C",
          "coord": [
            4.9045000076293945,
            -0.21320000290870667,
            -5.5524001121521
          ]
        },
        {
          "atom_index": 1894,
          "name": "CG",
          "element": "C",
          "coord": [
            4.760900020599365,
            -0.22519999742507935,
            -5.5929999351501465
          ]
        },
        {
          "atom_index": 1895,
          "name": "SD",
          "element": "S",
          "coord": [
            4.672299861907959,
            -0.3206000030040741,
            -5.4704999923706055
          ]
        },
        {
          "atom_index": 1896,
          "name": "CE",
          "element": "C",
          "coord": [
            4.702600002288818,
            -0.48669999837875366,
            -5.533999919891357
          ]
        }
      ]
    },
    {
      "id": "B:53",
      "chain": "B",
      "resseq": 53,
      "icode": "",
      "resname": "ILE",
      "hetflag": " ",
      "sasa": 0.0,
      "atoms": [
        {
          "atom_index": 1897,
          "name": "N",
          "element": "N",
          "coord": [
            5.0040998458862305,
            -0.026000000536441803,
            -5.769999980926514
          ]
        },
        {
          "atom_index": 1898,
          "name": "CA",
          "element": "C",
          "coord": [
            4.984600067138672,
            0.06729999929666519,
            -5.878900051116943
          ]
        },
        {
          "atom_index": 1899,
          "name": "C",
          "element": "C",
          "coord": [
            5.056300163269043,
            0.016200000420212746,
            -6.003600120544434
          ]
        },
        {
          "atom_index": 1900,
          "name": "O",
          "element": "O",
          "coord": [
            5.008500099182129,
            0.0333000011742115,
            -6.116099834442139
          ]
        },
        {
          "atom_index": 1901,
          "name": "CB",
          "element": "C",
          "coord": [
            5.037799835205078,
            0.2092999964952469,
            -5.844399929046631
          ]
        },
        {
          "atom_index": 1902,
          "name": "CG1",
          "element": "C",
          "coord": [
            4.957099914550781,
            0.27149999141693115,
            -5.731299877166748
          ]
        },
        {
          "atom_index": 1903,
          "name": "CG2",
          "element": "C",
          "coord": [
            5.026899814605713,
            0.30070000886917114,
            -5.963799953460693
          ]
        },
        {
          "atom_index": 1904,
          "name": "CD1",
          "element": "C",
          "coord": [
            4.994999885559082,
            0.41269999742507935,
            -5.700699806213379
          ]
        }
      ]
    },
    {
      "id": "B:54",
      "chain": "B",
      "resseq": 54,
      "icode": "",
      "resname": "LEU",
      "hetflag": " ",
      "sasa": 0.0,
      "atoms": [
        {
          "atom_index": 1905,
          "name": "N",
          "element": "N",
          "coord": [
            5.17110013961792,
            -0.047600001096725464,
            -5.982999801635742
          ]
        },
        {
          "atom_index": 1906,
          "name": "CA",
          "element": "C",
          "coord": [
            5.259500026702881,
            -0.08730000257492065,
            -6.093900203704834
          ]
        },
        {
          "atom_index": 1907,
          "name": "C",
          "element": "C",
          "coord": [
            5.244100093841553,
            -0.23399999737739563,
            -6.132199764251709
          ]
        },
        {
          "atom_index": 1908,
          "name": "O",
          "element": "O",
          "coord": [
            5.326600074768066,
            -0.2874999940395355,
            -6.205399990081787
          ]
        },
        {
          "atom_index": 1909,
          "name": "CB",
          "element": "C",
          "coord": [
            5.407100200653076,
            -0.062300000339746475,
            -6.058000087738037
          ]
        },
        {
          "atom_index": 1910,
          "name": "CG",
          "element": "C",
          "coord": [
            5.45550012588501,
            0.08290000259876251,
            -6.047399997711182
          ]
        },
        {
          "atom_index": 1911,
          "name": "CD1",
          "element": "C",
          "coord": [
            5.5945000648498535,
            0.09059999883174896,
            -5.985799789428711
          ]
        },
        {
          "atom_index": 1912,
          "name": "CD2",
          "element": "C",
          "coord": [
            5.453800201416016,
            0.1492999941110611,
            -6.184700012207031
          ]
        }
      ]
    },
    {
      "id": "B:55",
      "chain": "B",
      "resseq": 55,
      "icode": "",
      "resname": "ASP",
      "hetflag": " ",
      "sasa": 0.0,
      "atoms": [
        {
          "atom_index": 1913,
          "name": "N",
          "element": "N",
          "coord": [
            5.140100002288818,
            -0.2989000082015991,
            -6.08050012588501
          ]
        },
        {
          "atom_index": 1914,
          "name": "CA",
          "element": "C",
          "coord": [
            5.109000205993652,
            -0.43560001254081726,
            -6.12060022354126
          ]
        },
        {
          "atom_index": 1915,
          "name": "C",
          "element": "C",
          "coord": [
            5.224100112915039,
            -0.5299999713897705,
            -6.09060001373291
          ]
        },
        {
          "atom_index": 1916,
          "name": "O",
          "element": "O",
          "coord": [
            5.252200126647949,
            -0.6219000220298767,
            -6.167799949645996
          ]
        },
        {
          "atom_index": 1917,
          "name": "CB",
          "element": "C",
          "coord": [
            5.077400207519531,
            -0.44029998779296875,
            -6.269800186157227
          ]
        },
        {
          "atom_index": 1918,
          "name": "CG",
          "element": "C",
          "coord": [
            4.945499897003174,
            -0.3765000104904175,
            -6.302199840545654
          ]
        },
        {
          "atom_index": 1919,
          "name": "OD1",
          "element": "O",
          "coord": [
            4.841100215911865,
            -0.42730000615119934,
            -6.255799770355225
          ]
        },
        {
          "atom_index": 1920,
          "name": "OD2",
          "element": "O",
          "coord": [
            4.946700096130371,
            -0.2743000090122223,
            -6.373199939727783
          ]
        }
      ]
    },
    {
      "id": "B:56",
      "chain": "B",
      "resseq": 56,
      "icode": "",
      "resname": "LEU",
      "hetflag": " ",
      "sasa": 1.0002293586730957,
      "atoms": [
        {
          "atom_index": 1921,
          "name": "N",
          "element": "N",
          "coord": [
            5.292099952697754,
            -0.5062999725341797,
            -5.9791998863220215
          ]
        },
        {
          "atom_index": 1922,
          "name": "CA",
          "element": "C",
          "coord": [
            5.390500068664551,
            -0.6015999913215637,
            -5.929699897766113
          ]
        },
        {
          "atom_index": 1923,
          "name": "C",
          "element": "C",
          "coord": [
            5.316100120544434,
            -0.6924999952316284,
            -5.830599784851074
          ]
        },
        {
          "atom_index": 1924,
          "name": "O",
          "element": "O",
          "coord": [
            5.194399833679199,
            -0.6827999949455261,
            -5.821499824523926
          ]
        },
        {
          "atom_index": 1925,
          "name": "CB",
          "element": "C",
          "coord": [
            5.507299900054932,
            -0.5284000039100647,
            -5.8643999099731445
          ]
        },
        {
          "atom_index": 1926,
          "name": "CG",
          "element": "C",
          "coord": [
            5.571300029754639,
            -0.4180999994277954,
            -5.950300216674805
          ]
        },
        {
          "atom_index": 1927,
          "name": "CD1",
          "element": "C",
          "coord": [
            5.685999870300293,
            -0.352400004863739,
            -5.874000072479248
          ]
        },
        {
          "atom_index": 1928,
          "name": "CD2",
          "element": "C",
          "coord": [
            5.61870002746582,
            -0.4706000089645386,
            -6.0868000984191895
          ]
        }
      ]
    },
    {
      "id": "B:57",
      "chain": "B",
      "resseq": 57,
      "icode": "",
      "resname": "GLU",
      "hetflag": " ",
      "sasa": 4.8937482833862305,
      "atoms": [
        {
          "atom_index": 1929,
          "name": "N",
          "element": "N",
          "coord": [
            5.385799884796143,
            -0.7782999873161316,
            -5.7555999755859375
          ]
        },
        {
          "atom_index": 1930,
          "name": "CA",
          "element": "C",
          "coord": [
            5.319499969482422,
            -0.8754000067710876,
            -5.664400100708008
          ]
        },
        {
          "atom_index": 1931,
          "name": "C",
          "element": "C",
          "coord": [
            5.345900058746338,
            -0.8471999764442444,
            -5.515100002288818
          ]
        },
        {
          "atom_index": 1932,
          "name": "O",
          "element": "O",
          "coord": [
            5.453000068664551,
            -0.7980999946594238,
            -5.480400085449219
          ]
        },
        {
          "atom_index": 1933,
          "name": "CB",
          "element": "C",
          "coord": [
            5.363100051879883,
            -1.018399953842163,
            -5.699699878692627
          ]
        },
        {
          "atom_index": 1934,
          "name": "CG",
          "element": "C",
          "coord": [
            5.332799911499023,
            -1.1239999532699585,
            -5.59250020980835
          ]
        },
        {
          "atom_index": 1935,
          "name": "CD",
          "element": "C",
          "coord": [
            5.298500061035156,
            -1.259600043296814,
            -5.652500152587891
          ]
        },
        {
          "atom_index": 1936,
          "name": "OE1",
          "element": "O",
          "coord": [
            5.302599906921387,
            -1.361899971961975,
            -5.579999923706055
          ]
        },
        {
          "atom_index": 1937,
          "name": "OE2",
          "element": "O",
          "coord": [
            5.26639986038208,
            -1.2628999948501587,
            -5.7733001708984375
          ]
        }
      ]
    },
    {
      "id": "B:58",
      "chain": "B",
      "resseq": 58,
      "icode": "",
      "resname": "PRO",
      "hetflag": " ",
      "sasa": 0.0,
      "atoms": [
        {
          "atom_index": 1938,
          "name": "N",
          "element": "N",
          "coord": [
            5.2484002113342285,
            -0.8788999915122986,
            -5.426499843597412
          ]
        },
        {
          "atom_index": 1939,
          "name": "CA",
          "element": "C",
          "coord": [
            5.2546000480651855,
            -0.849399983882904,
            -5.281499862670898
          ]
        },
        {
          "atom_index": 1940,
          "name": "C",
          "element": "C",
          "coord": [
            5.292900085449219,
            -0.9659000039100647,
            -5.189300060272217
          ]
        },
        {
          "atom_index": 1941,
          "name": "O",
          "element": "O",
          "coord": [
            5.386899948120117,
            -1.0403000116348267,
            -5.218400001525879
          ]
        },
        {
          "atom_index": 1942,
          "name": "CB",
          "element": "C",
          "coord": [
            5.1107001304626465,
            -0.8087000250816345,
            -5.249800205230713
          ]
        },
        {
          "atom_index": 1943,
          "name": "CG",
          "element": "C",
          "coord": [
            5.026899814605713,
            -0.8931000232696533,
            -5.345399856567383
          ]
        },
        {
          "atom_index": 1944,
          "name": "CD",
          "element": "C",
          "coord": [
            5.114500045776367,
            -0.9273999929428101,
            -5.4654998779296875
          ]
        }
      ]
    },
    {
      "id": "B:59",
      "chain": "B",
      "resseq": 59,
      "icode": "",
      "resname": "ASP",
      "hetflag": " ",
      "sasa": 5.202426910400391,
      "atoms": [
        {
          "atom_index": 1945,
          "name": "N",
          "element": "N",
          "coord": [
            5.220099925994873,
            -0.9771000146865845,
            -5.077400207519531
          ]
        },
        {
          "atom_index": 1946,
          "name": "CA",
          "element": "C",
          "coord": [
            5.226600170135498,
            -1.0931999683380127,
            -4.985799789428711
          ]
        },
        {
          "atom_index": 1947,
          "name": "C",
          "element": "C",
          "coord": [
            5.149400234222412,
            -1.065600037574768,
            -4.855500221252441
          ]
        },
        {
          "atom_index": 1948,
          "name": "O",
          "element": "O",
          "coord": [
            5.086900234222412,
            -1.1553000211715698,
            -4.7972002029418945
          ]
        },
        {
          "atom_index": 1949,
          "name": "CB",
          "element": "C",
          "coord": [
            5.3719000816345215,
            -1.1331000328063965,
            -4.954599857330322
          ]
        },
        {
          "atom_index": 1950,
          "name": "CG",
          "element": "C",
          "coord": [
            5.3821001052856445,
            -1.2410000562667847,
            -4.846199989318848
          ]
        },
        {
          "atom_index": 1951,
          "name": "OD1",
          "element": "O",
          "coord": [
            5.479000091552734,
            -1.236299991607666,
            -4.767899990081787
          ]
        },
        {
          "atom_index": 1952,
          "name": "OD2",
          "element": "O",
          "coord": [
            5.2947001457214355,
            -1.330299973487854,
            -4.8383002281188965
          ]
        }
      ]
    },
    {
      "id": "B:65",
      "chain": "B",
      "resseq": 65,
      "icode": "",
      "resname": "ASN",
      "hetflag": " ",
      "sasa": 9.19034194946289,
      "atoms": [
        {
          "atom_index": 1953,
          "name": "N",
          "element": "N",
          "coord": [
            4.564300060272217,
            -1.256500005722046,
            -4.126800060272217
          ]
        },
        {
          "atom_index": 1954,
          "name": "CA",
          "element": "C",
          "coord": [
            4.457900047302246,
            -1.169100046157837,
            -4.176199913024902
          ]
        },
        {
          "atom_index": 1955,
          "name": "C",
          "element": "C",
          "coord": [
            4.489699840545654,
            -1.1019999980926514,
            -4.3125
          ]
        },
        {
          "atom_index": 1956,
          "name": "O",
          "element": "O",
          "coord": [
            4.463799953460693,
            -0.982200026512146,
            -4.330999851226807
          ]
        },
        {
          "atom_index": 1957,
          "name": "CB",
          "element": "C",
          "coord": [
            4.423799991607666,
            -1.0642000436782837,
            -4.068699836730957
          ]
        },
        {
          "atom_index": 1958,
          "name": "CG",
          "element": "C",
          "coord": [
            4.337100028991699,
            -0.9488999843597412,
            -4.1219000816345215
          ]
        },
        {
          "atom_index": 1959,
          "name": "ND2",
          "element": "N",
          "coord": [
            4.319799900054932,
            -0.8468000292778015,
            -4.03879976272583
          ]
        },
        {
          "atom_index": 1960,
          "name": "OD1",
          "element": "O",
          "coord": [
            4.286900043487549,
            -0.9514999985694885,
            -4.234899997711182
          ]
        }
      ]
    },
    {
      "id": "B:66",
      "chain": "B",
      "resseq": 66,
      "icode": "",
      "resname": "PRO",
      "hetflag": " ",
      "sasa": 2.7637956142425537,
      "atoms": [
        {
          "atom_index": 1961,
          "name": "N",
          "element": "N",
          "coord": [
            4.546999931335449,
            -1.1791000366210938,
            -4.407800197601318
          ]
        },
        {
          "atom_index": 1962,
          "name": "CA",
          "element": "C",
          "coord": [
            4.559100151062012,
            -1.132699966430664,
            -4.546899795532227
          ]
        },
        {
          "atom_index": 1963,
          "name": "C",
          "element": "C",
          "coord": [
            4.4278998374938965,
            -1.0836000442504883,
            -4.613900184631348
          ]
        },
        {
          "atom_index": 1964,
          "name": "O",
          "element": "O",
          "coord": [
            4.407800197601318,
            -1.106600046157837,
            -4.73330020904541
          ]
        },
        {
          "atom_index": 1965,
          "name": "CB",
          "element": "C",
          "coord": [
            4.6153998374938965,
            -1.256600022315979,
            -4.618800163269043
          ]
        },
        {
          "atom_index": 1966,
          "name": "CG",
          "element": "C",
          "coord": [
            4.702000141143799,
            -1.3221999406814575,
            -4.515699863433838
          ]
        },
        {
          "atom_index": 1967,
          "name": "CD",
          "element": "C",
          "coord": [
            4.633200168609619,
            -1.2968000173568726,
            -4.382199764251709
          ]
        }
      ]
    },
    {
      "id": "B:67",
      "chain": "B",
      "resseq": 67,
      "icode": "",
      "resname": "ASN",
      "hetflag": " ",
      "sasa": 5.012462615966797,
      "atoms": [
        {
          "atom_index": 1968,
          "name": "N",
          "element": "N",
          "coord": [
            4.341100215911865,
            -1.0161000490188599,
            -4.537799835205078
          ]
        },
        {
          "atom_index": 1969,
          "name": "CA",
          "element": "C",
          "coord": [
            4.223599910736084,
            -0.9452000260353088,
            -4.593599796295166
          ]
        },
        {
          "atom_index": 1970,
          "name": "C",
          "element": "C",
          "coord": [
            4.235599994659424,
            -0.7918999791145325,
            -4.580100059509277
          ]
        },
        {
          "atom_index": 1971,
          "name": "O",
          "element": "O",
          "coord": [
            4.178199768066406,
            -0.713699996471405,
            -4.656799793243408
          ]
        },
        {
          "atom_index": 1972,
          "name": "CB",
          "element": "C",
          "coord": [
            4.095699787139893,
            -0.9890999794006348,
            -4.524199962615967
          ]
        },
        {
          "atom_index": 1973,
          "name": "CG",
          "element": "C",
          "coord": [
            3.986799955368042,
            -0.8851000070571899,
            -4.536099910736084
          ]
        },
        {
          "atom_index": 1974,
          "name": "ND2",
          "element": "N",
          "coord": [
            3.9449000358581543,
            -0.8568000197410583,
            -4.65880012512207
          ]
        },
        {
          "atom_index": 1975,
          "name": "OD1",
          "element": "O",
          "coord": [
            3.9442999362945557,
            -0.8271999955177307,
            -4.436699867248535
          ]
        }
      ]
    },
    {
      "id": "B:68",
      "chain": "B",
      "resseq": 68,
      "icode": "",
      "resname": "GLN",
      "hetflag": " ",
      "sasa": 0.5675374269485474,
      "atoms": [
        {
          "atom_index": 1976,
          "name": "N",
          "element": "N",
          "coord": [
            4.304500102996826,
            -0.7522000074386597,
            -4.474400043487549
          ]
        },
        {
          "atom_index": 1977,
          "name": "CA",
          "element": "C",
          "coord": [
            4.379700183868408,
            -0.6291000247001648,
            -4.47130012512207
          ]
        },
        {
          "atom_index": 1978,
          "name": "C",
          "element": "C",
          "coord": [
            4.397600173950195,
            -0.5695000290870667,
            -4.610000133514404
          ]
        },
        {
          "atom_index": 1979,
          "name": "O",
          "element": "O",
          "coord": [
            4.376800060272217,
            -0.4505999982357025,
            -4.628200054168701
          ]
        },
        {
          "atom_index": 1980,
          "name": "CB",
          "element": "C",
          "coord": [
            4.517000198364258,
            -0.6614999771118164,
            -4.4116997718811035
          ]
        },
        {
          "atom_index": 1981,
          "name": "CG",
          "element": "C",
          "coord": [
            4.628799915313721,
            -0.5677000284194946,
            -4.449999809265137
          ]
        },
        {
          "atom_index": 1982,
          "name": "CD",
          "element": "C",
          "coord": [
            4.732399940490723,
            -0.5558000206947327,
            -4.340000152587891
          ]
        },
        {
          "atom_index": 1983,
          "name": "NE2",
          "element": "N",
          "coord": [
            4.81790018081665,
            -0.45489999651908875,
            -4.349400043487549
          ]
        },
        {
          "atom_index": 1984,
          "name": "OE1",
          "element": "O",
          "coord": [
            4.735400199890137,
            -0.6370999813079834,
            -4.247399806976318
          ]
        }
      ]
    },
    {
      "id": "B:69",
      "chain": "B",
      "resseq": 69,
      "icode": "",
      "resname": "SER",
      "hetflag": " ",
      "sasa": 0.0,
      "atoms": [
        {
          "atom_index": 1985,
          "name": "N",
          "element": "N",
          "coord": [
            4.43720006942749,
            -0.6523000001907349,
            -4.706699848175049
          ]
        },
        {
          "atom_index": 1986,
          "name": "CA",
          "element": "C",
          "coord": [
            4.480500221252441,
            -0.6050000190734863,
            -4.839799880981445
          ]
        },
        {
          "atom_index": 1987,
          "name": "C",
          "element": "C",
          "coord": [
            4.386000156402588,
            -0.501800000667572,
            -4.8993000984191895
          ]
        },
        {
          "atom_index": 1988,
          "name": "O",
          "element": "O",
          "coord": [
            4.4222002029418945,
            -0.4260999858379364,
            -4.9903998374938965
          ]
        },
        {
          "atom_index": 1989,
          "name": "CB",
          "element": "C",
          "coord": [
            4.49560022354126,
            -0.7224000096321106,
            -4.93720006942749
          ]
        },
        {
          "atom_index": 1990,
          "name": "OG",
          "element": "O",
          "coord": [
            4.385900020599365,
            -0.8109999895095825,
            -4.927599906921387
          ]
        }
      ]
    },
    {
      "id": "B:70",
      "chain": "B",
      "resseq": 70,
      "icode": "",
      "resname": "ASP",
      "hetflag": " ",
      "sasa": 1.1981346607208252,
      "atoms": [
        {
          "atom_index": 1991,
          "name": "N",
          "element": "N",
          "coord": [
            4.264100074768066,
            -0.49959999322891235,
            -4.847499847412109
          ]
        },
        {
          "atom_index": 1992,
          "name": "CA",
          "element": "C",
          "coord": [
            4.167399883270264,
            -0.3991999924182892,
            -4.885700225830078
          ]
        },
        {
          "atom_index": 1993,
          "name": "C",
          "element": "C",
          "coord": [
            4.225100040435791,
            -0.2612000107765198,
            -4.856100082397461
          ]
        },
        {
          "atom_index": 1994,
          "name": "O",
          "element": "O",
          "coord": [
            4.201900005340576,
            -0.1648000031709671,
            -4.930099964141846
          ]
        },
        {
          "atom_index": 1995,
          "name": "CB",
          "element": "C",
          "coord": [
            4.03879976272583,
            -0.4203000068664551,
            -4.806300163269043
          ]
        },
        {
          "atom_index": 1996,
          "name": "CG",
          "element": "C",
          "coord": [
            3.9182000160217285,
            -0.3652999997138977,
            -4.877099990844727
          ]
        },
        {
          "atom_index": 1997,
          "name": "OD1",
          "element": "O",
          "coord": [
            3.9110000133514404,
            -0.24210000038146973,
            -4.898499965667725
          ]
        },
        {
          "atom_index": 1998,
          "name": "OD2",
          "element": "O",
          "coord": [
            3.830399990081787,
            -0.446399986743927,
            -4.912099838256836
          ]
        }
      ]
    },
    {
      "id": "B:71",
      "chain": "B",
      "resseq": 71,
      "icode": "",
      "resname": "LEU",
      "hetflag": " ",
      "sasa": 1.5164766311645508,
      "atoms": [
        {
          "atom_index": 1999,
          "name": "N",
          "element": "N",
          "coord": [
            4.301400184631348,
            -0.25429999828338623,
            -4.747099876403809
          ]
        },
        {
          "atom_index": 2000,
          "name": "CA",
          "element": "C",
          "coord": [
            4.36269998550415,
            -0.12999999523162842,
            -4.700300216674805
          ]
        },
        {
          "atom_index": 2001,
          "name": "C",
          "element": "C",
          "coord": [
            4.473400115966797,
            -0.08699999749660492,
            -4.795300006866455
          ]
        },
        {
          "atom_index": 2002,
          "name": "O",
          "element": "O",
          "coord": [
            4.4969000816345215,
            0.032499998807907104,
            -4.813000202178955
          ]
        },
        {
          "atom_index": 2003,
          "name": "CB",
          "element": "C",
          "coord": [
            4.4197001457214355,
            -0.1467999964952469,
            -4.5584001541137695
          ]
        },
        {
          "atom_index": 2004,
          "name": "CG",
          "element": "C",
          "coord": [
            4.320799827575684,
            -0.15199999511241913,
            -4.441400051116943
          ]
        },
        {
          "atom_index": 2005,
          "name": "CD1",
          "element": "C",
          "coord": [
            4.377200126647949,
            -0.2363000065088272,
            -4.325099945068359
          ]
        },
        {
          "atom_index": 2006,
          "name": "CD2",
          "element": "C",
          "coord": [
            4.281899929046631,
            -0.010700000450015068,
            -4.395599842071533
          ]
        }
      ]
    },
    {
      "id": "B:72",
      "chain": "B",
      "resseq": 72,
      "icode": "",
      "resname": "ILE",
      "hetflag": " ",
      "sasa": 0.0,
      "atoms": [
        {
          "atom_index": 2007,
          "name": "N",
          "element": "N",
          "coord": [
            4.541399955749512,
            -0.18359999358654022,
            -4.856599807739258
          ]
        },
        {
          "atom_index": 2008,
          "name": "CA",
          "element": "C",
          "coord": [
            4.649099826812744,
            -0.1509000062942505,
            -4.948200225830078
          ]
        },
        {
          "atom_index": 2009,
          "name": "C",
          "element": "C",
          "coord": [
            4.587900161743164,
            -0.09189999848604202,
            -5.0746002197265625
          ]
        },
        {
          "atom_index": 2010,
          "name": "O",
          "element": "O",
          "coord": [
            4.647299766540527,
            -0.005799999926239252,
            -5.139599800109863
          ]
        },
        {
          "atom_index": 2011,
          "name": "CB",
          "element": "C",
          "coord": [
            4.737299919128418,
            -0.2721000015735626,
            -4.981800079345703
          ]
        },
        {
          "atom_index": 2012,
          "name": "CG1",
          "element": "C",
          "coord": [
            4.799699783325195,
            -0.3285999894142151,
            -4.853300094604492
          ]
        },
        {
          "atom_index": 2013,
          "name": "CG2",
          "element": "C",
          "coord": [
            4.84630012512207,
            -0.23180000483989716,
            -5.081699848175049
          ]
        },
        {
          "atom_index": 2014,
          "name": "CD1",
          "element": "C",
          "coord": [
            4.912399768829346,
            -0.42890000343322754,
            -4.8765997886657715
          ]
        }
      ]
    },
    {
      "id": "B:73",
      "chain": "B",
      "resseq": 73,
      "icode": "",
      "resname": "GLU",
      "hetflag": " ",
      "sasa": 0.0,
      "atoms": [
        {
          "atom_index": 2015,
          "name": "N",
          "element": "N",
          "coord": [
            4.467100143432617,
            -0.1363999992609024,
            -5.106900215148926
          ]
        },
        {
          "atom_index": 2016,
          "name": "CA",
          "element": "C",
          "coord": [
            4.395999908447266,
            -0.08330000191926956,
            -5.222300052642822
          ]
        },
        {
          "atom_index": 2017,
          "name": "C",
          "element": "C",
          "coord": [
            4.358500003814697,
            0.06400000303983688,
            -5.1975998878479
          ]
        },
        {
          "atom_index": 2018,
          "name": "O",
          "element": "O",
          "coord": [
            4.367599964141846,
            0.14890000224113464,
            -5.287700176239014
          ]
        },
        {
          "atom_index": 2019,
          "name": "CB",
          "element": "C",
          "coord": [
            4.271900177001953,
            -0.1680999994277954,
            -5.252399921417236
          ]
        },
        {
          "atom_index": 2020,
          "name": "CG",
          "element": "C",
          "coord": [
            4.185699939727783,
            -0.1200999990105629,
            -5.3709001541137695
          ]
        },
        {
          "atom_index": 2021,
          "name": "CD",
          "element": "C",
          "coord": [
            4.26609992980957,
            -0.08489999920129776,
            -5.498600006103516
          ]
        },
        {
          "atom_index": 2022,
          "name": "OE1",
          "element": "O",
          "coord": [
            4.3668999671936035,
            -0.15209999680519104,
            -5.530399799346924
          ]
        },
        {
          "atom_index": 2023,
          "name": "OE2",
          "element": "O",
          "coord": [
            4.22730016708374,
            0.010700000450015068,
            -5.568399906158447
          ]
        }
      ]
    },
    {
      "id": "B:74",
      "chain": "B",
      "resseq": 74,
      "icode": "",
      "resname": "GLN",
      "hetflag": " ",
      "sasa": 0.37835830450057983,
      "atoms": [
        {
          "atom_index": 2024,
          "name": "N",
          "element": "N",
          "coord": [
            4.31790018081665,
            0.09539999812841415,
            -5.075300216674805
          ]
        },
        {
          "atom_index": 2025,
          "name": "CA",
          "element": "C",
          "coord": [
            4.282100200653076,
            0.2329999953508377,
            -5.043700218200684
          ]
        },
        {
          "atom_index": 2026,
          "name": "C",
          "element": "C",
          "coord": [
            4.406300067901611,
            0.31859999895095825,
            -5.048099994659424
          ]
        },
        {
          "atom_index": 2027,
          "name": "O",
          "element": "O",
          "coord": [
            4.403600215911865,
            0.4318000078201294,
            -5.096199989318848
          ]
        },
        {
          "atom_index": 2028,
          "name": "CB",
          "element": "C",
          "coord": [
            4.220799922943115,
            0.24300000071525574,
            -4.905900001525879
          ]
        },
        {
          "atom_index": 2029,
          "name": "CG",
          "element": "C",
          "coord": [
            4.1132001876831055,
            0.14350000023841858,
            -4.88040018081665
          ]
        },
        {
          "atom_index": 2030,
          "name": "CD",
          "element": "C",
          "coord": [
            4.015900135040283,
            0.19509999454021454,
            -4.778299808502197
          ]
        },
        {
          "atom_index": 2031,
          "name": "NE2",
          "element": "N",
          "coord": [
            3.9618000984191895,
            0.3138999938964844,
            -4.805500030517578
          ]
        },
        {
          "atom_index": 2032,
          "name": "OE1",
          "element": "O",
          "coord": [
            3.990000009536743,
            0.131400004029274,
            -4.675300121307373
          ]
        }
      ]
    },
    {
      "id": "B:75",
      "chain": "B",
      "resseq": 75,
      "icode": "",
      "resname": "ALA",
      "hetflag": " ",
      "sasa": 0.0,
      "atoms": [
        {
          "atom_index": 2033,
          "name": "N",
          "element": "N",
          "coord": [
            4.515900135040283,
            0.2632000148296356,
            -4.996500015258789
          ]
        },
        {
          "atom_index": 2034,
          "name": "CA",
          "element": "C",
          "coord": [
            4.643199920654297,
            0.3328000009059906,
            -4.997700214385986
          ]
        },
        {
          "atom_index": 2035,
          "name": "C",
          "element": "C",
          "coord": [
            4.6844000816345215,
            0.3537999987602234,
            -5.143099784851074
          ]
        },
        {
          "atom_index": 2036,
          "name": "O",
          "element": "O",
          "coord": [
            4.726099967956543,
            0.46160000562667847,
            -5.183000087738037
          ]
        },
        {
          "atom_index": 2037,
          "name": "CB",
          "element": "C",
          "coord": [
            4.747200012207031,
            0.2524999976158142,
            -4.922800064086914
          ]
        }
      ]
    },
    {
      "id": "B:76",
      "chain": "B",
      "resseq": 76,
      "icode": "",
      "resname": "ALA",
      "hetflag": " ",
      "sasa": 0.0,
      "atoms": [
        {
          "atom_index": 2038,
          "name": "N",
          "element": "N",
          "coord": [
            4.6697998046875,
            0.2492000013589859,
            -5.222499847412109
          ]
        },
        {
          "atom_index": 2039,
          "name": "CA",
          "element": "C",
          "coord": [
            4.707200050354004,
            0.25459998846054077,
            -5.361700057983398
          ]
        },
        {
          "atom_index": 2040,
          "name": "C",
          "element": "C",
          "coord": [
            4.632800102233887,
            0.3671000003814697,
            -5.432000160217285
          ]
        },
        {
          "atom_index": 2041,
          "name": "O",
          "element": "O",
          "coord": [
            4.688499927520752,
            0.43380001187324524,
            -5.520299911499023
          ]
        },
        {
          "atom_index": 2042,
          "name": "CB",
          "element": "C",
          "coord": [
            4.678899765014648,
            0.12160000205039978,
            -5.429500102996826
          ]
        }
      ]
    },
    {
      "id": "B:77",
      "chain": "B",
      "resseq": 77,
      "icode": "",
      "resname": "GLU",
      "hetflag": " ",
      "sasa": 0.0,
      "atoms": [
        {
          "atom_index": 2043,
          "name": "N",
          "element": "N",
          "coord": [
            4.507199764251709,
            0.3882000148296356,
            -5.393599987030029
          ]
        },
        {
          "atom_index": 2044,
          "name": "CA",
          "element": "C",
          "coord": [
            4.423500061035156,
            0.4894999861717224,
            -5.460000038146973
          ]
        },
        {
          "atom_index": 2045,
          "name": "C",
          "element": "C",
          "coord": [
            4.466100215911865,
            0.6291999816894531,
            -5.418099880218506
          ]
        },
        {
          "atom_index": 2046,
          "name": "O",
          "element": "O",
          "coord": [
            4.469200134277344,
            0.7214999794960022,
            -5.498000144958496
          ]
        },
        {
          "atom_index": 2047,
          "name": "CB",
          "element": "C",
          "coord": [
            4.274600028991699,
            0.46709999442100525,
            -5.4309000968933105
          ]
        },
        {
          "atom_index": 2048,
          "name": "CG",
          "element": "C",
          "coord": [
            4.215700149536133,
            0.3465000092983246,
            -5.505899906158447
          ]
        },
        {
          "atom_index": 2049,
          "name": "CD",
          "element": "C",
          "coord": [
            4.074100017547607,
            0.30809998512268066,
            -5.46019983291626
          ]
        },
        {
          "atom_index": 2050,
          "name": "OE1",
          "element": "O",
          "coord": [
            3.998300075531006,
            0.3984000086784363,
            -5.418499946594238
          ]
        },
        {
          "atom_index": 2051,
          "name": "OE2",
          "element": "O",
          "coord": [
            4.038899898529053,
            0.18719999492168427,
            -5.465799808502197
          ]
        }
      ]
    },
    {
      "id": "B:78",
      "chain": "B",
      "resseq": 78,
      "icode": "",
      "resname": "MET",
      "hetflag": " ",
      "sasa": 0.0,
      "atoms": [
        {
          "atom_index": 2052,
          "name": "N",
          "element": "N",
          "coord": [
            4.501399993896484,
            0.64410001039505,
            -5.291800022125244
          ]
        },
        {
          "atom_index": 2053,
          "name": "CA",
          "element": "C",
          "coord": [
            4.546500205993652,
            0.7724000215530396,
            -5.24429988861084
          ]
        },
        {
          "atom_index": 2054,
          "name": "C",
          "element": "C",
          "coord": [
            4.678599834442139,
            0.8051999807357788,
            -5.308899879455566
          ]
        },
        {
          "atom_index": 2055,
          "name": "O",
          "element": "O",
          "coord": [
            4.701000213623047,
            0.91839998960495,
            -5.350200176239014
          ]
        },
        {
          "atom_index": 2056,
          "name": "CB",
          "element": "C",
          "coord": [
            4.561200141906738,
            0.7731999754905701,
            -5.09250020980835
          ]
        },
        {
          "atom_index": 2057,
          "name": "CG",
          "element": "C",
          "coord": [
            4.585700035095215,
            0.9136000275611877,
            -5.035999774932861
          ]
        },
        {
          "atom_index": 2058,
          "name": "SD",
          "element": "S",
          "coord": [
            4.604899883270264,
            0.9162999987602234,
            -4.8572998046875
          ]
        },
        {
          "atom_index": 2059,
          "name": "CE",
          "element": "C",
          "coord": [
            4.662199974060059,
            1.0823999643325806,
            -4.820700168609619
          ]
        }
      ]
    },
    {
      "id": "B:79",
      "chain": "B",
      "resseq": 79,
      "icode": "",
      "resname": "LEU",
      "hetflag": " ",
      "sasa": 0.0,
      "atoms": [
        {
          "atom_index": 2060,
          "name": "N",
          "element": "N",
          "coord": [
            4.766900062561035,
            0.7062000036239624,
            -5.31689977645874
          ]
        },
        {
          "atom_index": 2061,
          "name": "CA",
          "element": "C",
          "coord": [
            4.9004998207092285,
            0.7293000221252441,
            -5.372499942779541
          ]
        },
        {
          "atom_index": 2062,
          "name": "C",
          "element": "C",
          "coord": [
            4.889100074768066,
            0.7687000036239624,
            -5.519100189208984
          ]
        },
        {
          "atom_index": 2063,
          "name": "O",
          "element": "O",
          "coord": [
            4.952700138092041,
            0.8626999855041504,
            -5.563300132751465
          ]
        },
        {
          "atom_index": 2064,
          "name": "CB",
          "element": "C",
          "coord": [
            4.990300178527832,
            0.6067000031471252,
            -5.355999946594238
          ]
        },
        {
          "atom_index": 2065,
          "name": "CG",
          "element": "C",
          "coord": [
            5.134500026702881,
            0.6230999827384949,
            -5.405600070953369
          ]
        },
        {
          "atom_index": 2066,
          "name": "CD1",
          "element": "C",
          "coord": [
            5.198699951171875,
            0.7508999705314636,
            -5.354000091552734
          ]
        },
        {
          "atom_index": 2067,
          "name": "CD2",
          "element": "C",
          "coord": [
            5.221700191497803,
            0.5013999938964844,
            -5.367499828338623
          ]
        }
      ]
    },
    {
      "id": "B:80",
      "chain": "B",
      "resseq": 80,
      "icode": "",
      "resname": "TYR",
      "hetflag": " ",
      "sasa": 0.0,
      "atoms": [
        {
          "atom_index": 2068,
          "name": "N",
          "element": "N",
          "coord": [
            4.805600166320801,
            0.699400007724762,
            -5.594699859619141
          ]
        },
        {
          "atom_index": 2069,
          "name": "CA",
          "element": "C",
          "coord": [
            4.791200160980225,
            0.732699990272522,
            -5.735799789428711
          ]
        },
        {
          "atom_index": 2070,
          "name": "C",
          "element": "C",
          "coord": [
            4.73799991607666,
            0.8736000061035156,
            -5.746699810028076
          ]
        },
        {
          "atom_index": 2071,
          "name": "O",
          "element": "O",
          "coord": [
            4.774400234222412,
            0.9488999843597412,
            -5.8358001708984375
          ]
        },
        {
          "atom_index": 2072,
          "name": "CB",
          "element": "C",
          "coord": [
            4.694900035858154,
            0.6380000114440918,
            -5.807400226593018
          ]
        },
        {
          "atom_index": 2073,
          "name": "CG",
          "element": "C",
          "coord": [
            4.682199954986572,
            0.66839998960495,
            -5.955399990081787
          ]
        },
        {
          "atom_index": 2074,
          "name": "CD1",
          "element": "C",
          "coord": [
            4.776000022888184,
            0.6211000084877014,
            -6.045000076293945
          ]
        },
        {
          "atom_index": 2075,
          "name": "CD2",
          "element": "C",
          "coord": [
            4.577400207519531,
            0.7451000213623047,
            -6.0046000480651855
          ]
        },
        {
          "atom_index": 2076,
          "name": "CE1",
          "element": "C",
          "coord": [
            4.766499996185303,
            0.6488000154495239,
            -6.179800033569336
          ]
        },
        {
          "atom_index": 2077,
          "name": "CE2",
          "element": "C",
          "coord": [
            4.56689977645874,
            0.7742000222206116,
            -6.139100074768066
          ]
        },
        {
          "atom_index": 2078,
          "name": "CZ",
          "element": "C",
          "coord": [
            4.663000106811523,
            0.7251999974250793,
            -6.22730016708374
          ]
        },
        {
          "atom_index": 2079,
          "name": "OH",
          "element": "O",
          "coord": [
            4.658699989318848,
            0.7491999864578247,
            -6.363900184631348
          ]
        }
      ]
    },
    {
      "id": "B:81",
      "chain": "B",
      "resseq": 81,
      "icode": "",
      "resname": "GLY",
      "hetflag": " ",
      "sasa": 0.0,
      "atoms": [
        {
          "atom_index": 2080,
          "name": "N",
          "element": "N",
          "coord": [
            4.650899887084961,
            0.9099000096321106,
            -5.654699802398682
          ]
        },
        {
          "atom_index": 2081,
          "name": "CA",
          "element": "C",
          "coord": [
            4.5883002281188965,
            1.0403000116348267,
            -5.661600112915039
          ]
        },
        {
          "atom_index": 2082,
          "name": "C",
          "element": "C",
          "coord": [
            4.6915998458862305,
            1.1483999490737915,
            -5.642499923706055
          ]
        },
        {
          "atom_index": 2083,
          "name": "O",
          "element": "O",
          "coord": [
            4.69350004196167,
            1.249400019645691,
            -5.713500022888184
          ]
        }
      ]
    },
    {
      "id": "B:82",
      "chain": "B",
      "resseq": 82,
      "icode": "",
      "resname": "LEU",
      "hetflag": " ",
      "sasa": 0.0,
      "atoms": [
        {
          "atom_index": 2084,
          "name": "N",
          "element": "N",
          "coord": [
            4.779200077056885,
            1.1268999576568604,
            -5.545899868011475
          ]
        },
        {
          "atom_index": 2085,
          "name": "CA",
          "element": "C",
          "coord": [
            4.880499839782715,
            1.2254999876022339,
            -5.517300128936768
          ]
        },
        {
          "atom_index": 2086,
          "name": "C",
          "element": "C",
          "coord": [
            4.984000205993652,
            1.2319999933242798,
            -5.6305999755859375
          ]
        },
        {
          "atom_index": 2087,
          "name": "O",
          "element": "O",
          "coord": [
            5.037199974060059,
            1.3380000591278076,
            -5.663099765777588
          ]
        },
        {
          "atom_index": 2088,
          "name": "CB",
          "element": "C",
          "coord": [
            4.944399833679199,
            1.1956000328063965,
            -5.382299900054932
          ]
        },
        {
          "atom_index": 2089,
          "name": "CG",
          "element": "C",
          "coord": [
            4.847799777984619,
            1.2228000164031982,
            -5.267300128936768
          ]
        },
        {
          "atom_index": 2090,
          "name": "CD1",
          "element": "C",
          "coord": [
            4.9019999504089355,
            1.1756999492645264,
            -5.135900020599365
          ]
        },
        {
          "atom_index": 2091,
          "name": "CD2",
          "element": "C",
          "coord": [
            4.820000171661377,
            1.370300054550171,
            -5.263899803161621
          ]
        }
      ]
    },
    {
      "id": "B:83",
      "chain": "B",
      "resseq": 83,
      "icode": "",
      "resname": "ILE",
      "hetflag": " ",
      "sasa": 0.0,
      "atoms": [
        {
          "atom_index": 2092,
          "name": "N",
          "element": "N",
          "coord": [
            5.012400150299072,
            1.118399977684021,
            -5.691299915313721
          ]
        },
        {
          "atom_index": 2093,
          "name": "CA",
          "element": "C",
          "coord": [
            5.104800224304199,
            1.1151000261306763,
            -5.803400039672852
          ]
        },
        {
          "atom_index": 2094,
          "name": "C",
          "element": "C",
          "coord": [
            5.043000221252441,
            1.1928000450134277,
            -5.918799877166748
          ]
        },
        {
          "atom_index": 2095,
          "name": "O",
          "element": "O",
          "coord": [
            5.10890007019043,
            1.2685999870300293,
            -5.989699840545654
          ]
        },
        {
          "atom_index": 2096,
          "name": "CB",
          "element": "C",
          "coord": [
            5.1321001052856445,
            0.9700999855995178,
            -5.847400188446045
          ]
        },
        {
          "atom_index": 2097,
          "name": "CG1",
          "element": "C",
          "coord": [
            5.218200206756592,
            0.9020000100135803,
            -5.741700172424316
          ]
        },
        {
          "atom_index": 2098,
          "name": "CG2",
          "element": "C",
          "coord": [
            5.199699878692627,
            0.9646000266075134,
            -5.985599994659424
          ]
        },
        {
          "atom_index": 2099,
          "name": "CD1",
          "element": "C",
          "coord": [
            5.261600017547607,
            0.7609999775886536,
            -5.778900146484375
          ]
        }
      ]
    },
    {
      "id": "B:84",
      "chain": "B",
      "resseq": 84,
      "icode": "",
      "resname": "HIS",
      "hetflag": " ",
      "sasa": 0.0,
      "atoms": [
        {
          "atom_index": 2100,
          "name": "N",
          "element": "N",
          "coord": [
            4.91349983215332,
            1.1740000247955322,
            -5.934800148010254
          ]
        },
        {
          "atom_index": 2101,
          "name": "CA",
          "element": "C",
          "coord": [
            4.841000080108643,
            1.2352999448776245,
            -6.043099880218506
          ]
        },
        {
          "atom_index": 2102,
          "name": "C",
          "element": "C",
          "coord": [
            4.853600025177002,
            1.386199951171875,
            -6.034599781036377
          ]
        },
        {
          "atom_index": 2103,
          "name": "O",
          "element": "O",
          "coord": [
            4.880199909210205,
            1.4515999555587769,
            -6.133399963378906
          ]
        },
        {
          "atom_index": 2104,
          "name": "CB",
          "element": "C",
          "coord": [
            4.695400238037109,
            1.1930999755859375,
            -6.032800197601318
          ]
        },
        {
          "atom_index": 2105,
          "name": "CG",
          "element": "C",
          "coord": [
            4.611100196838379,
            1.23580002784729,
            -6.147500038146973
          ]
        },
        {
          "atom_index": 2106,
          "name": "CD2",
          "element": "C",
          "coord": [
            4.583399772644043,
            1.1746000051498413,
            -6.265100002288818
          ]
        },
        {
          "atom_index": 2107,
          "name": "ND1",
          "element": "N",
          "coord": [
            4.538700103759766,
            1.3526999950408936,
            -6.146999835968018
          ]
        },
        {
          "atom_index": 2108,
          "name": "CE1",
          "element": "C",
          "coord": [
            4.471700191497803,
            1.3629000186920166,
            -6.260499954223633
          ]
        },
        {
          "atom_index": 2109,
          "name": "NE2",
          "element": "N",
          "coord": [
            4.497099876403809,
            1.2562999725341797,
            -6.334099769592285
          ]
        }
      ]
    },
    {
      "id": "B:85",
      "chain": "B",
      "resseq": 85,
      "icode": "",
      "resname": "ALA",
      "hetflag": " ",
      "sasa": 0.0,
      "atoms": [
        {
          "atom_index": 2110,
          "name": "N",
          "element": "N",
          "coord": [
            4.83519983291626,
            1.4417999982833862,
            -5.915900230407715
          ]
        },
        {
          "atom_index": 2111,
          "name": "CA",
          "element": "C",
          "coord": [
            4.838699817657471,
            1.5865000486373901,
            -5.9008002281188965
          ]
        },
        {
          "atom_index": 2112,
          "name": "C",
          "element": "C",
          "coord": [
            4.974299907684326,
            1.6452000141143799,
            -5.942399978637695
          ]
        },
        {
          "atom_index": 2113,
          "name": "O",
          "element": "O",
          "coord": [
            4.980199813842773,
            1.76010000705719,
            -5.987599849700928
          ]
        },
        {
          "atom_index": 2114,
          "name": "CB",
          "element": "C",
          "coord": [
            4.801599979400635,
            1.6266000270843506,
            -5.758399963378906
          ]
        }
      ]
    },
    {
      "id": "B:86",
      "chain": "B",
      "resseq": 86,
      "icode": "",
      "resname": "ARG",
      "hetflag": " ",
      "sasa": 0.0,
      "atoms": [
        {
          "atom_index": 2115,
          "name": "N",
          "element": "N",
          "coord": [
            5.081699848175049,
            1.5663000345230103,
            -5.931000232696533
          ]
        },
        {
          "atom_index": 2116,
          "name": "CA",
          "element": "C",
          "coord": [
            5.216800212860107,
            1.6104999780654907,
            -5.973599910736084
          ]
        },
        {
          "atom_index": 2117,
          "name": "C",
          "element": "C",
          "coord": [
            5.23799991607666,
            1.5914000272750854,
            -6.1234002113342285
          ]
        },
        {
          "atom_index": 2118,
          "name": "O",
          "element": "O",
          "coord": [
            5.309800148010254,
            1.6682000160217285,
            -6.189899921417236
          ]
        },
        {
          "atom_index": 2119,
          "name": "CB",
          "element": "C",
          "coord": [
            5.325699806213379,
            1.5313999652862549,
            -5.903200149536133
          ]
        },
        {
          "atom_index": 2120,
          "name": "CG",
          "element": "C",
          "coord": [
            5.320700168609619,
            1.541700005531311,
            -5.754499912261963
          ]
        },
        {
          "atom_index": 2121,
          "name": "CD",
          "element": "C",
          "coord": [
            5.436800003051758,
            1.4738999605178833,
            -5.685200214385986
          ]
        },
        {
          "atom_index": 2122,
          "name": "NE",
          "element": "N",
          "coord": [
            5.423600196838379,
            1.4890999794006348,
            -5.540900230407715
          ]
        },
        {
          "atom_index": 2123,
          "name": "CZ",
          "element": "C",
          "coord": [
            5.520999908447266,
            1.4681999683380127,
            -5.453000068664551
          ]
        },
        {
          "atom_index": 2124,
          "name": "NH1",
          "element": "N",
          "coord": [
            5.640600204467773,
            1.4276000261306763,
            -5.493100166320801
          ]
        },
        {
          "atom_index": 2125,
          "name": "NH2",
          "element": "N",
          "coord": [
            5.496799945831299,
            1.4871000051498413,
            -5.32420015335083
          ]
        }
      ]
    },
    {
      "id": "B:87",
      "chain": "B",
      "resseq": 87,
      "icode": "",
      "resname": "TYR",
      "hetflag": " ",
      "sasa": 0.0,
      "atoms": [
        {
          "atom_index": 2126,
          "name": "N",
          "element": "N",
          "coord": [
            5.174799919128418,
            1.4866000413894653,
            -6.1743998527526855
          ]
        },
        {
          "atom_index": 2127,
          "name": "CA",
          "element": "C",
          "coord": [
            5.190700054168701,
            1.4434000253677368,
            -6.31220006942749
          ]
        },
        {
          "atom_index": 2128,
          "name": "C",
          "element": "C",
          "coord": [
            5.126299858093262,
            1.5347000360488892,
            -6.415999889373779
          ]
        },
        {
          "atom_index": 2129,
          "name": "O",
          "element": "O",
          "coord": [
            5.18209981918335,
            1.5568000078201294,
            -6.523900032043457
          ]
        },
        {
          "atom_index": 2130,
          "name": "CB",
          "element": "C",
          "coord": [
            5.130899906158447,
            1.3042000532150269,
            -6.326700210571289
          ]
        },
        {
          "atom_index": 2131,
          "name": "CG",
          "element": "C",
          "coord": [
            5.142600059509277,
            1.2479000091552734,
            -6.4644999504089355
          ]
        },
        {
          "atom_index": 2132,
          "name": "CD1",
          "element": "C",
          "coord": [
            5.263299942016602,
            1.2007999420166016,
            -6.511000156402588
          ]
        },
        {
          "atom_index": 2133,
          "name": "CD2",
          "element": "C",
          "coord": [
            5.033999919891357,
            1.2416000366210938,
            -6.5472002029418945
          ]
        },
        {
          "atom_index": 2134,
          "name": "CE1",
          "element": "C",
          "coord": [
            5.274899959564209,
            1.1490000486373901,
            -6.6367998123168945
          ]
        },
        {
          "atom_index": 2135,
          "name": "CE2",
          "element": "C",
          "coord": [
            5.0441999435424805,
            1.1894999742507935,
            -6.672999858856201
          ]
        },
        {
          "atom_index": 2136,
          "name": "CZ",
          "element": "C",
          "coord": [
            5.164400100708008,
            1.1433000564575195,
            -6.717400074005127
          ]
        },
        {
          "atom_index": 2137,
          "name": "OH",
          "element": "O",
          "coord": [
            5.1757001876831055,
            1.090499997138977,
            -6.843200206756592
          ]
        }
      ]
    },
    {
      "id": "B:88",
      "chain": "B",
      "resseq": 88,
      "icode": "",
      "resname": "ILE",
      "hetflag": " ",
      "sasa": 0.0,
      "atoms": [
        {
          "atom_index": 2138,
          "name": "N",
          "element": "N",
          "coord": [
            5.007800102233887,
            1.5846999883651733,
            -6.382800102233887
          ]
        },
        {
          "atom_index": 2139,
          "name": "CA",
          "element": "C",
          "coord": [
            4.931700229644775,
            1.666200041770935,
            -6.475299835205078
          ]
        },
        {
          "atom_index": 2140,
          "name": "C",
          "element": "C",
          "coord": [
            4.992400169372559,
            1.8056000471115112,
            -6.487100124359131
          ]
        },
        {
          "atom_index": 2141,
          "name": "O",
          "element": "O",
          "coord": [
            4.944300174713135,
            1.8854999542236328,
            -6.564700126647949
          ]
        },
        {
          "atom_index": 2142,
          "name": "CB",
          "element": "C",
          "coord": [
            4.778600215911865,
            1.6704000234603882,
            -6.439700126647949
          ]
        },
        {
          "atom_index": 2143,
          "name": "CG1",
          "element": "C",
          "coord": [
            4.750899791717529,
            1.7373000383377075,
            -6.304999828338623
          ]
        },
        {
          "atom_index": 2144,
          "name": "CG2",
          "element": "C",
          "coord": [
            4.718599796295166,
            1.529099941253662,
            -6.438199996948242
          ]
        },
        {
          "atom_index": 2145,
          "name": "CD1",
          "element": "C",
          "coord": [
            4.6016998291015625,
            1.742300033569336,
            -6.270400047302246
          ]
        }
      ]
    },
    {
      "id": "B:89",
      "chain": "B",
      "resseq": 89,
      "icode": "",
      "resname": "LEU",
      "hetflag": " ",
      "sasa": 0.0,
      "atoms": [
        {
          "atom_index": 2146,
          "name": "N",
          "element": "N",
          "coord": [
            5.099599838256836,
            1.8343000411987305,
            -6.41349983215332
          ]
        },
        {
          "atom_index": 2147,
          "name": "CA",
          "element": "C",
          "coord": [
            5.170899868011475,
            1.9610999822616577,
            -6.430799961090088
          ]
        },
        {
          "atom_index": 2148,
          "name": "C",
          "element": "C",
          "coord": [
            5.287799835205078,
            1.9427000284194946,
            -6.525700092315674
          ]
        },
        {
          "atom_index": 2149,
          "name": "O",
          "element": "O",
          "coord": [
            5.360499858856201,
            2.0367000102996826,
            -6.554100036621094
          ]
        },
        {
          "atom_index": 2150,
          "name": "CB",
          "element": "C",
          "coord": [
            5.224999904632568,
            2.012399911880493,
            -6.298600196838379
          ]
        },
        {
          "atom_index": 2151,
          "name": "CG",
          "element": "C",
          "coord": [
            5.126100063323975,
            2.0480000972747803,
            -6.189499855041504
          ]
        },
        {
          "atom_index": 2152,
          "name": "CD1",
          "element": "C",
          "coord": [
            5.201600074768066,
            2.1054999828338623,
            -6.06879997253418
          ]
        },
        {
          "atom_index": 2153,
          "name": "CD2",
          "element": "C",
          "coord": [
            5.020199775695801,
            2.1438000202178955,
            -6.244500160217285
          ]
        }
      ]
    },
    {
      "id": "B:90",
      "chain": "B",
      "resseq": 90,
      "icode": "",
      "resname": "THR",
      "hetflag": " ",
      "sasa": 0.0,
      "atoms": [
        {
          "atom_index": 2154,
          "name": "N",
          "element": "N",
          "coord": [
            5.309100151062012,
            1.8205000162124634,
            -6.572299957275391
          ]
        },
        {
          "atom_index": 2155,
          "name": "CA",
          "element": "C",
          "coord": [
            5.416999816894531,
            1.7942999601364136,
            -6.668399810791016
          ]
        },
        {
          "atom_index": 2156,
          "name": "C",
          "element": "C",
          "coord": [
            5.365200042724609,
            1.7979999780654907,
            -6.810999870300293
          ]
        },
        {
          "atom_index": 2157,
          "name": "O",
          "element": "O",
          "coord": [
            5.243899822235107,
            1.7896000146865845,
            -6.833799839019775
          ]
        },
        {
          "atom_index": 2158,
          "name": "CB",
          "element": "C",
          "coord": [
            5.482500076293945,
            1.6585999727249146,
            -6.646900177001953
          ]
        },
        {
          "atom_index": 2159,
          "name": "CG2",
          "element": "C",
          "coord": [
            5.521699905395508,
            1.6431000232696533,
            -6.503699779510498
          ]
        },
        {
          "atom_index": 2160,
          "name": "OG1",
          "element": "O",
          "coord": [
            5.390900135040283,
            1.5536999702453613,
            -6.682700157165527
          ]
        }
      ]
    },
    {
      "id": "B:91",
      "chain": "B",
      "resseq": 91,
      "icode": "",
      "resname": "ASN",
      "hetflag": " ",
      "sasa": 2.9119722843170166,
      "atoms": [
        {
          "atom_index": 2161,
          "name": "N",
          "element": "N",
          "coord": [
            5.457499980926514,
            1.8128999471664429,
            -6.906000137329102
          ]
        },
        {
          "atom_index": 2162,
          "name": "CA",
          "element": "C",
          "coord": [
            5.422699928283691,
            1.8246999979019165,
            -7.047800064086914
          ]
        },
        {
          "atom_index": 2163,
          "name": "C",
          "element": "C",
          "coord": [
            5.336100101470947,
            1.7098000049591064,
            -7.09689998626709
          ]
        },
        {
          "atom_index": 2164,
          "name": "O",
          "element": "O",
          "coord": [
            5.237400054931641,
            1.732200026512146,
            -7.166100025177002
          ]
        },
        {
          "atom_index": 2165,
          "name": "CB",
          "element": "C",
          "coord": [
            5.5482001304626465,
            1.8339999914169312,
            -7.1346001625061035
          ]
        },
        {
          "atom_index": 2166,
          "name": "CG",
          "element": "C",
          "coord": [
            5.609899997711182,
            1.9706000089645386,
            -7.132999897003174
          ]
        },
        {
          "atom_index": 2167,
          "name": "ND2",
          "element": "N",
          "coord": [
            5.738500118255615,
            1.9754999876022339,
            -7.158400058746338
          ]
        },
        {
          "atom_index": 2168,
          "name": "OD1",
          "element": "O",
          "coord": [
            5.542200088500977,
            2.0717999935150146,
            -7.110400199890137
          ]
        }
      ]
    },
    {
      "id": "B:92",
      "chain": "B",
      "resseq": 92,
      "icode": "",
      "resname": "ARG",
      "hetflag": " ",
      "sasa": 4.526217937469482,
      "atoms": [
        {
          "atom_index": 2169,
          "name": "N",
          "element": "N",
          "coord": [
            5.372700214385986,
            1.5870000123977661,
            -7.0609002113342285
          ]
        },
        {
          "atom_index": 2170,
          "name": "CA",
          "element": "C",
          "coord": [
            5.291500091552734,
            1.4701000452041626,
            -7.097300052642822
          ]
        },
        {
          "atom_index": 2171,
          "name": "C",
          "element": "C",
          "coord": [
            5.154200077056885,
            1.4737999439239502,
            -7.033100128173828
          ]
        },
        {
          "atom_index": 2172,
          "name": "O",
          "element": "O",
          "coord": [
            5.053800106048584,
            1.4501999616622925,
            -7.099100112915039
          ]
        },
        {
          "atom_index": 2173,
          "name": "CB",
          "element": "C",
          "coord": [
            5.361400127410889,
            1.3407000303268433,
            -7.059000015258789
          ]
        },
        {
          "atom_index": 2174,
          "name": "CG",
          "element": "C",
          "coord": [
            5.464900016784668,
            1.3004000186920166,
            -7.158299922943115
          ]
        },
        {
          "atom_index": 2175,
          "name": "CD",
          "element": "C",
          "coord": [
            5.516499996185303,
            1.1622999906539917,
            -7.1280999183654785
          ]
        },
        {
          "atom_index": 2176,
          "name": "NE",
          "element": "N",
          "coord": [
            5.64109992980957,
            1.1335999965667725,
            -7.1992998123168945
          ]
        },
        {
          "atom_index": 2177,
          "name": "CZ",
          "element": "C",
          "coord": [
            5.644899845123291,
            1.0789999961853027,
            -7.319799900054932
          ]
        },
        {
          "atom_index": 2178,
          "name": "NH1",
          "element": "N",
          "coord": [
            5.532100200653076,
            1.0479999780654907,
            -7.38100004196167
          ]
        },
        {
          "atom_index": 2179,
          "name": "NH2",
          "element": "N",
          "coord": [
            5.759399890899658,
            1.0563000440597534,
            -7.378699779510498
          ]
        }
      ]
    },
    {
      "id": "B:93",
      "chain": "B",
      "resseq": 93,
      "icode": "",
      "resname": "GLY",
      "hetflag": " ",
      "sasa": 0.0,
      "atoms": [
        {
          "atom_index": 2180,
          "name": "N",
          "element": "N",
          "coord": [
            5.151000022888184,
            1.5037000179290771,
            -6.903600215911865
          ]
        },
        {
          "atom_index": 2181,
          "name": "CA",
          "element": "C",
          "coord": [
            5.025100231170654,
            1.5108000040054321,
            -6.831200122833252
          ]
        },
        {
          "atom_index": 2182,
          "name": "C",
          "element": "C",
          "coord": [
            4.931600093841553,
            1.6088999509811401,
            -6.899199962615967
          ]
        },
        {
          "atom_index": 2183,
          "name": "O",
          "element": "O",
          "coord": [
            4.81820011138916,
            1.576799988746643,
            -6.934199810028076
          ]
        }
      ]
    },
    {
      "id": "B:94",
      "chain": "B",
      "resseq": 94,
      "icode": "",
      "resname": "ILE",
      "hetflag": " ",
      "sasa": 0.0,
      "atoms": [
        {
          "atom_index": 2184,
          "name": "N",
          "element": "N",
          "coord": [
            4.982600212097168,
            1.729200005531311,
            -6.92110013961792
          ]
        },
        {
          "atom_index": 2185,
          "name": "CA",
          "element": "C",
          "coord": [
            4.902900218963623,
            1.8356000185012817,
            -6.978099822998047
          ]
        },
        {
          "atom_index": 2186,
          "name": "C",
          "element": "C",
          "coord": [
            4.8470001220703125,
            1.7905000448226929,
            -7.109899997711182
          ]
        },
        {
          "atom_index": 2187,
          "name": "O",
          "element": "O",
          "coord": [
            4.728899955749512,
            1.8092999458312988,
            -7.138899803161621
          ]
        },
        {
          "atom_index": 2188,
          "name": "CB",
          "element": "C",
          "coord": [
            4.985400199890137,
            1.9630000591278076,
            -6.9959001541137695
          ]
        },
        {
          "atom_index": 2189,
          "name": "CG1",
          "element": "C",
          "coord": [
            5.008999824523926,
            2.0251998901367188,
            -6.857600212097168
          ]
        },
        {
          "atom_index": 2190,
          "name": "CG2",
          "element": "C",
          "coord": [
            4.913400173187256,
            2.0606000423431396,
            -7.087399959564209
          ]
        },
        {
          "atom_index": 2191,
          "name": "CD1",
          "element": "C",
          "coord": [
            5.113100051879883,
            2.1308999061584473,
            -6.8520002365112305
          ]
        }
      ]
    },
    {
      "id": "B:95",
      "chain": "B",
      "resseq": 95,
      "icode": "",
      "resname": "ALA",
      "hetflag": " ",
      "sasa": 0.03226546198129654,
      "atoms": [
        {
          "atom_index": 2192,
          "name": "N",
          "element": "N",
          "coord": [
            4.930699825286865,
            1.7264000177383423,
            -7.189199924468994
          ]
        },
        {
          "atom_index": 2193,
          "name": "CA",
          "element": "C",
          "coord": [
            4.885799884796143,
            1.6791000366210938,
            -7.319300174713135
          ]
        },
        {
          "atom_index": 2194,
          "name": "C",
          "element": "C",
          "coord": [
            4.763500213623047,
            1.5867999792099,
            -7.304999828338623
          ]
        },
        {
          "atom_index": 2195,
          "name": "O",
          "element": "O",
          "coord": [
            4.662399768829346,
            1.605299949645996,
            -7.374199867248535
          ]
        },
        {
          "atom_index": 2196,
          "name": "CB",
          "element": "C",
          "coord": [
            4.998499870300293,
            1.6092000007629395,
            -7.394499778747559
          ]
        }
      ]
    },
    {
      "id": "B:96",
      "chain": "B",
      "resseq": 96,
      "icode": "",
      "resname": "GLN",
      "hetflag": " ",
      "sasa": 0.0,
      "atoms": [
        {
          "atom_index": 2197,
          "name": "N",
          "element": "N",
          "coord": [
            4.7708001136779785,
            1.4901000261306763,
            -7.213699817657471
          ]
        },
        {
          "atom_index": 2198,
          "name": "CA",
          "element": "C",
          "coord": [
            4.659299850463867,
            1.3980000019073486,
            -7.196199893951416
          ]
        },
        {
          "atom_index": 2199,
          "name": "C",
          "element": "C",
          "coord": [
            4.532899856567383,
            1.4699000120162964,
            -7.149099826812744
          ]
        },
        {
          "atom_index": 2200,
          "name": "O",
          "element": "O",
          "coord": [
            4.423699855804443,
            1.4390000104904175,
            -7.19320011138916
          ]
        },
        {
          "atom_index": 2201,
          "name": "CB",
          "element": "C",
          "coord": [
            4.694300174713135,
            1.2896000146865845,
            -7.09660005569458
          ]
        },
        {
          "atom_index": 2202,
          "name": "CG",
          "element": "C",
          "coord": [
            4.7993998527526855,
            1.191499948501587,
            -7.14300012588501
          ]
        },
        {
          "atom_index": 2203,
          "name": "CD",
          "element": "C",
          "coord": [
            4.822299957275391,
            1.0816999673843384,
            -7.040299892425537
          ]
        },
        {
          "atom_index": 2204,
          "name": "NE2",
          "element": "N",
          "coord": [
            4.941699981689453,
            1.079699993133545,
            -6.982900142669678
          ]
        },
        {
          "atom_index": 2205,
          "name": "OE1",
          "element": "O",
          "coord": [
            4.732399940490723,
            1.0013999938964844,
            -7.011199951171875
          ]
        }
      ]
    },
    {
      "id": "B:97",
      "chain": "B",
      "resseq": 97,
      "icode": "",
      "resname": "MET",
      "hetflag": " ",
      "sasa": 0.0,
      "atoms": [
        {
          "atom_index": 2206,
          "name": "N",
          "element": "N",
          "coord": [
            4.548299789428711,
            1.5647000074386597,
            -7.058499813079834
          ]
        },
        {
          "atom_index": 2207,
          "name": "CA",
          "element": "C",
          "coord": [
            4.4328999519348145,
            1.6318999528884888,
            -7.001999855041504
          ]
        },
        {
          "atom_index": 2208,
          "name": "C",
          "element": "C",
          "coord": [
            4.373199939727783,
            1.7244999408721924,
            -7.104700088500977
          ]
        },
        {
          "atom_index": 2209,
          "name": "O",
          "element": "O",
          "coord": [
            4.2530999183654785,
            1.7461999654769897,
            -7.1072001457214355
          ]
        },
        {
          "atom_index": 2210,
          "name": "CB",
          "element": "C",
          "coord": [
            4.470900058746338,
            1.7101999521255493,
            -6.876999855041504
          ]
        },
        {
          "atom_index": 2211,
          "name": "CG",
          "element": "C",
          "coord": [
            4.520199775695801,
            1.6220999956130981,
            -6.7631001472473145
          ]
        },
        {
          "atom_index": 2212,
          "name": "SD",
          "element": "S",
          "coord": [
            4.392899990081787,
            1.5192999839782715,
            -6.689799785614014
          ]
        },
        {
          "atom_index": 2213,
          "name": "CE",
          "element": "C",
          "coord": [
            4.328499794006348,
            1.6306999921798706,
            -6.564599990844727
          ]
        }
      ]
    },
    {
      "id": "B:98",
      "chain": "B",
      "resseq": 98,
      "icode": "",
      "resname": "LEU",
      "hetflag": " ",
      "sasa": 0.0,
      "atoms": [
        {
          "atom_index": 2214,
          "name": "N",
          "element": "N",
          "coord": [
            4.457499980926514,
            1.7783000469207764,
            -7.191400051116943
          ]
        },
        {
          "atom_index": 2215,
          "name": "CA",
          "element": "C",
          "coord": [
            4.407700061798096,
            1.8630000352859497,
            -7.299699783325195
          ]
        },
        {
          "atom_index": 2216,
          "name": "C",
          "element": "C",
          "coord": [
            4.313799858093262,
            1.7839000225067139,
            -7.392300128936768
          ]
        },
        {
          "atom_index": 2217,
          "name": "O",
          "element": "O",
          "coord": [
            4.209199905395508,
            1.8322999477386475,
            -7.434199810028076
          ]
        },
        {
          "atom_index": 2218,
          "name": "CB",
          "element": "C",
          "coord": [
            4.524199962615967,
            1.9206000566482544,
            -7.379700183868408
          ]
        },
        {
          "atom_index": 2219,
          "name": "CG",
          "element": "C",
          "coord": [
            4.485199928283691,
            2.0185000896453857,
            -7.492400169372559
          ]
        },
        {
          "atom_index": 2220,
          "name": "CD1",
          "element": "C",
          "coord": [
            4.418399810791016,
            2.1468000411987305,
            -7.433599948883057
          ]
        },
        {
          "atom_index": 2221,
          "name": "CD2",
          "element": "C",
          "coord": [
            4.606500148773193,
            2.05049991607666,
            -7.584099769592285
          ]
        }
      ]
    },
    {
      "id": "B:99",
      "chain": "B",
      "resseq": 99,
      "icode": "",
      "resname": "GLU",
      "hetflag": " ",
      "sasa": 1.8624684810638428,
      "atoms": [
        {
          "atom_index": 2222,
          "name": "N",
          "element": "N",
          "coord": [
            4.351900100708008,
            1.6604000329971313,
            -7.420400142669678
          ]
        },
        {
          "atom_index": 2223,
          "name": "CA",
          "element": "C",
          "coord": [
            4.270999908447266,
            1.570099949836731,
            -7.500400066375732
          ]
        },
        {
          "atom_index": 2224,
          "name": "C",
          "element": "C",
          "coord": [
            4.134699821472168,
            1.5537999868392944,
            -7.432700157165527
          ]
        },
        {
          "atom_index": 2225,
          "name": "O",
          "element": "O",
          "coord": [
            4.029699802398682,
            1.5585999488830566,
            -7.496099948883057
          ]
        },
        {
          "atom_index": 2226,
          "name": "CB",
          "element": "C",
          "coord": [
            4.344600200653076,
            1.4362000226974487,
            -7.510700225830078
          ]
        },
        {
          "atom_index": 2227,
          "name": "CG",
          "element": "C",
          "coord": [
            4.287899971008301,
            1.3350000381469727,
            -7.607600212097168
          ]
        },
        {
          "atom_index": 2228,
          "name": "CD",
          "element": "C",
          "coord": [
            4.357800006866455,
            1.198199987411499,
            -7.593500137329102
          ]
        },
        {
          "atom_index": 2229,
          "name": "OE1",
          "element": "O",
          "coord": [
            4.471099853515625,
            1.1922999620437622,
            -7.536600112915039
          ]
        },
        {
          "atom_index": 2230,
          "name": "OE2",
          "element": "O",
          "coord": [
            4.299200057983398,
            1.0973999500274658,
            -7.639999866485596
          ]
        }
      ]
    },
    {
      "id": "B:100",
      "chain": "B",
      "resseq": 100,
      "icode": "",
      "resname": "LYS",
      "hetflag": " ",
      "sasa": 0.0,
      "atoms": [
        {
          "atom_index": 2231,
          "name": "N",
          "element": "N",
          "coord": [
            4.1371002197265625,
            1.5371999740600586,
            -7.3018999099731445
          ]
        },
        {
          "atom_index": 2232,
          "name": "CA",
          "element": "C",
          "coord": [
            4.015699863433838,
            1.5185999870300293,
            -7.227799892425537
          ]
        },
        {
          "atom_index": 2233,
          "name": "C",
          "element": "C",
          "coord": [
            3.9319000244140625,
            1.6446000337600708,
            -7.234000205993652
          ]
        },
        {
          "atom_index": 2234,
          "name": "O",
          "element": "O",
          "coord": [
            3.8099000453948975,
            1.6396000385284424,
            -7.248899936676025
          ]
        },
        {
          "atom_index": 2235,
          "name": "CB",
          "element": "C",
          "coord": [
            4.047599792480469,
            1.4809000492095947,
            -7.082799911499023
          ]
        },
        {
          "atom_index": 2236,
          "name": "CG",
          "element": "C",
          "coord": [
            4.097599983215332,
            1.3385000228881836,
            -7.0706000328063965
          ]
        },
        {
          "atom_index": 2237,
          "name": "CD",
          "element": "C",
          "coord": [
            4.142099857330322,
            1.301800012588501,
            -6.93149995803833
          ]
        },
        {
          "atom_index": 2238,
          "name": "CE",
          "element": "C",
          "coord": [
            4.025199890136719,
            1.287500023841858,
            -6.834499835968018
          ]
        },
        {
          "atom_index": 2239,
          "name": "NZ",
          "element": "N",
          "coord": [
            3.918600082397461,
            1.2001999616622925,
            -6.886499881744385
          ]
        }
      ]
    },
    {
      "id": "B:101",
      "chain": "B",
      "resseq": 101,
      "icode": "",
      "resname": "TYR",
      "hetflag": " ",
      "sasa": 0.0,
      "atoms": [
        {
          "atom_index": 2240,
          "name": "N",
          "element": "N",
          "coord": [
            3.9993999004364014,
            1.7575000524520874,
            -7.223299980163574
          ]
        },
        {
          "atom_index": 2241,
          "name": "CA",
          "element": "C",
          "coord": [
            3.93530011177063,
            1.8870999813079834,
            -7.2221999168396
          ]
        },
        {
          "atom_index": 2242,
          "name": "C",
          "element": "C",
          "coord": [
            3.861999988555908,
            1.9072999954223633,
            -7.352799892425537
          ]
        },
        {
          "atom_index": 2243,
          "name": "O",
          "element": "O",
          "coord": [
            3.7467000484466553,
            1.9520000219345093,
            -7.356100082397461
          ]
        },
        {
          "atom_index": 2244,
          "name": "CB",
          "element": "C",
          "coord": [
            4.043000221252441,
            1.993499994277954,
            -7.203199863433838
          ]
        },
        {
          "atom_index": 2245,
          "name": "CG",
          "element": "C",
          "coord": [
            3.9960999488830566,
            2.136399984359741,
            -7.205599784851074
          ]
        },
        {
          "atom_index": 2246,
          "name": "CD1",
          "element": "C",
          "coord": [
            4.03410005569458,
            2.222399950027466,
            -7.308800220489502
          ]
        },
        {
          "atom_index": 2247,
          "name": "CD2",
          "element": "C",
          "coord": [
            3.9163999557495117,
            2.1863999366760254,
            -7.105899810791016
          ]
        },
        {
          "atom_index": 2248,
          "name": "CE1",
          "element": "C",
          "coord": [
            3.9923999309539795,
            2.353100061416626,
            -7.31220006942749
          ]
        },
        {
          "atom_index": 2249,
          "name": "CE2",
          "element": "C",
          "coord": [
            3.873199939727783,
            2.3178000450134277,
            -7.108799934387207
          ]
        },
        {
          "atom_index": 2250,
          "name": "CZ",
          "element": "C",
          "coord": [
            3.9117000102996826,
            2.400399923324585,
            -7.212800025939941
          ]
        },
        {
          "atom_index": 2251,
          "name": "OH",
          "element": "O",
          "coord": [
            3.869999885559082,
            2.530600070953369,
            -7.217899799346924
          ]
        }
      ]
    },
    {
      "id": "B:102",
      "chain": "B",
      "resseq": 102,
      "icode": "",
      "resname": "GLN",
      "hetflag": " ",
      "sasa": 1.5178258419036865,
      "atoms": [
        {
          "atom_index": 2252,
          "name": "N",
          "element": "N",
          "coord": [
            3.9300999641418457,
            1.871899962425232,
            -7.460999965667725
          ]
        },
        {
          "atom_index": 2253,
          "name": "CA",
          "element": "C",
          "coord": [
            3.877500057220459,
            1.8903000354766846,
            -7.595799922943115
          ]
        },
        {
          "atom_index": 2254,
          "name": "C",
          "element": "C",
          "coord": [
            3.756200075149536,
            1.802299976348877,
            -7.614699840545654
          ]
        },
        {
          "atom_index": 2255,
          "name": "O",
          "element": "O",
          "coord": [
            3.671799898147583,
            1.8293999433517456,
            -7.6992998123168945
          ]
        },
        {
          "atom_index": 2256,
          "name": "CB",
          "element": "C",
          "coord": [
            3.9844000339508057,
            1.8530000448226929,
            -7.698800086975098
          ]
        },
        {
          "atom_index": 2257,
          "name": "CG",
          "element": "C",
          "coord": [
            4.106100082397461,
            1.9458999633789062,
            -7.703000068664551
          ]
        },
        {
          "atom_index": 2258,
          "name": "CD",
          "element": "C",
          "coord": [
            4.220099925994873,
            1.8934999704360962,
            -7.789599895477295
          ]
        },
        {
          "atom_index": 2259,
          "name": "NE2",
          "element": "N",
          "coord": [
            4.263700008392334,
            1.9746999740600586,
            -7.883900165557861
          ]
        },
        {
          "atom_index": 2260,
          "name": "OE1",
          "element": "O",
          "coord": [
            4.268799781799316,
            1.7819000482559204,
            -7.7708001136779785
          ]
        }
      ]
    },
    {
      "id": "B:103",
      "chain": "B",
      "resseq": 103,
      "icode": "",
      "resname": "GLN",
      "hetflag": " ",
      "sasa": 4.959217071533203,
      "atoms": [
        {
          "atom_index": 2261,
          "name": "N",
          "element": "N",
          "coord": [
            3.7483999729156494,
            1.6962000131607056,
            -7.534999847412109
          ]
        },
        {
          "atom_index": 2262,
          "name": "CA",
          "element": "C",
          "coord": [
            3.6375999450683594,
            1.6007000207901,
            -7.541600227355957
          ]
        },
        {
          "atom_index": 2263,
          "name": "C",
          "element": "C",
          "coord": [
            3.524600028991699,
            1.6360000371932983,
            -7.445799827575684
          ]
        },
        {
          "atom_index": 2264,
          "name": "O",
          "element": "O",
          "coord": [
            3.4275999069213867,
            1.562399983406067,
            -7.436100006103516
          ]
        },
        {
          "atom_index": 2265,
          "name": "CB",
          "element": "C",
          "coord": [
            3.687700033187866,
            1.4621000289916992,
            -7.503399848937988
          ]
        },
        {
          "atom_index": 2266,
          "name": "CG",
          "element": "C",
          "coord": [
            3.7880001068115234,
            1.4046000242233276,
            -7.598599910736084
          ]
        },
        {
          "atom_index": 2267,
          "name": "CD",
          "element": "C",
          "coord": [
            3.7207999229431152,
            1.3466999530792236,
            -7.721099853515625
          ]
        },
        {
          "atom_index": 2268,
          "name": "NE2",
          "element": "N",
          "coord": [
            3.671299934387207,
            1.433899998664856,
            -7.809500217437744
          ]
        },
        {
          "atom_index": 2269,
          "name": "OE1",
          "element": "O",
          "coord": [
            3.70989990234375,
            1.2252999544143677,
            -7.7347002029418945
          ]
        }
      ]
    },
    {
      "id": "B:104",
      "chain": "B",
      "resseq": 104,
      "icode": "",
      "resname": "GLY",
      "hetflag": " ",
      "sasa": 0.0,
      "atoms": [
        {
          "atom_index": 2270,
          "name": "N",
          "element": "N",
          "coord": [
            3.540600061416626,
            1.7446000576019287,
            -7.37060022354126
          ]
        },
        {
          "atom_index": 2271,
          "name": "CA",
          "element": "C",
          "coord": [
            3.4423999786376953,
            1.7841999530792236,
            -7.269100189208984
          ]
        },
        {
          "atom_index": 2272,
          "name": "C",
          "element": "C",
          "coord": [
            3.4274001121520996,
            1.6883000135421753,
            -7.151400089263916
          ]
        },
        {
          "atom_index": 2273,
          "name": "O",
          "element": "O",
          "coord": [
            3.32450008392334,
            1.686400055885315,
            -7.086299896240234
          ]
        }
      ]
    },
    {
      "id": "B:105",
      "chain": "B",
      "resseq": 105,
      "icode": "",
      "resname": "ASP",
      "hetflag": " ",
      "sasa": 0.0,
      "atoms": [
        {
          "atom_index": 2274,
          "name": "N",
          "element": "N",
          "coord": [
            3.529599905014038,
            1.6085000038146973,
            -7.123799800872803
          ]
        },
        {
          "atom_index": 2275,
          "name": "CA",
          "element": "C",
          "coord": [
            3.522200107574463,
            1.5097999572753906,
            -7.017000198364258
          ]
        },
        {
          "atom_index": 2276,
          "name": "C",
          "element": "C",
          "coord": [
            3.4946999549865723,
            1.569100022315979,
            -6.87939977645874
          ]
        },
        {
          "atom_index": 2277,
          "name": "O",
          "element": "O",
          "coord": [
            3.447999954223633,
            1.5010000467300415,
            -6.79010009765625
          ]
        },
        {
          "atom_index": 2278,
          "name": "CB",
          "element": "C",
          "coord": [
            3.65339994430542,
            1.4306999444961548,
            -7.0081000328063965
          ]
        },
        {
          "atom_index": 2279,
          "name": "CG",
          "element": "C",
          "coord": [
            3.666800022125244,
            1.3269000053405762,
            -7.1168999671936035
          ]
        },
        {
          "atom_index": 2280,
          "name": "OD1",
          "element": "O",
          "coord": [
            3.580399990081787,
            1.3246999979019165,
            -7.207799911499023
          ]
        },
        {
          "atom_index": 2281,
          "name": "OD2",
          "element": "O",
          "coord": [
            3.7636001110076904,
            1.2486000061035156,
            -7.111299991607666
          ]
        }
      ]
    },
    {
      "id": "B:106",
      "chain": "B",
      "resseq": 106,
      "icode": "",
      "resname": "PHE",
      "hetflag": " ",
      "sasa": 0.0,
      "atoms": [
        {
          "atom_index": 2282,
          "name": "N",
          "element": "N",
          "coord": [
            3.5271999835968018,
            1.6957000494003296,
            -6.860799789428711
          ]
        },
        {
          "atom_index": 2283,
          "name": "CA",
          "element": "C",
          "coord": [
            3.517899990081787,
            1.757699966430664,
            -6.729599952697754
          ]
        },
        {
          "atom_index": 2284,
          "name": "C",
          "element": "C",
          "coord": [
            3.3893001079559326,
            1.8372999429702759,
            -6.716300010681152
          ]
        },
        {
          "atom_index": 2285,
          "name": "O",
          "element": "O",
          "coord": [
            3.3582000732421875,
            1.8899999856948853,
            -6.610499858856201
          ]
        },
        {
          "atom_index": 2286,
          "name": "CB",
          "element": "C",
          "coord": [
            3.6387999057769775,
            1.8487999439239502,
            -6.707699775695801
          ]
        },
        {
          "atom_index": 2287,
          "name": "CG",
          "element": "C",
          "coord": [
            3.771699905395508,
            1.7806999683380127,
            -6.729800224304199
          ]
        },
        {
          "atom_index": 2288,
          "name": "CD1",
          "element": "C",
          "coord": [
            3.8131000995635986,
            1.6776000261306763,
            -6.64739990234375
          ]
        },
        {
          "atom_index": 2289,
          "name": "CD2",
          "element": "C",
          "coord": [
            3.856300115585327,
            1.8224999904632568,
            -6.829599857330322
          ]
        },
        {
          "atom_index": 2290,
          "name": "CE1",
          "element": "C",
          "coord": [
            3.936300039291382,
            1.6165000200271606,
            -6.66480016708374
          ]
        },
        {
          "atom_index": 2291,
          "name": "CE2",
          "element": "C",
          "coord": [
            3.9800000190734863,
            1.7611000537872314,
            -6.848400115966797
          ]
        },
        {
          "atom_index": 2292,
          "name": "CZ",
          "element": "C",
          "coord": [
            4.019999980926514,
            1.6578999757766724,
            -6.764900207519531
          ]
        }
      ]
    },
    {
      "id": "B:107",
      "chain": "B",
      "resseq": 107,
      "icode": "",
      "resname": "GLY",
      "hetflag": " ",
      "sasa": 0.0,
      "atoms": [
        {
          "atom_index": 2293,
          "name": "N",
          "element": "N",
          "coord": [
            3.3157999515533447,
            1.847000002861023,
            -6.826200008392334
          ]
        },
        {
          "atom_index": 2294,
          "name": "CA",
          "element": "C",
          "coord": [
            3.1872000694274902,
            1.9163000583648682,
            -6.828199863433838
          ]
        },
        {
          "atom_index": 2295,
          "name": "C",
          "element": "C",
          "coord": [
            3.1981000900268555,
            2.062000036239624,
            -6.866099834442139
          ]
        },
        {
          "atom_index": 2296,
          "name": "O",
          "element": "O",
          "coord": [
            3.3053998947143555,
            2.109499931335449,
            -6.90369987487793
          ]
        }
      ]
    },
    {
      "id": "B:108",
      "chain": "B",
      "resseq": 108,
      "icode": "",
      "resname": "TYR",
      "hetflag": " ",
      "sasa": 0.09458957612514496,
      "atoms": [
        {
          "atom_index": 2297,
          "name": "N",
          "element": "N",
          "coord": [
            3.0875000953674316,
            2.133699893951416,
            -6.851500034332275
          ]
        },
        {
          "atom_index": 2298,
          "name": "CA",
          "element": "C",
          "coord": [
            3.0759999752044678,
            2.2690000534057617,
            -6.90310001373291
          ]
        },
        {
          "atom_index": 2299,
          "name": "C",
          "element": "C",
          "coord": [
            3.022200107574463,
            2.3642001152038574,
            -6.800600051879883
          ]
        },
        {
          "atom_index": 2300,
          "name": "O",
          "element": "O",
          "coord": [
            2.941999912261963,
            2.327399969100952,
            -6.714799880981445
          ]
        },
        {
          "atom_index": 2301,
          "name": "CB",
          "element": "C",
          "coord": [
            2.9827001094818115,
            2.2695999145507812,
            -7.023200035095215
          ]
        },
        {
          "atom_index": 2302,
          "name": "CG",
          "element": "C",
          "coord": [
            3.0216000080108643,
            2.1661999225616455,
            -7.123700141906738
          ]
        },
        {
          "atom_index": 2303,
          "name": "CD1",
          "element": "C",
          "coord": [
            2.9637999534606934,
            2.039799928665161,
            -7.122900009155273
          ]
        },
        {
          "atom_index": 2304,
          "name": "CD2",
          "element": "C",
          "coord": [
            3.1191999912261963,
            2.1937999725341797,
            -7.218800067901611
          ]
        },
        {
          "atom_index": 2305,
          "name": "CE1",
          "element": "C",
          "coord": [
            3.001800060272217,
            1.9449000358581543,
            -7.2144999504089355
          ]
        },
        {
          "atom_index": 2306,
          "name": "CE2",
          "element": "C",
          "coord": [
            3.1570000648498535,
            2.099100112915039,
            -7.310200214385986
          ]
        },
        {
          "atom_index": 2307,
          "name": "CZ",
          "element": "C",
          "coord": [
            3.0982000827789307,
            1.9754999876022339,
            -7.307600021362305
          ]
        },
        {
          "atom_index": 2308,
          "name": "OH",
          "element": "O",
          "coord": [
            3.1389999389648438,
            1.8839999437332153,
            -7.401199817657471
          ]
        }
      ]
    },
    {
      "id": "B:109",
      "chain": "B",
      "resseq": 109,
      "icode": "",
      "resname": "CYS",
      "hetflag": " ",
      "sasa": 0.0,
      "atoms": [
        {
          "atom_index": 2309,
          "name": "N",
          "element": "N",
          "coord": [
            3.0645999908447266,
            2.488800048828125,
            -6.813700199127197
          ]
        },
        {
          "atom_index": 2310,
          "name": "CA",
          "element": "C",
          "coord": [
            3.0218000411987305,
            2.5947999954223633,
            -6.723499774932861
          ]
        },
        {
          "atom_index": 2311,
          "name": "C",
          "element": "C",
          "coord": [
            2.8701000213623047,
            2.6105000972747803,
            -6.724699974060059
          ]
        },
        {
          "atom_index": 2312,
          "name": "O",
          "element": "O",
          "coord": [
            2.80649995803833,
            2.617500066757202,
            -6.830399990081787
          ]
        },
        {
          "atom_index": 2313,
          "name": "CB",
          "element": "C",
          "coord": [
            3.0871999263763428,
            2.727099895477295,
            -6.762800216674805
          ]
        },
        {
          "atom_index": 2314,
          "name": "SG",
          "element": "S",
          "coord": [
            3.0548999309539795,
            2.856100082397461,
            -6.645999908447266
          ]
        }
      ]
    },
    {
      "id": "B:110",
      "chain": "B",
      "resseq": 110,
      "icode": "",
      "resname": "PRO",
      "hetflag": " ",
      "sasa": 0.0,
      "atoms": [
        {
          "atom_index": 2315,
          "name": "N",
          "element": "N",
          "coord": [
            2.811199903488159,
            2.6136999130249023,
            -6.605500221252441
          ]
        },
        {
          "atom_index": 2316,
          "name": "CA",
          "element": "C",
          "coord": [
            2.665800094604492,
            2.623300075531006,
            -6.586299896240234
          ]
        },
        {
          "atom_index": 2317,
          "name": "C",
          "element": "C",
          "coord": [
            2.617000102996826,
            2.765899896621704,
            -6.5960001945495605
          ]
        },
        {
          "atom_index": 2318,
          "name": "O",
          "element": "O",
          "coord": [
            2.497999906539917,
            2.7913999557495117,
            -6.592299938201904
          ]
        },
        {
          "atom_index": 2319,
          "name": "CB",
          "element": "C",
          "coord": [
            2.6466000080108643,
            2.5708999633789062,
            -6.4446001052856445
          ]
        },
        {
          "atom_index": 2320,
          "name": "CG",
          "element": "C",
          "coord": [
            2.775399923324585,
            2.5999999046325684,
            -6.3744001388549805
          ]
        },
        {
          "atom_index": 2321,
          "name": "CD",
          "element": "C",
          "coord": [
            2.884200096130371,
            2.5943000316619873,
            -6.478700160980225
          ]
        }
      ]
    },
    {
      "id": "B:111",
      "chain": "B",
      "resseq": 111,
      "icode": "",
      "resname": "ARG",
      "hetflag": " ",
      "sasa": 0.0,
      "atoms": [
        {
          "atom_index": 2322,
          "name": "N",
          "element": "N",
          "coord": [
            2.7105000019073486,
            2.858299970626831,
            -6.605800151824951
          ]
        },
        {
          "atom_index": 2323,
          "name": "CA",
          "element": "C",
          "coord": [
            2.6786999702453613,
            2.9999001026153564,
            -6.6066999435424805
          ]
        },
        {
          "atom_index": 2324,
          "name": "C",
          "element": "C",
          "coord": [
            2.625200033187866,
            3.0369999408721924,
            -6.746500015258789
          ]
        },
        {
          "atom_index": 2325,
          "name": "O",
          "element": "O",
          "coord": [
            2.6933999061584473,
            3.017699956893921,
            -6.847499847412109
          ]
        },
        {
          "atom_index": 2326,
          "name": "CB",
          "element": "C",
          "coord": [
            2.8059000968933105,
            3.076900005340576,
            -6.572800159454346
          ]
        },
        {
          "atom_index": 2327,
          "name": "CG",
          "element": "C",
          "coord": [
            2.7864999771118164,
            3.2109999656677246,
            -6.507999897003174
          ]
        },
        {
          "atom_index": 2328,
          "name": "CD",
          "element": "C",
          "coord": [
            2.9177000522613525,
            3.287400007247925,
            -6.509900093078613
          ]
        },
        {
          "atom_index": 2329,
          "name": "NE",
          "element": "N",
          "coord": [
            2.8945999145507812,
            3.42330002784729,
            -6.555500030517578
          ]
        },
        {
          "atom_index": 2330,
          "name": "CZ",
          "element": "C",
          "coord": [
            2.907399892807007,
            3.4609999656677246,
            -6.681300163269043
          ]
        },
        {
          "atom_index": 2331,
          "name": "NH1",
          "element": "N",
          "coord": [
            2.946000099182129,
            3.3761000633239746,
            -6.772900104522705
          ]
        },
        {
          "atom_index": 2332,
          "name": "NH2",
          "element": "N",
          "coord": [
            2.8828999996185303,
            3.5838000774383545,
            -6.715700149536133
          ]
        }
      ]
    },
    {
      "id": "B:112",
      "chain": "B",
      "resseq": 112,
      "icode": "",
      "resname": "VAL",
      "hetflag": " ",
      "sasa": 0.0,
      "atoms": [
        {
          "atom_index": 2333,
          "name": "N",
          "element": "N",
          "coord": [
            2.5023999214172363,
            3.087100028991699,
            -6.752500057220459
          ]
        },
        {
          "atom_index": 2334,
          "name": "CA",
          "element": "C",
          "coord": [
            2.4349000453948975,
            3.10479998588562,
            -6.881100177764893
          ]
        },
        {
          "atom_index": 2335,
          "name": "C",
          "element": "C",
          "coord": [
            2.524199962615967,
            3.176300048828125,
            -6.979800224304199
          ]
        },
        {
          "atom_index": 2336,
          "name": "O",
          "element": "O",
          "coord": [
            2.546299934387207,
            3.127000093460083,
            -7.090400218963623
          ]
        },
        {
          "atom_index": 2337,
          "name": "CB",
          "element": "C",
          "coord": [
            2.3029000759124756,
            3.183500051498413,
            -6.869699954986572
          ]
        },
        {
          "atom_index": 2338,
          "name": "CG1",
          "element": "C",
          "coord": [
            2.243799924850464,
            3.2047998905181885,
            -7.005499839782715
          ]
        },
        {
          "atom_index": 2339,
          "name": "CG2",
          "element": "C",
          "coord": [
            2.204200029373169,
            3.1106998920440674,
            -6.779600143432617
          ]
        }
      ]
    },
    {
      "id": "B:113",
      "chain": "B",
      "resseq": 113,
      "icode": "",
      "resname": "TYR",
      "hetflag": " ",
      "sasa": 0.0,
      "atoms": [
        {
          "atom_index": 2340,
          "name": "N",
          "element": "N",
          "coord": [
            2.5785000324249268,
            3.2906999588012695,
            -6.939000129699707
          ]
        },
        {
          "atom_index": 2341,
          "name": "CA",
          "element": "C",
          "coord": [
            2.6554999351501465,
            3.376499891281128,
            -7.031700134277344
          ]
        },
        {
          "atom_index": 2342,
          "name": "C",
          "element": "C",
          "coord": [
            2.7983999252319336,
            3.329699993133545,
            -7.063000202178955
          ]
        },
        {
          "atom_index": 2343,
          "name": "O",
          "element": "O",
          "coord": [
            2.8745999336242676,
            3.398699998855591,
            -7.128600120544434
          ]
        },
        {
          "atom_index": 2344,
          "name": "CB",
          "element": "C",
          "coord": [
            2.6482999324798584,
            3.5234999656677246,
            -6.985599994659424
          ]
        },
        {
          "atom_index": 2345,
          "name": "CG",
          "element": "C",
          "coord": [
            2.506500005722046,
            3.573499917984009,
            -7.00439977645874
          ]
        },
        {
          "atom_index": 2346,
          "name": "CD1",
          "element": "C",
          "coord": [
            2.418600082397461,
            3.5855000019073486,
            -6.897200107574463
          ]
        },
        {
          "atom_index": 2347,
          "name": "CD2",
          "element": "C",
          "coord": [
            2.4579999446868896,
            3.6005001068115234,
            -7.131800174713135
          ]
        },
        {
          "atom_index": 2348,
          "name": "CE1",
          "element": "C",
          "coord": [
            2.287100076675415,
            3.628000020980835,
            -6.916900157928467
          ]
        },
        {
          "atom_index": 2349,
          "name": "CE2",
          "element": "C",
          "coord": [
            2.328700065612793,
            3.641200065612793,
            -7.1528000831604
          ]
        },
        {
          "atom_index": 2350,
          "name": "CZ",
          "element": "C",
          "coord": [
            2.243000030517578,
            3.655100107192993,
            -7.046299934387207
          ]
        },
        {
          "atom_index": 2351,
          "name": "OH",
          "element": "O",
          "coord": [
            2.1142001152038574,
            3.696500062942505,
            -7.071599960327148
          ]
        }
      ]
    },
    {
      "id": "B:114",
      "chain": "B",
      "resseq": 114,
      "icode": "",
      "resname": "CYS",
      "hetflag": " ",
      "sasa": 0.0,
      "atoms": [
        {
          "atom_index": 2352,
          "name": "N",
          "element": "N",
          "coord": [
            2.832900047302246,
            3.210200071334839,
            -7.018700122833252
          ]
        },
        {
          "atom_index": 2353,
          "name": "CA",
          "element": "C",
          "coord": [
            2.961199998855591,
            3.15120005607605,
            -7.052599906921387
          ]
        },
        {
          "atom_index": 2354,
          "name": "C",
          "element": "C",
          "coord": [
            2.938499927520752,
            3.059000015258789,
            -7.170400142669678
          ]
        },
        {
          "atom_index": 2355,
          "name": "O",
          "element": "O",
          "coord": [
            3.0299999713897705,
            2.9927000999450684,
            -7.217700004577637
          ]
        },
        {
          "atom_index": 2356,
          "name": "CB",
          "element": "C",
          "coord": [
            3.0172998905181885,
            3.072000026702881,
            -6.934500217437744
          ]
        },
        {
          "atom_index": 2357,
          "name": "SG",
          "element": "S",
          "coord": [
            3.12280011177063,
            3.1659998893737793,
            -6.82919979095459
          ]
        }
      ]
    },
    {
      "id": "B:115",
      "chain": "B",
      "resseq": 115,
      "icode": "",
      "resname": "GLU",
      "hetflag": " ",
      "sasa": 0.8828360438346863,
      "atoms": [
        {
          "atom_index": 2358,
          "name": "N",
          "element": "N",
          "coord": [
            2.813199996948242,
            3.0536999702453613,
            -7.214600086212158
          ]
        },
        {
          "atom_index": 2359,
          "name": "CA",
          "element": "C",
          "coord": [
            2.7744998931884766,
            2.976799964904785,
            -7.332600116729736
          ]
        },
        {
          "atom_index": 2360,
          "name": "C",
          "element": "C",
          "coord": [
            2.8475000858306885,
            2.842600107192993,
            -7.341400146484375
          ]
        },
        {
          "atom_index": 2361,
          "name": "O",
          "element": "O",
          "coord": [
            2.9086999893188477,
            2.8090999126434326,
            -7.44189977645874
          ]
        },
        {
          "atom_index": 2362,
          "name": "CB",
          "element": "C",
          "coord": [
            2.7945001125335693,
            3.061300039291382,
            -7.4583001136779785
          ]
        },
        {
          "atom_index": 2363,
          "name": "CG",
          "element": "C",
          "coord": [
            2.7232000827789307,
            3.195199966430664,
            -7.448800086975098
          ]
        },
        {
          "atom_index": 2364,
          "name": "CD",
          "element": "C",
          "coord": [
            2.7342000007629395,
            3.2806999683380127,
            -7.573599815368652
          ]
        },
        {
          "atom_index": 2365,
          "name": "OE1",
          "element": "O",
          "coord": [
            2.8262999057769775,
            3.256700038909912,
            -7.6539998054504395
          ]
        },
        {
          "atom_index": 2366,
          "name": "OE2",
          "element": "O",
          "coord": [
            2.650599956512451,
            3.373300075531006,
            -7.590400218963623
          ]
        }
      ]
    },
    {
      "id": "B:116",
      "chain": "B",
      "resseq": 116,
      "icode": "",
      "resname": "ASN",
      "hetflag": " ",
      "sasa": 0.18991124629974365,
      "atoms": [
        {
          "atom_index": 2367,
          "name": "N",
          "element": "N",
          "coord": [
            2.840100049972534,
            2.7667999267578125,
            -7.232800006866455
          ]
        },
        {
          "atom_index": 2368,
          "name": "CA",
          "element": "C",
          "coord": [
            2.888700008392334,
            2.629499912261963,
            -7.230899810791016
          ]
        },
        {
          "atom_index": 2369,
          "name": "C",
          "element": "C",
          "coord": [
            3.0367000102996826,
            2.6105000972747803,
            -7.250699996948242
          ]
        },
        {
          "atom_index": 2370,
          "name": "O",
          "element": "O",
          "coord": [
            3.0796000957489014,
            2.510699987411499,
            -7.306399822235107
          ]
        },
        {
          "atom_index": 2371,
          "name": "CB",
          "element": "C",
          "coord": [
            2.8127999305725098,
            2.5485000610351562,
            -7.332200050354004
          ]
        },
        {
          "atom_index": 2372,
          "name": "CG",
          "element": "C",
          "coord": [
            2.6809000968933105,
            2.504699945449829,
            -7.277900218963623
          ]
        },
        {
          "atom_index": 2373,
          "name": "ND2",
          "element": "N",
          "coord": [
            2.5729000568389893,
            2.528700113296509,
            -7.351799964904785
          ]
        },
        {
          "atom_index": 2374,
          "name": "OD1",
          "element": "O",
          "coord": [
            2.675299882888794,
            2.453000068664551,
            -7.166800022125244
          ]
        }
      ]
    },
    {
      "id": "B:117",
      "chain": "B",
      "resseq": 117,
      "icode": "",
      "resname": "GLN",
      "hetflag": " ",
      "sasa": 0.0,
      "atoms": [
        {
          "atom_index": 2375,
          "name": "N",
          "element": "N",
          "coord": [
            3.1138999462127686,
            2.7060000896453857,
            -7.201300144195557
          ]
        },
        {
          "atom_index": 2376,
          "name": "CA",
          "element": "C",
          "coord": [
            3.2583000659942627,
            2.6910998821258545,
            -7.194399833679199
          ]
        },
        {
          "atom_index": 2377,
          "name": "C",
          "element": "C",
          "coord": [
            3.2973999977111816,
            2.5608999729156494,
            -7.124300003051758
          ]
        },
        {
          "atom_index": 2378,
          "name": "O",
          "element": "O",
          "coord": [
            3.253200054168701,
            2.5322999954223633,
            -7.013700008392334
          ]
        },
        {
          "atom_index": 2379,
          "name": "CB",
          "element": "C",
          "coord": [
            3.3203001022338867,
            2.8090999126434326,
            -7.11959981918335
          ]
        },
        {
          "atom_index": 2380,
          "name": "CG",
          "element": "C",
          "coord": [
            3.466900110244751,
            2.7911999225616455,
            -7.09089994430542
          ]
        },
        {
          "atom_index": 2381,
          "name": "CD",
          "element": "C",
          "coord": [
            3.550800085067749,
            2.7841999530792236,
            -7.216899871826172
          ]
        },
        {
          "atom_index": 2382,
          "name": "NE2",
          "element": "N",
          "coord": [
            3.648200035095215,
            2.6951000690460205,
            -7.217899799346924
          ]
        },
        {
          "atom_index": 2383,
          "name": "OE1",
          "element": "O",
          "coord": [
            3.52810001373291,
            2.859299898147583,
            -7.311999797821045
          ]
        }
      ]
    },
    {
      "id": "B:118",
      "chain": "B",
      "resseq": 118,
      "icode": "",
      "resname": "PRO",
      "hetflag": " ",
      "sasa": 0.0,
      "atoms": [
        {
          "atom_index": 2384,
          "name": "N",
          "element": "N",
          "coord": [
            3.378999948501587,
            2.479599952697754,
            -7.190199851989746
          ]
        },
        {
          "atom_index": 2385,
          "name": "CA",
          "element": "C",
          "coord": [
            3.4293999671936035,
            2.3596999645233154,
            -7.12470006942749
          ]
        },
        {
          "atom_index": 2386,
          "name": "C",
          "element": "C",
          "coord": [
            3.523400068283081,
            2.3954999446868896,
            -7.010700225830078
          ]
        },
        {
          "atom_index": 2387,
          "name": "O",
          "element": "O",
          "coord": [
            3.5927999019622803,
            2.498199939727783,
            -7.018599987030029
          ]
        },
        {
          "atom_index": 2388,
          "name": "CB",
          "element": "C",
          "coord": [
            3.5039000511169434,
            2.2880001068115234,
            -7.236400127410889
          ]
        },
        {
          "atom_index": 2389,
          "name": "CG",
          "element": "C",
          "coord": [
            3.53439998626709,
            2.394700050354004,
            -7.33620023727417
          ]
        },
        {
          "atom_index": 2390,
          "name": "CD",
          "element": "C",
          "coord": [
            3.418100118637085,
            2.486999988555908,
            -7.331200122833252
          ]
        }
      ]
    },
    {
      "id": "B:119",
      "chain": "B",
      "resseq": 119,
      "icode": "",
      "resname": "MET",
      "hetflag": " ",
      "sasa": 0.0,
      "atoms": [
        {
          "atom_index": 2391,
          "name": "N",
          "element": "N",
          "coord": [
            3.523699998855591,
            2.3125,
            -6.905399799346924
          ]
        },
        {
          "atom_index": 2392,
          "name": "CA",
          "element": "C",
          "coord": [
            3.597899913787842,
            2.343400001525879,
            -6.781899929046631
          ]
        },
        {
          "atom_index": 2393,
          "name": "C",
          "element": "C",
          "coord": [
            3.709700107574463,
            2.2441999912261963,
            -6.753600120544434
          ]
        },
        {
          "atom_index": 2394,
          "name": "O",
          "element": "O",
          "coord": [
            3.728100061416626,
            2.1466000080108643,
            -6.825300216674805
          ]
        },
        {
          "atom_index": 2395,
          "name": "CB",
          "element": "C",
          "coord": [
            3.5048999786376953,
            2.3452000617980957,
            -6.660999774932861
          ]
        },
        {
          "atom_index": 2396,
          "name": "CG",
          "element": "C",
          "coord": [
            3.3894999027252197,
            2.44569993019104,
            -6.666200160980225
          ]
        },
        {
          "atom_index": 2397,
          "name": "SD",
          "element": "S",
          "coord": [
            3.2995998859405518,
            2.4586000442504883,
            -6.507400035858154
          ]
        },
        {
          "atom_index": 2398,
          "name": "CE",
          "element": "C",
          "coord": [
            3.194700002670288,
            2.313999891281128,
            -6.51669979095459
          ]
        }
      ]
    },
    {
      "id": "B:120",
      "chain": "B",
      "resseq": 120,
      "icode": "",
      "resname": "LEU",
      "hetflag": " ",
      "sasa": 0.0,
      "atoms": [
        {
          "atom_index": 2399,
          "name": "N",
          "element": "N",
          "coord": [
            3.7841999530792236,
            2.2706000804901123,
            -6.646999835968018
          ]
        },
        {
          "atom_index": 2400,
          "name": "CA",
          "element": "C",
          "coord": [
            3.8929998874664307,
            2.1816999912261963,
            -6.603799819946289
          ]
        },
        {
          "atom_index": 2401,
          "name": "C",
          "element": "C",
          "coord": [
            3.88070011138916,
            2.1558001041412354,
            -6.454899787902832
          ]
        },
        {
          "atom_index": 2402,
          "name": "O",
          "element": "O",
          "coord": [
            3.8299999237060547,
            2.240299940109253,
            -6.3805999755859375
          ]
        },
        {
          "atom_index": 2403,
          "name": "CB",
          "element": "C",
          "coord": [
            4.030799865722656,
            2.243499994277954,
            -6.6315999031066895
          ]
        },
        {
          "atom_index": 2404,
          "name": "CG",
          "element": "C",
          "coord": [
            4.0767998695373535,
            2.2599000930786133,
            -6.777400016784668
          ]
        },
        {
          "atom_index": 2405,
          "name": "CD1",
          "element": "C",
          "coord": [
            4.188199996948242,
            2.364500045776367,
            -6.788599967956543
          ]
        },
        {
          "atom_index": 2406,
          "name": "CD2",
          "element": "C",
          "coord": [
            4.119999885559082,
            2.1259000301361084,
            -6.836699962615967
          ]
        }
      ]
    },
    {
      "id": "B:121",
      "chain": "B",
      "resseq": 121,
      "icode": "",
      "resname": "PRO",
      "hetflag": " ",
      "sasa": 0.0,
      "atoms": [
        {
          "atom_index": 2407,
          "name": "N",
          "element": "N",
          "coord": [
            3.9277000427246094,
            2.0387001037597656,
            -6.410999774932861
          ]
        },
        {
          "atom_index": 2408,
          "name": "CA",
          "element": "C",
          "coord": [
            3.9235000610351562,
            1.9991999864578247,
            -6.272799968719482
          ]
        },
        {
          "atom_index": 2409,
          "name": "C",
          "element": "C",
          "coord": [
            4.025199890136719,
            2.0776000022888184,
            -6.196899890899658
          ]
        },
        {
          "atom_index": 2410,
          "name": "O",
          "element": "O",
          "coord": [
            4.123799800872803,
            2.1226000785827637,
            -6.253799915313721
          ]
        },
        {
          "atom_index": 2411,
          "name": "CB",
          "element": "C",
          "coord": [
            3.962599992752075,
            1.8523999452590942,
            -6.277500152587891
          ]
        },
        {
          "atom_index": 2412,
          "name": "CG",
          "element": "C",
          "coord": [
            4.04610013961792,
            1.8402999639511108,
            -6.394499778747559
          ]
        },
        {
          "atom_index": 2413,
          "name": "CD",
          "element": "C",
          "coord": [
            3.988300085067749,
            1.934000015258789,
            -6.494800090789795
          ]
        }
      ]
    },
    {
      "id": "B:122",
      "chain": "B",
      "resseq": 122,
      "icode": "",
      "resname": "ILE",
      "hetflag": " ",
      "sasa": 0.0,
      "atoms": [
        {
          "atom_index": 2414,
          "name": "N",
          "element": "N",
          "coord": [
            4.0015997886657715,
            2.095099925994873,
            -6.068299770355225
          ]
        },
        {
          "atom_index": 2415,
          "name": "CA",
          "element": "C",
          "coord": [
            4.0894999504089355,
            2.176800012588501,
            -5.988699913024902
          ]
        },
        {
          "atom_index": 2416,
          "name": "C",
          "element": "C",
          "coord": [
            4.064700126647949,
            2.145900011062622,
            -5.8429999351501465
          ]
        },
        {
          "atom_index": 2417,
          "name": "O",
          "element": "O",
          "coord": [
            3.9514000415802,
            2.115799903869629,
            -5.802700042724609
          ]
        },
        {
          "atom_index": 2418,
          "name": "CB",
          "element": "C",
          "coord": [
            4.061800003051758,
            2.32669997215271,
            -6.01200008392334
          ]
        },
        {
          "atom_index": 2419,
          "name": "CG1",
          "element": "C",
          "coord": [
            4.1757001876831055,
            2.4126999378204346,
            -5.9583001136779785
          ]
        },
        {
          "atom_index": 2420,
          "name": "CG2",
          "element": "C",
          "coord": [
            3.9298999309539795,
            2.3685998916625977,
            -5.944300174713135
          ]
        },
        {
          "atom_index": 2421,
          "name": "CD1",
          "element": "C",
          "coord": [
            4.168000221252441,
            2.5592000484466553,
            -6.003499984741211
          ]
        }
      ]
    },
    {
      "id": "B:123",
      "chain": "B",
      "resseq": 123,
      "icode": "",
      "resname": "GLY",
      "hetflag": " ",
      "sasa": 0.0,
      "atoms": [
        {
          "atom_index": 2422,
          "name": "N",
          "element": "N",
          "coord": [
            4.171299934387207,
            2.154900074005127,
            -5.764599800109863
          ]
        },
        {
          "atom_index": 2423,
          "name": "CA",
          "element": "C",
          "coord": [
            4.161600112915039,
            2.1407999992370605,
            -5.621300220489502
          ]
        },
        {
          "atom_index": 2424,
          "name": "C",
          "element": "C",
          "coord": [
            4.173099994659424,
            2.2780001163482666,
            -5.558899879455566
          ]
        },
        {
          "atom_index": 2425,
          "name": "O",
          "element": "O",
          "coord": [
            4.253699779510498,
            2.3626999855041504,
            -5.60290002822876
          ]
        }
      ]
    },
    {
      "id": "B:124",
      "chain": "B",
      "resseq": 124,
      "icode": "",
      "resname": "LEU",
      "hetflag": " ",
      "sasa": 0.0,
      "atoms": [
        {
          "atom_index": 2426,
          "name": "N",
          "element": "N",
          "coord": [
            4.090099811553955,
            2.301800012588501,
            -5.4583001136779785
          ]
        },
        {
          "atom_index": 2427,
          "name": "CA",
          "element": "C",
          "coord": [
            4.102200031280518,
            2.422300100326538,
            -5.3796000480651855
          ]
        },
        {
          "atom_index": 2428,
          "name": "C",
          "element": "C",
          "coord": [
            4.220300197601318,
            2.412899971008301,
            -5.28439998626709
          ]
        },
        {
          "atom_index": 2429,
          "name": "O",
          "element": "O",
          "coord": [
            4.2683000564575195,
            2.514899969100952,
            -5.240300178527832
          ]
        },
        {
          "atom_index": 2430,
          "name": "CB",
          "element": "C",
          "coord": [
            3.9769999980926514,
            2.4475998878479004,
            -5.297999858856201
          ]
        },
        {
          "atom_index": 2431,
          "name": "CG",
          "element": "C",
          "coord": [
            3.848299980163574,
            2.4630000591278076,
            -5.376999855041504
          ]
        },
        {
          "atom_index": 2432,
          "name": "CD1",
          "element": "C",
          "coord": [
            3.736999988555908,
            2.4916000366210938,
            -5.27400016784668
          ]
        },
        {
          "atom_index": 2433,
          "name": "CD2",
          "element": "C",
          "coord": [
            3.8584001064300537,
            2.5706000328063965,
            -5.486299991607666
          ]
        }
      ]
    },
    {
      "id": "B:125",
      "chain": "B",
      "resseq": 125,
      "icode": "",
      "resname": "SER",
      "hetflag": " ",
      "sasa": 0.0,
      "atoms": [
        {
          "atom_index": 2434,
          "name": "N",
          "element": "N",
          "coord": [
            4.265399932861328,
            2.2911999225616455,
            -5.252299785614014
          ]
        },
        {
          "atom_index": 2435,
          "name": "CA",
          "element": "C",
          "coord": [
            4.383500099182129,
            2.271199941635132,
            -5.165500164031982
          ]
        },
        {
          "atom_index": 2436,
          "name": "C",
          "element": "C",
          "coord": [
            4.4730000495910645,
            2.161600112915039,
            -5.22130012512207
          ]
        },
        {
          "atom_index": 2437,
          "name": "O",
          "element": "O",
          "coord": [
            4.42549991607666,
            2.070199966430664,
            -5.289000034332275
          ]
        },
        {
          "atom_index": 2438,
          "name": "CB",
          "element": "C",
          "coord": [
            4.3403000831604,
            2.234600067138672,
            -5.023799896240234
          ]
        },
        {
          "atom_index": 2439,
          "name": "OG",
          "element": "O",
          "coord": [
            4.450300216674805,
            2.218100070953369,
            -4.938399791717529
          ]
        }
      ]
    },
    {
      "id": "B:126",
      "chain": "B",
      "resseq": 126,
      "icode": "",
      "resname": "ASP",
      "hetflag": " ",
      "sasa": 0.0,
      "atoms": [
        {
          "atom_index": 2440,
          "name": "N",
          "element": "N",
          "coord": [
            4.602399826049805,
            2.171999931335449,
            -5.195499897003174
          ]
        },
        {
          "atom_index": 2441,
          "name": "CA",
          "element": "C",
          "coord": [
            4.696499824523926,
            2.0657999515533447,
            -5.2322001457214355
          ]
        },
        {
          "atom_index": 2442,
          "name": "C",
          "element": "C",
          "coord": [
            4.707200050354004,
            1.9625999927520752,
            -5.118000030517578
          ]
        },
        {
          "atom_index": 2443,
          "name": "O",
          "element": "O",
          "coord": [
            4.773900032043457,
            1.8595999479293823,
            -5.128699779510498
          ]
        },
        {
          "atom_index": 2444,
          "name": "CB",
          "element": "C",
          "coord": [
            4.835000038146973,
            2.123800039291382,
            -5.2617998123168945
          ]
        },
        {
          "atom_index": 2445,
          "name": "CG",
          "element": "C",
          "coord": [
            4.840400218963623,
            2.199199914932251,
            -5.393400192260742
          ]
        },
        {
          "atom_index": 2446,
          "name": "OD1",
          "element": "O",
          "coord": [
            4.7505998611450195,
            2.183000087738037,
            -5.478000164031982
          ]
        },
        {
          "atom_index": 2447,
          "name": "OD2",
          "element": "O",
          "coord": [
            4.937600135803223,
            2.2739999294281006,
            -5.4131999015808105
          ]
        }
      ]
    },
    {
      "id": "B:127",
      "chain": "B",
      "resseq": 127,
      "icode": "",
      "resname": "ILE",
      "hetflag": " ",
      "sasa": 0.5807783007621765,
      "atoms": [
        {
          "atom_index": 2448,
          "name": "N",
          "element": "N",
          "coord": [
            4.639100074768066,
            1.9917000532150269,
            -5.008600234985352
          ]
        },
        {
          "atom_index": 2449,
          "name": "CA",
          "element": "C",
          "coord": [
            4.640500068664551,
            1.9038000106811523,
            -4.89300012588501
          ]
        },
        {
          "atom_index": 2450,
          "name": "C",
          "element": "C",
          "coord": [
            4.520400047302246,
            1.8099000453948975,
            -4.895599842071533
          ]
        },
        {
          "atom_index": 2451,
          "name": "O",
          "element": "O",
          "coord": [
            4.406400203704834,
            1.8543000221252441,
            -4.909200191497803
          ]
        },
        {
          "atom_index": 2452,
          "name": "CB",
          "element": "C",
          "coord": [
            4.633699893951416,
            1.9869999885559082,
            -4.7631001472473145
          ]
        },
        {
          "atom_index": 2453,
          "name": "CG1",
          "element": "C",
          "coord": [
            4.741199970245361,
            2.0977001190185547,
            -4.764500141143799
          ]
        },
        {
          "atom_index": 2454,
          "name": "CG2",
          "element": "C",
          "coord": [
            4.643899917602539,
            1.8971999883651733,
            -4.643400192260742
          ]
        },
        {
          "atom_index": 2455,
          "name": "CD1",
          "element": "C",
          "coord": [
            4.884500026702881,
            2.0511999130249023,
            -4.810699939727783
          ]
        }
      ]
    },
    {
      "id": "B:128",
      "chain": "B",
      "resseq": 128,
      "icode": "",
      "resname": "PRO",
      "hetflag": " ",
      "sasa": 0.0,
      "atoms": [
        {
          "atom_index": 2456,
          "name": "N",
          "element": "N",
          "coord": [
            4.544899940490723,
            1.6796000003814697,
            -4.882299900054932
          ]
        },
        {
          "atom_index": 2457,
          "name": "CA",
          "element": "C",
          "coord": [
            4.4369001388549805,
            1.5815999507904053,
            -4.8846001625061035
          ]
        },
        {
          "atom_index": 2458,
          "name": "C",
          "element": "C",
          "coord": [
            4.339000225067139,
            1.6030000448226929,
            -4.771599769592285
          ]
        },
        {
          "atom_index": 2459,
          "name": "O",
          "element": "O",
          "coord": [
            4.377500057220459,
            1.6523000001907349,
            -4.667099952697754
          ]
        },
        {
          "atom_index": 2460,
          "name": "CB",
          "element": "C",
          "coord": [
            4.509300231933594,
            1.4486000537872314,
            -4.865499973297119
          ]
        },
        {
          "atom_index": 2461,
          "name": "CG",
          "element": "C",
          "coord": [
            4.649799823760986,
            1.475000023841858,
            -4.905700206756592
          ]
        },
        {
          "atom_index": 2462,
          "name": "CD",
          "element": "C",
          "coord": [
            4.676499843597412,
            1.6166000366210938,
            -4.866600036621094
          ]
        }
      ]
    },
    {
      "id": "B:129",
      "chain": "B",
      "resseq": 129,
      "icode": "",
      "resname": "GLY",
      "hetflag": " ",
      "sasa": 1.1981346607208252,
      "atoms": [
        {
          "atom_index": 2463,
          "name": "N",
          "element": "N",
          "coord": [
            4.213099956512451,
            1.5681999921798706,
            -4.793900012969971
          ]
        },
        {
          "atom_index": 2464,
          "name": "CA",
          "element": "C",
          "coord": [
            4.11269998550415,
            1.5743999481201172,
            -4.690299987792969
          ]
        },
        {
          "atom_index": 2465,
          "name": "C",
          "element": "C",
          "coord": [
            4.052299976348877,
            1.7105000019073486,
            -4.667799949645996
          ]
        },
        {
          "atom_index": 2466,
          "name": "O",
          "element": "O",
          "coord": [
            3.9670000076293945,
            1.7252999544143677,
            -4.582399845123291
          ]
        }
      ]
    },
    {
      "id": "B:130",
      "chain": "B",
      "resseq": 130,
      "icode": "",
      "resname": "GLU",
      "hetflag": " ",
      "sasa": 3.184515953063965,
      "atoms": [
        {
          "atom_index": 2467,
          "name": "N",
          "element": "N",
          "coord": [
            4.096499919891357,
            1.8105000257492065,
            -4.742099761962891
          ]
        },
        {
          "atom_index": 2468,
          "name": "CA",
          "element": "C",
          "coord": [
            4.045400142669678,
            1.9464000463485718,
            -4.72599983215332
          ]
        },
        {
          "atom_index": 2469,
          "name": "C",
          "element": "C",
          "coord": [
            3.9184999465942383,
            1.9703999757766724,
            -4.807499885559082
          ]
        },
        {
          "atom_index": 2470,
          "name": "O",
          "element": "O",
          "coord": [
            3.824700117111206,
            2.0304999351501465,
            -4.758999824523926
          ]
        },
        {
          "atom_index": 2471,
          "name": "CB",
          "element": "C",
          "coord": [
            4.151899814605713,
            2.049499988555908,
            -4.768199920654297
          ]
        },
        {
          "atom_index": 2472,
          "name": "CG",
          "element": "C",
          "coord": [
            4.26669979095459,
            2.0666000843048096,
            -4.670499801635742
          ]
        },
        {
          "atom_index": 2473,
          "name": "CD",
          "element": "C",
          "coord": [
            4.220099925994873,
            2.1226000785827637,
            -4.538400173187256
          ]
        },
        {
          "atom_index": 2474,
          "name": "OE1",
          "element": "O",
          "coord": [
            4.16949987411499,
            2.237299919128418,
            -4.537099838256836
          ]
        },
        {
          "atom_index": 2475,
          "name": "OE2",
          "element": "O",
          "coord": [
            4.232500076293945,
            2.0520999431610107,
            -4.435699939727783
          ]
        }
      ]
    },
    {
      "id": "B:131",
      "chain": "B",
      "resseq": 131,
      "icode": "",
      "resname": "ALA",
      "hetflag": " ",
      "sasa": 0.0,
      "atoms": [
        {
          "atom_index": 2476,
          "name": "N",
          "element": "N",
          "coord": [
            3.9166998863220215,
            1.9266999959945679,
            -4.932700157165527
          ]
        },
        {
          "atom_index": 2477,
          "name": "CA",
          "element": "C",
          "coord": [
            3.809999942779541,
            1.9671000242233276,
            -5.022600173950195
          ]
        },
        {
          "atom_index": 2478,
          "name": "C",
          "element": "C",
          "coord": [
            3.8013999462127686,
            1.875599980354309,
            -5.140600204467773
          ]
        },
        {
          "atom_index": 2479,
          "name": "O",
          "element": "O",
          "coord": [
            3.903700113296509,
            1.832900047302246,
            -5.192599773406982
          ]
        },
        {
          "atom_index": 2480,
          "name": "CB",
          "element": "C",
          "coord": [
            3.8341000080108643,
            2.106800079345703,
            -5.070400238037109
          ]
        }
      ]
    },
    {
      "id": "B:132",
      "chain": "B",
      "resseq": 132,
      "icode": "",
      "resname": "MET",
      "hetflag": " ",
      "sasa": 0.0,
      "atoms": [
        {
          "atom_index": 2481,
          "name": "N",
          "element": "N",
          "coord": [
            3.6786999702453613,
            1.8468999862670898,
            -5.183599948883057
          ]
        },
        {
          "atom_index": 2482,
          "name": "CA",
          "element": "C",
          "coord": [
            3.655600070953369,
            1.7583999633789062,
            -5.2972002029418945
          ]
        },
        {
          "atom_index": 2483,
          "name": "C",
          "element": "C",
          "coord": [
            3.6791000366210938,
            1.8346999883651733,
            -5.427800178527832
          ]
        },
        {
          "atom_index": 2484,
          "name": "O",
          "element": "O",
          "coord": [
            3.6666998863220215,
            1.957200050354004,
            -5.433800220489502
          ]
        },
        {
          "atom_index": 2485,
          "name": "CB",
          "element": "C",
          "coord": [
            3.5136001110076904,
            1.7007999420166016,
            -5.292699813842773
          ]
        },
        {
          "atom_index": 2486,
          "name": "CG",
          "element": "C",
          "coord": [
            3.4839999675750732,
            1.6194000244140625,
            -5.168900012969971
          ]
        },
        {
          "atom_index": 2487,
          "name": "SD",
          "element": "S",
          "coord": [
            3.5980000495910645,
            1.4807000160217285,
            -5.150199890136719
          ]
        },
        {
          "atom_index": 2488,
          "name": "CE",
          "element": "C",
          "coord": [
            3.544800043106079,
            1.405500054359436,
            -4.996500015258789
          ]
        }
      ]
    },
    {
      "id": "B:133",
      "chain": "B",
      "resseq": 133,
      "icode": "",
      "resname": "VAL",
      "hetflag": " ",
      "sasa": 0.0,
      "atoms": [
        {
          "atom_index": 2489,
          "name": "N",
          "element": "N",
          "coord": [
            3.713599920272827,
            1.7608000040054321,
            -5.53249979019165
          ]
        },
        {
          "atom_index": 2490,
          "name": "CA",
          "element": "C",
          "coord": [
            3.7544000148773193,
            1.8222999572753906,
            -5.658299922943115
          ]
        },
        {
          "atom_index": 2491,
          "name": "C",
          "element": "C",
          "coord": [
            3.6484999656677246,
            1.9158999919891357,
            -5.712600231170654
          ]
        },
        {
          "atom_index": 2492,
          "name": "O",
          "element": "O",
          "coord": [
            3.5290000438690186,
            1.8858000040054321,
            -5.706099987030029
          ]
        },
        {
          "atom_index": 2493,
          "name": "CB",
          "element": "C",
          "coord": [
            3.785399913787842,
            1.7186000347137451,
            -5.7667999267578125
          ]
        },
        {
          "atom_index": 2494,
          "name": "CG1",
          "element": "C",
          "coord": [
            3.662100076675415,
            1.6276999711990356,
            -5.793600082397461
          ]
        },
        {
          "atom_index": 2495,
          "name": "CG2",
          "element": "C",
          "coord": [
            3.8327999114990234,
            1.7908999919891357,
            -5.894199848175049
          ]
        }
      ]
    },
    {
      "id": "B:134",
      "chain": "B",
      "resseq": 134,
      "icode": "",
      "resname": "LYS",
      "hetflag": " ",
      "sasa": 0.0,
      "atoms": [
        {
          "atom_index": 2496,
          "name": "N",
          "element": "N",
          "coord": [
            3.6942999362945557,
            2.0285000801086426,
            -5.7667999267578125
          ]
        },
        {
          "atom_index": 2497,
          "name": "CA",
          "element": "C",
          "coord": [
            3.60509991645813,
            2.128000020980835,
            -5.825699806213379
          ]
        },
        {
          "atom_index": 2498,
          "name": "C",
          "element": "C",
          "coord": [
            3.6370999813079834,
            2.1465001106262207,
            -5.972400188446045
          ]
        },
        {
          "atom_index": 2499,
          "name": "O",
          "element": "O",
          "coord": [
            3.730299949645996,
            2.0850000381469727,
            -6.024499893188477
          ]
        },
        {
          "atom_index": 2500,
          "name": "CB",
          "element": "C",
          "coord": [
            3.614300012588501,
            2.262700080871582,
            -5.753399848937988
          ]
        },
        {
          "atom_index": 2501,
          "name": "CG",
          "element": "C",
          "coord": [
            3.5833001136779785,
            2.256200075149536,
            -5.603799819946289
          ]
        },
        {
          "atom_index": 2502,
          "name": "CD",
          "element": "C",
          "coord": [
            3.44320011138916,
            2.204699993133545,
            -5.573699951171875
          ]
        },
        {
          "atom_index": 2503,
          "name": "CE",
          "element": "C",
          "coord": [
            3.421799898147583,
            2.183000087738037,
            -5.423500061035156
          ]
        },
        {
          "atom_index": 2504,
          "name": "NZ",
          "element": "N",
          "coord": [
            3.286400079727173,
            2.127500057220459,
            -5.394000053405762
          ]
        }
      ]
    },
    {
      "id": "B:135",
      "chain": "B",
      "resseq": 135,
      "icode": "",
      "resname": "LEU",
      "hetflag": " ",
      "sasa": 0.0,
      "atoms": [
        {
          "atom_index": 2505,
          "name": "N",
          "element": "N",
          "coord": [
            3.5576000213623047,
            2.231100082397461,
            -6.0381999015808105
          ]
        },
        {
          "atom_index": 2506,
          "name": "CA",
          "element": "C",
          "coord": [
            3.5729000568389893,
            2.256500005722046,
            -6.182300090789795
          ]
        },
        {
          "atom_index": 2507,
          "name": "C",
          "element": "C",
          "coord": [
            3.5943000316619873,
            2.4065001010894775,
            -6.210599899291992
          ]
        },
        {
          "atom_index": 2508,
          "name": "O",
          "element": "O",
          "coord": [
            3.518699884414673,
            2.4928998947143555,
            -6.160900115966797
          ]
        },
        {
          "atom_index": 2509,
          "name": "CB",
          "element": "C",
          "coord": [
            3.4514000415802,
            2.204900026321411,
            -6.2581000328063965
          ]
        },
        {
          "atom_index": 2510,
          "name": "CG",
          "element": "C",
          "coord": [
            3.430799961090088,
            2.053999900817871,
            -6.248600006103516
          ]
        },
        {
          "atom_index": 2511,
          "name": "CD1",
          "element": "C",
          "coord": [
            3.299999952316284,
            2.014400005340576,
            -6.304900169372559
          ]
        },
        {
          "atom_index": 2512,
          "name": "CD2",
          "element": "C",
          "coord": [
            3.5457000732421875,
            1.9816999435424805,
            -6.320799827575684
          ]
        }
      ]
    },
    {
      "id": "B:136",
      "chain": "B",
      "resseq": 136,
      "icode": "",
      "resname": "TYR",
      "hetflag": " ",
      "sasa": 0.0,
      "atoms": [
        {
          "atom_index": 2513,
          "name": "N",
          "element": "N",
          "coord": [
            3.6988000869750977,
            2.436199903488159,
            -6.288300037384033
          ]
        },
        {
          "atom_index": 2514,
          "name": "CA",
          "element": "C",
          "coord": [
            3.7363998889923096,
            2.57450008392334,
            -6.316100120544434
          ]
        },
        {
          "atom_index": 2515,
          "name": "C",
          "element": "C",
          "coord": [
            3.6993000507354736,
            2.6159000396728516,
            -6.4552998542785645
          ]
        },
        {
          "atom_index": 2516,
          "name": "O",
          "element": "O",
          "coord": [
            3.7370998859405518,
            2.5501999855041504,
            -6.552599906921387
          ]
        },
        {
          "atom_index": 2517,
          "name": "CB",
          "element": "C",
          "coord": [
            3.886399984359741,
            2.5931999683380127,
            -6.301000118255615
          ]
        },
        {
          "atom_index": 2518,
          "name": "CG",
          "element": "C",
          "coord": [
            3.9405999183654785,
            2.72760009765625,
            -6.349699974060059
          ]
        },
        {
          "atom_index": 2519,
          "name": "CD1",
          "element": "C",
          "coord": [
            4.004000186920166,
            2.738300085067749,
            -6.472799777984619
          ]
        },
        {
          "atom_index": 2520,
          "name": "CD2",
          "element": "C",
          "coord": [
            3.933500051498413,
            2.842400074005127,
            -6.2708001136779785
          ]
        },
        {
          "atom_index": 2521,
          "name": "CE1",
          "element": "C",
          "coord": [
            4.058499813079834,
            2.859299898147583,
            -6.51669979095459
          ]
        },
        {
          "atom_index": 2522,
          "name": "CE2",
          "element": "C",
          "coord": [
            3.987499952316284,
            2.9651999473571777,
            -6.314700126647949
          ]
        },
        {
          "atom_index": 2523,
          "name": "CZ",
          "element": "C",
          "coord": [
            4.050000190734863,
            2.9723000526428223,
            -6.438399791717529
          ]
        },
        {
          "atom_index": 2524,
          "name": "OH",
          "element": "O",
          "coord": [
            4.104000091552734,
            3.0905001163482666,
            -6.486700057983398
          ]
        }
      ]
    },
    {
      "id": "B:137",
      "chain": "B",
      "resseq": 137,
      "icode": "",
      "resname": "CYS",
      "hetflag": " ",
      "sasa": 0.0,
      "atoms": [
        {
          "atom_index": 2525,
          "name": "N",
          "element": "N",
          "coord": [
            3.626300096511841,
            2.7258999347686768,
            -6.465400218963623
          ]
        },
        {
          "atom_index": 2526,
          "name": "CA",
          "element": "C",
          "coord": [
            3.591200113296509,
            2.779400110244751,
            -6.5954999923706055
          ]
        },
        {
          "atom_index": 2527,
          "name": "C",
          "element": "C",
          "coord": [
            3.685499906539917,
            2.8922998905181885,
            -6.627600193023682
          ]
        },
        {
          "atom_index": 2528,
          "name": "O",
          "element": "O",
          "coord": [
            3.6977999210357666,
            2.987499952316284,
            -6.5493998527526855
          ]
        },
        {
          "atom_index": 2529,
          "name": "CB",
          "element": "C",
          "coord": [
            3.4472999572753906,
            2.8285999298095703,
            -6.59660005569458
          ]
        },
        {
          "atom_index": 2530,
          "name": "SG",
          "element": "S",
          "coord": [
            3.4052000045776367,
            2.914599895477295,
            -6.746300220489502
          ]
        }
      ]
    },
    {
      "id": "B:138",
      "chain": "B",
      "resseq": 138,
      "icode": "",
      "resname": "PRO",
      "hetflag": " ",
      "sasa": 0.0,
      "atoms": [
        {
          "atom_index": 2531,
          "name": "N",
          "element": "N",
          "coord": [
            3.7548000812530518,
            2.881700038909912,
            -6.741499900817871
          ]
        },
        {
          "atom_index": 2532,
          "name": "CA",
          "element": "C",
          "coord": [
            3.853100061416626,
            2.98009991645813,
            -6.782299995422363
          ]
        },
        {
          "atom_index": 2533,
          "name": "C",
          "element": "C",
          "coord": [
            3.790800094604492,
            3.1048998832702637,
            -6.845200061798096
          ]
        },
        {
          "atom_index": 2534,
          "name": "O",
          "element": "O",
          "coord": [
            3.8603999614715576,
            3.2032999992370605,
            -6.868299961090088
          ]
        },
        {
          "atom_index": 2535,
          "name": "CB",
          "element": "C",
          "coord": [
            3.9367001056671143,
            2.90339994430542,
            -6.884300231933594
          ]
        },
        {
          "atom_index": 2536,
          "name": "CG",
          "element": "C",
          "coord": [
            3.8422000408172607,
            2.8117001056671143,
            -6.945499897003174
          ]
        },
        {
          "atom_index": 2537,
          "name": "CD",
          "element": "C",
          "coord": [
            3.7499001026153564,
            2.7690999507904053,
            -6.83519983291626
          ]
        }
      ]
    },
    {
      "id": "B:139",
      "chain": "B",
      "resseq": 139,
      "icode": "",
      "resname": "LYS",
      "hetflag": " ",
      "sasa": 0.0,
      "atoms": [
        {
          "atom_index": 2538,
          "name": "N",
          "element": "N",
          "coord": [
            3.6607000827789307,
            3.101799964904785,
            -6.872000217437744
          ]
        },
        {
          "atom_index": 2539,
          "name": "CA",
          "element": "C",
          "coord": [
            3.5924999713897705,
            3.220900058746338,
            -6.9257001876831055
          ]
        },
        {
          "atom_index": 2540,
          "name": "C",
          "element": "C",
          "coord": [
            3.5487000942230225,
            3.314500093460083,
            -6.814700126647949
          ]
        },
        {
          "atom_index": 2541,
          "name": "O",
          "element": "O",
          "coord": [
            3.57669997215271,
            3.4321999549865723,
            -6.820799827575684
          ]
        },
        {
          "atom_index": 2542,
          "name": "CB",
          "element": "C",
          "coord": [
            3.473099946975708,
            3.183300018310547,
            -7.013899803161621
          ]
        },
        {
          "atom_index": 2543,
          "name": "CG",
          "element": "C",
          "coord": [
            3.422800064086914,
            3.297100067138672,
            -7.100399971008301
          ]
        },
        {
          "atom_index": 2544,
          "name": "CD",
          "element": "C",
          "coord": [
            3.3076000213623047,
            3.2513999938964844,
            -7.1894001960754395
          ]
        },
        {
          "atom_index": 2545,
          "name": "CE",
          "element": "C",
          "coord": [
            3.3541998863220215,
            3.1842000484466553,
            -7.317399978637695
          ]
        },
        {
          "atom_index": 2546,
          "name": "NZ",
          "element": "N",
          "coord": [
            3.2416000366210938,
            3.1519999504089355,
            -7.410099983215332
          ]
        }
      ]
    },
    {
      "id": "B:140",
      "chain": "B",
      "resseq": 140,
      "icode": "",
      "resname": "CYS",
      "hetflag": " ",
      "sasa": 0.0,
      "atoms": [
        {
          "atom_index": 2547,
          "name": "N",
          "element": "N",
          "coord": [
            3.4828999042510986,
            3.2614998817443848,
            -6.71150016784668
          ]
        },
        {
          "atom_index": 2548,
          "name": "CA",
          "element": "C",
          "coord": [
            3.4414000511169434,
            3.344399929046631,
            -6.599100112915039
          ]
        },
        {
          "atom_index": 2549,
          "name": "C",
          "element": "C",
          "coord": [
            3.5434999465942383,
            3.3396999835968018,
            -6.486800193786621
          ]
        },
        {
          "atom_index": 2550,
          "name": "O",
          "element": "O",
          "coord": [
            3.535399913787842,
            3.4154000282287598,
            -6.390699863433838
          ]
        },
        {
          "atom_index": 2551,
          "name": "CB",
          "element": "C",
          "coord": [
            3.3041999340057373,
            3.3027000427246094,
            -6.548500061035156
          ]
        },
        {
          "atom_index": 2552,
          "name": "SG",
          "element": "S",
          "coord": [
            3.2892000675201416,
            3.135499954223633,
            -6.492499828338623
          ]
        }
      ]
    },
    {
      "id": "B:141",
      "chain": "B",
      "resseq": 141,
      "icode": "",
      "resname": "MET",
      "hetflag": " ",
      "sasa": 0.0,
      "atoms": [
        {
          "atom_index": 2553,
          "name": "N",
          "element": "N",
          "coord": [
            3.640500068664551,
            3.2502999305725098,
            -6.500100135803223
          ]
        },
        {
          "atom_index": 2554,
          "name": "CA",
          "element": "C",
          "coord": [
            3.752000093460083,
            3.2404000759124756,
            -6.4045000076293945
          ]
        },
        {
          "atom_index": 2555,
          "name": "C",
          "element": "C",
          "coord": [
            3.70770001411438,
            3.2207999229431152,
            -6.259200096130371
          ]
        },
        {
          "atom_index": 2556,
          "name": "O",
          "element": "O",
          "coord": [
            3.7702999114990234,
            3.2737998962402344,
            -6.1666998863220215
          ]
        },
        {
          "atom_index": 2557,
          "name": "CB",
          "element": "C",
          "coord": [
            3.842600107192993,
            3.362799882888794,
            -6.416800022125244
          ]
        },
        {
          "atom_index": 2558,
          "name": "CG",
          "element": "C",
          "coord": [
            3.8910000324249268,
            3.3833999633789062,
            -6.559100151062012
          ]
        },
        {
          "atom_index": 2559,
          "name": "SD",
          "element": "S",
          "coord": [
            3.9992001056671143,
            3.525700092315674,
            -6.579100131988525
          ]
        },
        {
          "atom_index": 2560,
          "name": "CE",
          "element": "C",
          "coord": [
            4.14870023727417,
            3.4786999225616455,
            -6.486999988555908
          ]
        }
      ]
    },
    {
      "id": "B:142",
      "chain": "B",
      "resseq": 142,
      "icode": "",
      "resname": "ASP",
      "hetflag": " ",
      "sasa": 0.0,
      "atoms": [
        {
          "atom_index": 2561,
          "name": "N",
          "element": "N",
          "coord": [
            3.600600004196167,
            3.1435000896453857,
            -6.241199970245361
          ]
        },
        {
          "atom_index": 2562,
          "name": "CA",
          "element": "C",
          "coord": [
            3.5520999431610107,
            3.1075000762939453,
            -6.1097002029418945
          ]
        },
        {
          "atom_index": 2563,
          "name": "C",
          "element": "C",
          "coord": [
            3.5367000102996826,
            2.957200050354004,
            -6.105500221252441
          ]
        },
        {
          "atom_index": 2564,
          "name": "O",
          "element": "O",
          "coord": [
            3.5631000995635986,
            2.8912999629974365,
            -6.204500198364258
          ]
        },
        {
          "atom_index": 2565,
          "name": "CB",
          "element": "C",
          "coord": [
            3.4198999404907227,
            3.1772000789642334,
            -6.07919979095459
          ]
        },
        {
          "atom_index": 2566,
          "name": "CG",
          "element": "C",
          "coord": [
            3.396399974822998,
            3.1956000328063965,
            -5.930200099945068
          ]
        },
        {
          "atom_index": 2567,
          "name": "OD1",
          "element": "O",
          "coord": [
            3.481100082397461,
            3.1535000801086426,
            -5.847400188446045
          ]
        },
        {
          "atom_index": 2568,
          "name": "OD2",
          "element": "O",
          "coord": [
            3.2913999557495117,
            3.2525999546051025,
            -5.895699977874756
          ]
        }
      ]
    },
    {
      "id": "B:143",
      "chain": "B",
      "resseq": 143,
      "icode": "",
      "resname": "VAL",
      "hetflag": " ",
      "sasa": 0.0,
      "atoms": [
        {
          "atom_index": 2569,
          "name": "N",
          "element": "N",
          "coord": [
            3.494999885559082,
            2.9038000106811523,
            -5.990900039672852
          ]
        },
        {
          "atom_index": 2570,
          "name": "CA",
          "element": "C",
          "coord": [
            3.4951000213623047,
            2.7578001022338867,
            -5.969900131225586
          ]
        },
        {
          "atom_index": 2571,
          "name": "C",
          "element": "C",
          "coord": [
            3.360100030899048,
            2.700200080871582,
            -5.923500061035156
          ]
        },
        {
          "atom_index": 2572,
          "name": "O",
          "element": "O",
          "coord": [
            3.2843000888824463,
            2.76200008392334,
            -5.847799777984619
          ]
        },
        {
          "atom_index": 2573,
          "name": "CB",
          "element": "C",
          "coord": [
            3.6085000038146973,
            2.7135000228881836,
            -5.873199939727783
          ]
        },
        {
          "atom_index": 2574,
          "name": "CG1",
          "element": "C",
          "coord": [
            3.745300054550171,
            2.7363998889923096,
            -5.937900066375732
          ]
        },
        {
          "atom_index": 2575,
          "name": "CG2",
          "element": "C",
          "coord": [
            3.5989999771118164,
            2.785799980163574,
            -5.739099979400635
          ]
        }
      ]
    },
    {
      "id": "B:144",
      "chain": "B",
      "resseq": 144,
      "icode": "",
      "resname": "TYR",
      "hetflag": " ",
      "sasa": 0.0,
      "atoms": [
        {
          "atom_index": 2576,
          "name": "N",
          "element": "N",
          "coord": [
            3.330699920654297,
            2.580199956893921,
            -5.97130012512207
          ]
        },
        {
          "atom_index": 2577,
          "name": "CA",
          "element": "C",
          "coord": [
            3.198499917984009,
            2.5237998962402344,
            -5.955100059509277
          ]
        },
        {
          "atom_index": 2578,
          "name": "C",
          "element": "C",
          "coord": [
            3.204400062561035,
            2.383699893951416,
            -5.900199890136719
          ]
        },
        {
          "atom_index": 2579,
          "name": "O",
          "element": "O",
          "coord": [
            3.301800012588501,
            2.311800003051758,
            -5.920599937438965
          ]
        },
        {
          "atom_index": 2580,
          "name": "CB",
          "element": "C",
          "coord": [
            3.125999927520752,
            2.523200035095215,
            -6.090700149536133
          ]
        },
        {
          "atom_index": 2581,
          "name": "CG",
          "element": "C",
          "coord": [
            3.1133999824523926,
            2.661900043487549,
            -6.148499965667725
          ]
        },
        {
          "atom_index": 2582,
          "name": "CD1",
          "element": "C",
          "coord": [
            3.2172999382019043,
            2.7174999713897705,
            -6.22160005569458
          ]
        },
        {
          "atom_index": 2583,
          "name": "CD2",
          "element": "C",
          "coord": [
            3.0011000633239746,
            2.739500045776367,
            -6.122700214385986
          ]
        },
        {
          "atom_index": 2584,
          "name": "CE1",
          "element": "C",
          "coord": [
            3.2084999084472656,
            2.8457999229431152,
            -6.270699977874756
          ]
        },
        {
          "atom_index": 2585,
          "name": "CE2",
          "element": "C",
          "coord": [
            2.9911999702453613,
            2.8678998947143555,
            -6.170100212097168
          ]
        },
        {
          "atom_index": 2586,
          "name": "CZ",
          "element": "C",
          "coord": [
            3.0945000648498535,
            2.922499895095825,
            -6.244800090789795
          ]
        },
        {
          "atom_index": 2587,
          "name": "OH",
          "element": "O",
          "coord": [
            3.0836000442504883,
            3.0525999069213867,
            -6.29449987411499
          ]
        }
      ]
    },
    {
      "id": "B:145",
      "chain": "B",
      "resseq": 145,
      "icode": "",
      "resname": "THR",
      "hetflag": " ",
      "sasa": 0.0,
      "atoms": [
        {
          "atom_index": 2588,
          "name": "N",
          "element": "N",
          "coord": [
            3.098099946975708,
            2.3459999561309814,
            -5.830699920654297
          ]
        },
        {
          "atom_index": 2589,
          "name": "CA",
          "element": "C",
          "coord": [
            3.0815000534057617,
            2.209199905395508,
            -5.786600112915039
          ]
        },
        {
          "atom_index": 2590,
          "name": "C",
          "element": "C",
          "coord": [
            3.030900001525879,
            2.1210999488830566,
            -5.899199962615967
          ]
        },
        {
          "atom_index": 2591,
          "name": "O",
          "element": "O",
          "coord": [
            2.9377999305725098,
            2.155600070953369,
            -5.968900203704834
          ]
        },
        {
          "atom_index": 2592,
          "name": "CB",
          "element": "C",
          "coord": [
            2.9814000129699707,
            2.200900077819824,
            -5.673799991607666
          ]
        },
        {
          "atom_index": 2593,
          "name": "CG2",
          "element": "C",
          "coord": [
            2.960599899291992,
            2.0546998977661133,
            -5.63539981842041
          ]
        },
        {
          "atom_index": 2594,
          "name": "OG1",
          "element": "O",
          "coord": [
            3.031599998474121,
            2.2753000259399414,
            -5.5625
          ]
        }
      ]
    },
    {
      "id": "B:146",
      "chain": "B",
      "resseq": 146,
      "icode": "",
      "resname": "PRO",
      "hetflag": " ",
      "sasa": 0.0,
      "atoms": [
        {
          "atom_index": 2595,
          "name": "N",
          "element": "N",
          "coord": [
            3.0927999019622803,
            2.00570011138916,
            -5.917399883270264
          ]
        },
        {
          "atom_index": 2596,
          "name": "CA",
          "element": "C",
          "coord": [
            3.0494000911712646,
            1.9190000295639038,
            -6.0254998207092285
          ]
        },
        {
          "atom_index": 2597,
          "name": "C",
          "element": "C",
          "coord": [
            2.90339994430542,
            1.8827999830245972,
            -6.009300231933594
          ]
        },
        {
          "atom_index": 2598,
          "name": "O",
          "element": "O",
          "coord": [
            2.858599901199341,
            1.8552000522613525,
            -5.899199962615967
          ]
        },
        {
          "atom_index": 2599,
          "name": "CB",
          "element": "C",
          "coord": [
            3.138400077819824,
            1.795699954032898,
            -6.009500026702881
          ]
        },
        {
          "atom_index": 2600,
          "name": "CG",
          "element": "C",
          "coord": [
            3.258500099182129,
            1.844499945640564,
            -5.934199810028076
          ]
        },
        {
          "atom_index": 2601,
          "name": "CD",
          "element": "C",
          "coord": [
            3.2076001167297363,
            1.9515000581741333,
            -5.843999862670898
          ]
        }
      ]
    },
    {
      "id": "B:147",
      "chain": "B",
      "resseq": 147,
      "icode": "",
      "resname": "LYS",
      "hetflag": " ",
      "sasa": 0.0,
      "atoms": [
        {
          "atom_index": 2602,
          "name": "N",
          "element": "N",
          "coord": [
            2.8299999237060547,
            1.8839000463485718,
            -6.119500160217285
          ]
        },
        {
          "atom_index": 2603,
          "name": "CA",
          "element": "C",
          "coord": [
            2.686000108718872,
            1.861899971961975,
            -6.115099906921387
          ]
        },
        {
          "atom_index": 2604,
          "name": "C",
          "element": "C",
          "coord": [
            2.652400016784668,
            1.7192000150680542,
            -6.079899787902832
          ]
        },
        {
          "atom_index": 2605,
          "name": "O",
          "element": "O",
          "coord": [
            2.546099901199341,
            1.691499948501587,
            -6.025700092315674
          ]
        },
        {
          "atom_index": 2606,
          "name": "CB",
          "element": "C",
          "coord": [
            2.620800018310547,
            1.8997000455856323,
            -6.247799873352051
          ]
        },
        {
          "atom_index": 2607,
          "name": "CG",
          "element": "C",
          "coord": [
            2.6364998817443848,
            1.798799991607666,
            -6.360599994659424
          ]
        },
        {
          "atom_index": 2608,
          "name": "CD",
          "element": "C",
          "coord": [
            2.591200113296509,
            1.8625999689102173,
            -6.493000030517578
          ]
        },
        {
          "atom_index": 2609,
          "name": "CE",
          "element": "C",
          "coord": [
            2.583199977874756,
            1.7620999813079834,
            -6.607399940490723
          ]
        },
        {
          "atom_index": 2610,
          "name": "NZ",
          "element": "N",
          "coord": [
            2.4514999389648438,
            1.6892000436782837,
            -6.613100051879883
          ]
        }
      ]
    },
    {
      "id": "B:148",
      "chain": "B",
      "resseq": 148,
      "icode": "",
      "resname": "SER",
      "hetflag": " ",
      "sasa": 0.0,
      "atoms": [
        {
          "atom_index": 2611,
          "name": "N",
          "element": "N",
          "coord": [
            2.744800090789795,
            1.6294000148773193,
            -6.10699987411499
          ]
        },
        {
          "atom_index": 2612,
          "name": "CA",
          "element": "C",
          "coord": [
            2.7200000286102295,
            1.4883999824523926,
            -6.089300155639648
          ]
        },
        {
          "atom_index": 2613,
          "name": "C",
          "element": "C",
          "coord": [
            2.779400110244751,
            1.4378000497817993,
            -5.956699848175049
          ]
        },
        {
          "atom_index": 2614,
          "name": "O",
          "element": "O",
          "coord": [
            2.893699884414673,
            1.4637999534606934,
            -5.925300121307373
          ]
        },
        {
          "atom_index": 2615,
          "name": "CB",
          "element": "C",
          "coord": [
            2.7772998809814453,
            1.4127999544143677,
            -6.20959997177124
          ]
        },
        {
          "atom_index": 2616,
          "name": "OG",
          "element": "O",
          "coord": [
            2.757499933242798,
            1.2735999822616577,
            -6.1956000328063965
          ]
        }
      ]
    },
    {
      "id": "B:149",
      "chain": "B",
      "resseq": 149,
      "icode": "",
      "resname": "SER",
      "hetflag": " ",
      "sasa": 0.37835830450057983,
      "atoms": [
        {
          "atom_index": 2617,
          "name": "N",
          "element": "N",
          "coord": [
            2.7011001110076904,
            1.3636000156402588,
            -5.879799842834473
          ]
        },
        {
          "atom_index": 2618,
          "name": "CA",
          "element": "C",
          "coord": [
            2.7423999309539795,
            1.325600028038025,
            -5.744800090789795
          ]
        },
        {
          "atom_index": 2619,
          "name": "C",
          "element": "C",
          "coord": [
            2.8454999923706055,
            1.2130999565124512,
            -5.744699954986572
          ]
        },
        {
          "atom_index": 2620,
          "name": "O",
          "element": "O",
          "coord": [
            2.910900115966797,
            1.187000036239624,
            -5.643799781799316
          ]
        },
        {
          "atom_index": 2621,
          "name": "CB",
          "element": "C",
          "coord": [
            2.620699882507324,
            1.2871999740600586,
            -5.658999919891357
          ]
        },
        {
          "atom_index": 2622,
          "name": "OG",
          "element": "O",
          "coord": [
            2.551300048828125,
            1.1777000427246094,
            -5.714000225067139
          ]
        }
      ]
    },
    {
      "id": "B:150",
      "chain": "B",
      "resseq": 150,
      "icode": "",
      "resname": "ARG",
      "hetflag": " ",
      "sasa": 0.22156310081481934,
      "atoms": [
        {
          "atom_index": 2623,
          "name": "N",
          "element": "N",
          "coord": [
            2.861299991607666,
            1.1468000411987305,
            -5.858099937438965
          ]
        },
        {
          "atom_index": 2624,
          "name": "CA",
          "element": "C",
          "coord": [
            2.961899995803833,
            1.0433000326156616,
            -5.867300033569336
          ]
        },
        {
          "atom_index": 2625,
          "name": "C",
          "element": "C",
          "coord": [
            3.0980000495910645,
            1.1062999963760376,
            -5.843200206756592
          ]
        },
        {
          "atom_index": 2626,
          "name": "O",
          "element": "O",
          "coord": [
            3.1974000930786133,
            1.0351999998092651,
            -5.8256001472473145
          ]
        },
        {
          "atom_index": 2627,
          "name": "CB",
          "element": "C",
          "coord": [
            2.9584999084472656,
            0.9760000109672546,
            -6.00439977645874
          ]
        },
        {
          "atom_index": 2628,
          "name": "CG",
          "element": "C",
          "coord": [
            3.0264999866485596,
            1.054900050163269,
            -6.114099979400635
          ]
        },
        {
          "atom_index": 2629,
          "name": "CD",
          "element": "C",
          "coord": [
            3.0248000621795654,
            0.9775999784469604,
            -6.24459981918335
          ]
        },
        {
          "atom_index": 2630,
          "name": "NE",
          "element": "N",
          "coord": [
            2.89490008354187,
            0.9879000186920166,
            -6.309100151062012
          ]
        },
        {
          "atom_index": 2631,
          "name": "CZ",
          "element": "C",
          "coord": [
            2.8512001037597656,
            0.9053000211715698,
            -6.4029998779296875
          ]
        },
        {
          "atom_index": 2632,
          "name": "NH1",
          "element": "N",
          "coord": [
            2.9268999099731445,
            0.8047999739646912,
            -6.443900108337402
          ]
        },
        {
          "atom_index": 2633,
          "name": "NH2",
          "element": "N",
          "coord": [
            2.730799913406372,
            0.9235000014305115,
            -6.4552001953125
          ]
        }
      ]
    },
    {
      "id": "B:151",
      "chain": "B",
      "resseq": 151,
      "icode": "",
      "resname": "HIS",
      "hetflag": " ",
      "sasa": 0.0,
      "atoms": [
        {
          "atom_index": 2634,
          "name": "N",
          "element": "N",
          "coord": [
            3.101900100708008,
            1.2400000095367432,
            -5.841400146484375
          ]
        },
        {
          "atom_index": 2635,
          "name": "CA",
          "element": "C",
          "coord": [
            3.2286999225616455,
            1.3136999607086182,
            -5.831299781799316
          ]
        },
        {
          "atom_index": 2636,
          "name": "C",
          "element": "C",
          "coord": [
            3.246299982070923,
            1.3823000192642212,
            -5.696800231933594
          ]
        },
        {
          "atom_index": 2637,
          "name": "O",
          "element": "O",
          "coord": [
            3.3378000259399414,
            1.4622000455856323,
            -5.676400184631348
          ]
        },
        {
          "atom_index": 2638,
          "name": "CB",
          "element": "C",
          "coord": [
            3.2390999794006348,
            1.4176000356674194,
            -5.942299842834473
          ]
        },
        {
          "atom_index": 2639,
          "name": "CG",
          "element": "C",
          "coord": [
            3.250699996948242,
            1.357699990272522,
            -6.078199863433838
          ]
        },
        {
          "atom_index": 2640,
          "name": "CD2",
          "element": "C",
          "coord": [
            3.327500104904175,
            1.2561999559402466,
            -6.1244001388549805
          ]
        },
        {
          "atom_index": 2641,
          "name": "ND1",
          "element": "N",
          "coord": [
            3.174099922180176,
            1.4002000093460083,
            -6.184800148010254
          ]
        },
        {
          "atom_index": 2642,
          "name": "CE1",
          "element": "C",
          "coord": [
            3.2044999599456787,
            1.3280999660491943,
            -6.291299819946289
          ]
        },
        {
          "atom_index": 2643,
          "name": "NE2",
          "element": "N",
          "coord": [
            3.296999931335449,
            1.239799976348877,
            -6.257199764251709
          ]
        }
      ]
    },
    {
      "id": "B:152",
      "chain": "B",
      "resseq": 152,
      "icode": "",
      "resname": "HIS",
      "hetflag": " ",
      "sasa": 0.0,
      "atoms": [
        {
          "atom_index": 2644,
          "name": "N",
          "element": "N",
          "coord": [
            3.158400058746338,
            1.3523000478744507,
            -5.603499889373779
          ]
        },
        {
          "atom_index": 2645,
          "name": "CA",
          "element": "C",
          "coord": [
            3.160399913787842,
            1.4249999523162842,
            -5.477399826049805
          ]
        },
        {
          "atom_index": 2646,
          "name": "C",
          "element": "C",
          "coord": [
            3.2444000244140625,
            1.3557000160217285,
            -5.371300220489502
          ]
        },
        {
          "atom_index": 2647,
          "name": "O",
          "element": "O",
          "coord": [
            3.2472000122070312,
            1.3997000455856323,
            -5.257999897003174
          ]
        },
        {
          "atom_index": 2648,
          "name": "CB",
          "element": "C",
          "coord": [
            3.017899990081787,
            1.4501999616622925,
            -5.428500175476074
          ]
        },
        {
          "atom_index": 2649,
          "name": "CG",
          "element": "C",
          "coord": [
            2.9416000843048096,
            1.5465999841690063,
            -5.514800071716309
          ]
        },
        {
          "atom_index": 2650,
          "name": "CD2",
          "element": "C",
          "coord": [
            2.983599901199341,
            1.6302000284194946,
            -5.61269998550415
          ]
        },
        {
          "atom_index": 2651,
          "name": "ND1",
          "element": "N",
          "coord": [
            2.8048999309539795,
            1.562600016593933,
            -5.506899833679199
          ]
        },
        {
          "atom_index": 2652,
          "name": "CE1",
          "element": "C",
          "coord": [
            2.7662999629974365,
            1.6526000499725342,
            -5.5954999923706055
          ]
        },
        {
          "atom_index": 2653,
          "name": "NE2",
          "element": "N",
          "coord": [
            2.8726000785827637,
            1.695099949836731,
            -5.661099910736084
          ]
        }
      ]
    },
    {
      "id": "B:153",
      "chain": "B",
      "resseq": 153,
      "icode": "",
      "resname": "HIS",
      "hetflag": " ",
      "sasa": 2.6332411766052246,
      "atoms": [
        {
          "atom_index": 2654,
          "name": "N",
          "element": "N",
          "coord": [
            3.3157999515533447,
            1.2502000331878662,
            -5.409800052642822
          ]
        },
        {
          "atom_index": 2655,
          "name": "CA",
          "element": "C",
          "coord": [
            3.402400016784668,
            1.1812000274658203,
            -5.316400051116943
          ]
        },
        {
          "atom_index": 2656,
          "name": "C",
          "element": "C",
          "coord": [
            3.5418999195098877,
            1.1685999631881714,
            -5.373000144958496
          ]
        },
        {
          "atom_index": 2657,
          "name": "O",
          "element": "O",
          "coord": [
            3.622299909591675,
            1.086899995803833,
            -5.328499794006348
          ]
        },
        {
          "atom_index": 2658,
          "name": "CB",
          "element": "C",
          "coord": [
            3.341900110244751,
            1.0472999811172485,
            -5.280900001525879
          ]
        },
        {
          "atom_index": 2659,
          "name": "CG",
          "element": "C",
          "coord": [
            3.2170000076293945,
            1.0607000589370728,
            -5.199900150299072
          ]
        },
        {
          "atom_index": 2660,
          "name": "CD2",
          "element": "C",
          "coord": [
            3.19569993019104,
            1.049299955368042,
            -5.0665998458862305
          ]
        },
        {
          "atom_index": 2661,
          "name": "ND1",
          "element": "N",
          "coord": [
            3.0954999923706055,
            1.0949000120162964,
            -5.255499839782715
          ]
        },
        {
          "atom_index": 2662,
          "name": "CE1",
          "element": "C",
          "coord": [
            3.0044000148773193,
            1.1016000509262085,
            -5.159999847412109
          ]
        },
        {
          "atom_index": 2663,
          "name": "NE2",
          "element": "N",
          "coord": [
            3.062700033187866,
            1.0746999979019165,
            -5.04449987411499
          ]
        }
      ]
    },
    {
      "id": "B:154",
      "chain": "B",
      "resseq": 154,
      "icode": "",
      "resname": "THR",
      "hetflag": " ",
      "sasa": 0.0,
      "atoms": [
        {
          "atom_index": 2664,
          "name": "N",
          "element": "N",
          "coord": [
            3.5706000328063965,
            1.253999948501587,
            -5.470099925994873
          ]
        },
        {
          "atom_index": 2665,
          "name": "CA",
          "element": "C",
          "coord": [
            3.703000068664551,
            1.263200044631958,
            -5.526899814605713
          ]
        },
        {
          "atom_index": 2666,
          "name": "C",
          "element": "C",
          "coord": [
            3.7753000259399414,
            1.382699966430664,
            -5.467599868774414
          ]
        },
        {
          "atom_index": 2667,
          "name": "O",
          "element": "O",
          "coord": [
            3.730299949645996,
            1.496000051498413,
            -5.479499816894531
          ]
        },
        {
          "atom_index": 2668,
          "name": "CB",
          "element": "C",
          "coord": [
            3.6953999996185303,
            1.2776999473571777,
            -5.678699970245361
          ]
        },
        {
          "atom_index": 2669,
          "name": "CG2",
          "element": "C",
          "coord": [
            3.83489990234375,
            1.2805999517440796,
            -5.739999771118164
          ]
        },
        {
          "atom_index": 2670,
          "name": "OG1",
          "element": "O",
          "coord": [
            3.622499942779541,
            1.1672999858856201,
            -5.731800079345703
          ]
        }
      ]
    },
    {
      "id": "B:155",
      "chain": "B",
      "resseq": 155,
      "icode": "",
      "resname": "ASP",
      "hetflag": " ",
      "sasa": 0.0,
      "atoms": [
        {
          "atom_index": 2671,
          "name": "N",
          "element": "N",
          "coord": [
            3.8880999088287354,
            1.3561999797821045,
            -5.40339994430542
          ]
        },
        {
          "atom_index": 2672,
          "name": "CA",
          "element": "C",
          "coord": [
            3.9655001163482666,
            1.4603999853134155,
            -5.337699890136719
          ]
        },
        {
          "atom_index": 2673,
          "name": "C",
          "element": "C",
          "coord": [
            4.030900001525879,
            1.5541000366210938,
            -5.440000057220459
          ]
        },
        {
          "atom_index": 2674,
          "name": "O",
          "element": "O",
          "coord": [
            4.092700004577637,
            1.5099999904632568,
            -5.536099910736084
          ]
        },
        {
          "atom_index": 2675,
          "name": "CB",
          "element": "C",
          "coord": [
            4.071499824523926,
            1.3968000411987305,
            -5.248300075531006
          ]
        },
        {
          "atom_index": 2676,
          "name": "CG",
          "element": "C",
          "coord": [
            4.134200096130371,
            1.495300054550171,
            -5.15339994430542
          ]
        },
        {
          "atom_index": 2677,
          "name": "OD1",
          "element": "O",
          "coord": [
            4.1493000984191895,
            1.6136000156402588,
            -5.188600063323975
          ]
        },
        {
          "atom_index": 2678,
          "name": "OD2",
          "element": "O",
          "coord": [
            4.1707000732421875,
            1.4535000324249268,
            -5.042699813842773
          ]
        }
      ]
    },
    {
      "id": "B:156",
      "chain": "B",
      "resseq": 156,
      "icode": "",
      "resname": "GLY",
      "hetflag": " ",
      "sasa": 0.0,
      "atoms": [
        {
          "atom_index": 2679,
          "name": "N",
          "element": "N",
          "coord": [
            4.016200065612793,
            1.6835999488830566,
            -5.418499946594238
          ]
        },
        {
          "atom_index": 2680,
          "name": "CA",
          "element": "C",
          "coord": [
            4.071899890899658,
            1.781599998474121,
            -5.509300231933594
          ]
        },
        {
          "atom_index": 2681,
          "name": "C",
          "element": "C",
          "coord": [
            4.223100185394287,
            1.7879999876022339,
            -5.503300189971924
          ]
        },
        {
          "atom_index": 2682,
          "name": "O",
          "element": "O",
          "coord": [
            4.287199974060059,
            1.8444000482559204,
            -5.5914998054504395
          ]
        }
      ]
    },
    {
      "id": "B:157",
      "chain": "B",
      "resseq": 157,
      "icode": "",
      "resname": "ALA",
      "hetflag": " ",
      "sasa": 0.0,
      "atoms": [
        {
          "atom_index": 2683,
          "name": "N",
          "element": "N",
          "coord": [
            4.280600070953369,
            1.7295000553131104,
            -5.39900016784668
          ]
        },
        {
          "atom_index": 2684,
          "name": "CA",
          "element": "C",
          "coord": [
            4.42579984664917,
            1.7285000085830688,
            -5.383999824523926
          ]
        },
        {
          "atom_index": 2685,
          "name": "C",
          "element": "C",
          "coord": [
            4.48769998550415,
            1.635599970817566,
            -5.488100051879883
          ]
        },
        {
          "atom_index": 2686,
          "name": "O",
          "element": "O",
          "coord": [
            4.609499931335449,
            1.6303000450134277,
            -5.5040998458862305
          ]
        },
        {
          "atom_index": 2687,
          "name": "CB",
          "element": "C",
          "coord": [
            4.465799808502197,
            1.684999942779541,
            -5.243899822235107
          ]
        }
      ]
    },
    {
      "id": "B:158",
      "chain": "B",
      "resseq": 158,
      "icode": "",
      "resname": "TYR",
      "hetflag": " ",
      "sasa": 0.0,
      "atoms": [
        {
          "atom_index": 2688,
          "name": "N",
          "element": "N",
          "coord": [
            4.404300212860107,
            1.5621999502182007,
            -5.559899806976318
          ]
        },
        {
          "atom_index": 2689,
          "name": "CA",
          "element": "C",
          "coord": [
            4.4552001953125,
            1.4737000465393066,
            -5.663099765777588
          ]
        },
        {
          "atom_index": 2690,
          "name": "C",
          "element": "C",
          "coord": [
            4.462299823760986,
            1.5470999479293823,
            -5.7967000007629395
          ]
        },
        {
          "atom_index": 2691,
          "name": "O",
          "element": "O",
          "coord": [
            4.508399963378906,
            1.4930000305175781,
            -5.89739990234375
          ]
        },
        {
          "atom_index": 2692,
          "name": "CB",
          "element": "C",
          "coord": [
            4.367099761962891,
            1.3503999710083008,
            -5.675000190734863
          ]
        },
        {
          "atom_index": 2693,
          "name": "CG",
          "element": "C",
          "coord": [
            4.359899997711182,
            1.2690999507904053,
            -5.548399925231934
          ]
        },
        {
          "atom_index": 2694,
          "name": "CD1",
          "element": "C",
          "coord": [
            4.46619987487793,
            1.2663999795913696,
            -5.458000183105469
          ]
        },
        {
          "atom_index": 2695,
          "name": "CD2",
          "element": "C",
          "coord": [
            4.2480998039245605,
            1.1924999952316284,
            -5.519899845123291
          ]
        },
        {
          "atom_index": 2696,
          "name": "CE1",
          "element": "C",
          "coord": [
            4.458700180053711,
            1.190999984741211,
            -5.342299938201904
          ]
        },
        {
          "atom_index": 2697,
          "name": "CE2",
          "element": "C",
          "coord": [
            4.241000175476074,
            1.1165000200271606,
            -5.405099868774414
          ]
        },
        {
          "atom_index": 2698,
          "name": "CZ",
          "element": "C",
          "coord": [
            4.3454999923706055,
            1.1158000230789185,
            -5.317599773406982
          ]
        },
        {
          "atom_index": 2699,
          "name": "OH",
          "element": "O",
          "coord": [
            4.334199905395508,
            1.0393999814987183,
            -5.204500198364258
          ]
        }
      ]
    },
    {
      "id": "B:159",
      "chain": "B",
      "resseq": 159,
      "icode": "",
      "resname": "PHE",
      "hetflag": " ",
      "sasa": 0.0,
      "atoms": [
        {
          "atom_index": 2700,
          "name": "N",
          "element": "N",
          "coord": [
            4.417500019073486,
            1.6721999645233154,
            -5.795400142669678
          ]
        },
        {
          "atom_index": 2701,
          "name": "CA",
          "element": "C",
          "coord": [
            4.428699970245361,
            1.7592999935150146,
            -5.912099838256836
          ]
        },
        {
          "atom_index": 2702,
          "name": "C",
          "element": "C",
          "coord": [
            4.510499954223633,
            1.8839999437332153,
            -5.882699966430664
          ]
        },
        {
          "atom_index": 2703,
          "name": "O",
          "element": "O",
          "coord": [
            4.589799880981445,
            1.9275000095367432,
            -5.966800212860107
          ]
        },
        {
          "atom_index": 2704,
          "name": "CB",
          "element": "C",
          "coord": [
            4.290999889373779,
            1.792099952697754,
            -5.961999893188477
          ]
        },
        {
          "atom_index": 2705,
          "name": "CG",
          "element": "C",
          "coord": [
            4.217899799346924,
            1.6711000204086304,
            -6.000999927520752
          ]
        },
        {
          "atom_index": 2706,
          "name": "CD1",
          "element": "C",
          "coord": [
            4.156199932098389,
            1.5923999547958374,
            -5.904600143432617
          ]
        },
        {
          "atom_index": 2707,
          "name": "CD2",
          "element": "C",
          "coord": [
            4.219200134277344,
            1.6279000043869019,
            -6.132299900054932
          ]
        },
        {
          "atom_index": 2708,
          "name": "CE1",
          "element": "C",
          "coord": [
            4.0903000831604,
            1.4747999906539917,
            -5.940400123596191
          ]
        },
        {
          "atom_index": 2709,
          "name": "CE2",
          "element": "C",
          "coord": [
            4.154799938201904,
            1.5103000402450562,
            -6.169099807739258
          ]
        },
        {
          "atom_index": 2710,
          "name": "CZ",
          "element": "C",
          "coord": [
            4.0903000831604,
            1.4333000183105469,
            -6.072000026702881
          ]
        }
      ]
    },
    {
      "id": "B:160",
      "chain": "B",
      "resseq": 160,
      "icode": "",
      "resname": "GLY",
      "hetflag": " ",
      "sasa": 0.0,
      "atoms": [
        {
          "atom_index": 2711,
          "name": "N",
          "element": "N",
          "coord": [
            4.49459981918335,
            1.9390000104904175,
            -5.762800216674805
          ]
        },
        {
          "atom_index": 2712,
          "name": "CA",
          "element": "C",
          "coord": [
            4.5817999839782715,
            2.0462000370025635,
            -5.717299938201904
          ]
        },
        {
          "atom_index": 2713,
          "name": "C",
          "element": "C",
          "coord": [
            4.536200046539307,
            2.1842000484466553,
            -5.759900093078613
          ]
        },
        {
          "atom_index": 2714,
          "name": "O",
          "element": "O",
          "coord": [
            4.449399948120117,
            2.1963000297546387,
            -5.843200206756592
          ]
        }
      ]
    },
    {
      "id": "B:161",
      "chain": "B",
      "resseq": 161,
      "icode": "",
      "resname": "THR",
      "hetflag": " ",
      "sasa": 0.0,
      "atoms": [
        {
          "atom_index": 2715,
          "name": "N",
          "element": "N",
          "coord": [
            4.596700191497803,
            2.288800001144409,
            -5.704500198364258
          ]
        },
        {
          "atom_index": 2716,
          "name": "CA",
          "element": "C",
          "coord": [
            4.548799991607666,
            2.4242000579833984,
            -5.728099822998047
          ]
        },
        {
          "atom_index": 2717,
          "name": "C",
          "element": "C",
          "coord": [
            4.605199813842773,
            2.480799913406372,
            -5.857500076293945
          ]
        },
        {
          "atom_index": 2718,
          "name": "O",
          "element": "O",
          "coord": [
            4.551599979400635,
            2.576900005340576,
            -5.91349983215332
          ]
        },
        {
          "atom_index": 2719,
          "name": "CB",
          "element": "C",
          "coord": [
            4.587100028991699,
            2.5190000534057617,
            -5.613800048828125
          ]
        },
        {
          "atom_index": 2720,
          "name": "CG2",
          "element": "C",
          "coord": [
            4.552499771118164,
            2.458899974822998,
            -5.481500148773193
          ]
        },
        {
          "atom_index": 2721,
          "name": "OG1",
          "element": "O",
          "coord": [
            4.7270002365112305,
            2.545099973678589,
            -5.6168999671936035
          ]
        }
      ]
    },
    {
      "id": "B:162",
      "chain": "B",
      "resseq": 162,
      "icode": "",
      "resname": "GLY",
      "hetflag": " ",
      "sasa": 0.0,
      "atoms": [
        {
          "atom_index": 2722,
          "name": "N",
          "element": "N",
          "coord": [
            4.713099956512451,
            2.4200000762939453,
            -5.905300140380859
          ]
        },
        {
          "atom_index": 2723,
          "name": "CA",
          "element": "C",
          "coord": [
            4.790500164031982,
            2.4800000190734863,
            -6.012599945068359
          ]
        },
        {
          "atom_index": 2724,
          "name": "C",
          "element": "C",
          "coord": [
            4.756199836730957,
            2.434999942779541,
            -6.1529998779296875
          ]
        },
        {
          "atom_index": 2725,
          "name": "O",
          "element": "O",
          "coord": [
            4.795499801635742,
            2.5000998973846436,
            -6.250999927520752
          ]
        }
      ]
    },
    {
      "id": "B:163",
      "chain": "B",
      "resseq": 163,
      "icode": "",
      "resname": "PHE",
      "hetflag": " ",
      "sasa": 0.0,
      "atoms": [
        {
          "atom_index": 2726,
          "name": "N",
          "element": "N",
          "coord": [
            4.68209981918335,
            2.3255999088287354,
            -6.16480016708374
          ]
        },
        {
          "atom_index": 2727,
          "name": "CA",
          "element": "C",
          "coord": [
            4.677800178527832,
            2.25600004196167,
            -6.292399883270264
          ]
        },
        {
          "atom_index": 2728,
          "name": "C",
          "element": "C",
          "coord": [
            4.619900226593018,
            2.3399999141693115,
            -6.405600070953369
          ]
        },
        {
          "atom_index": 2729,
          "name": "O",
          "element": "O",
          "coord": [
            4.679699897766113,
            2.3529000282287598,
            -6.511899948120117
          ]
        },
        {
          "atom_index": 2730,
          "name": "CB",
          "element": "C",
          "coord": [
            4.6031999588012695,
            2.124799966812134,
            -6.279799938201904
          ]
        },
        {
          "atom_index": 2731,
          "name": "CG",
          "element": "C",
          "coord": [
            4.557799816131592,
            2.071000099182129,
            -6.410200119018555
          ]
        },
        {
          "atom_index": 2732,
          "name": "CD1",
          "element": "C",
          "coord": [
            4.649899959564209,
            2.0280001163482666,
            -6.5030999183654785
          ]
        },
        {
          "atom_index": 2733,
          "name": "CD2",
          "element": "C",
          "coord": [
            4.422999858856201,
            2.0660998821258545,
            -6.441299915313721
          ]
        },
        {
          "atom_index": 2734,
          "name": "CE1",
          "element": "C",
          "coord": [
            4.609399795532227,
            1.9793000221252441,
            -6.6234002113342285
          ]
        },
        {
          "atom_index": 2735,
          "name": "CE2",
          "element": "C",
          "coord": [
            4.380799770355225,
            2.017899990081787,
            -6.561399936676025
          ]
        },
        {
          "atom_index": 2736,
          "name": "CZ",
          "element": "C",
          "coord": [
            4.474100112915039,
            1.9739999771118164,
            -6.653500080108643
          ]
        }
      ]
    },
    {
      "id": "B:164",
      "chain": "B",
      "resseq": 164,
      "icode": "",
      "resname": "PRO",
      "hetflag": " ",
      "sasa": 0.0,
      "atoms": [
        {
          "atom_index": 2737,
          "name": "N",
          "element": "N",
          "coord": [
            4.501699924468994,
            2.397200107574463,
            -6.3846001625061035
          ]
        },
        {
          "atom_index": 2738,
          "name": "CA",
          "element": "C",
          "coord": [
            4.442999839782715,
            2.4723000526428223,
            -6.493100166320801
          ]
        },
        {
          "atom_index": 2739,
          "name": "C",
          "element": "C",
          "coord": [
            4.530600070953369,
            2.5838000774383545,
            -6.539000034332275
          ]
        },
        {
          "atom_index": 2740,
          "name": "O",
          "element": "O",
          "coord": [
            4.547500133514404,
            2.6038999557495117,
            -6.658699989318848
          ]
        },
        {
          "atom_index": 2741,
          "name": "CB",
          "element": "C",
          "coord": [
            4.31689977645874,
            2.527400016784668,
            -6.43179988861084
          ]
        },
        {
          "atom_index": 2742,
          "name": "CG",
          "element": "C",
          "coord": [
            4.278500080108643,
            2.4219000339508057,
            -6.336100101470947
          ]
        },
        {
          "atom_index": 2743,
          "name": "CD",
          "element": "C",
          "coord": [
            4.403600215911865,
            2.3671998977661133,
            -6.28000020980835
          ]
        }
      ]
    },
    {
      "id": "B:165",
      "chain": "B",
      "resseq": 165,
      "icode": "",
      "resname": "HIS",
      "hetflag": " ",
      "sasa": 0.0,
      "atoms": [
        {
          "atom_index": 2744,
          "name": "N",
          "element": "N",
          "coord": [
            4.588399887084961,
            2.6545000076293945,
            -6.444799900054932
          ]
        },
        {
          "atom_index": 2745,
          "name": "CA",
          "element": "C",
          "coord": [
            4.668300151824951,
            2.7706000804901123,
            -6.480199813842773
          ]
        },
        {
          "atom_index": 2746,
          "name": "C",
          "element": "C",
          "coord": [
            4.787399768829346,
            2.7276999950408936,
            -6.563899993896484
          ]
        },
        {
          "atom_index": 2747,
          "name": "O",
          "element": "O",
          "coord": [
            4.831500053405762,
            2.7985000610351562,
            -6.6554999351501465
          ]
        },
        {
          "atom_index": 2748,
          "name": "CB",
          "element": "C",
          "coord": [
            4.712100028991699,
            2.8401999473571777,
            -6.353700160980225
          ]
        },
        {
          "atom_index": 2749,
          "name": "CG",
          "element": "C",
          "coord": [
            4.597599983215332,
            2.8691000938415527,
            -6.263299942016602
          ]
        },
        {
          "atom_index": 2750,
          "name": "CD2",
          "element": "C",
          "coord": [
            4.556399822235107,
            2.808300018310547,
            -6.149799823760986
          ]
        },
        {
          "atom_index": 2751,
          "name": "ND1",
          "element": "N",
          "coord": [
            4.50600004196167,
            2.9683001041412354,
            -6.289700031280518
          ]
        },
        {
          "atom_index": 2752,
          "name": "CE1",
          "element": "C",
          "coord": [
            4.414400100708008,
            2.9690001010894775,
            -6.194300174713135
          ]
        },
        {
          "atom_index": 2753,
          "name": "NE2",
          "element": "N",
          "coord": [
            4.4421000480651855,
            2.8721001148223877,
            -6.109000205993652
          ]
        }
      ]
    },
    {
      "id": "B:166",
      "chain": "B",
      "resseq": 166,
      "icode": "",
      "resname": "MET",
      "hetflag": " ",
      "sasa": 0.03226546198129654,
      "atoms": [
        {
          "atom_index": 2754,
          "name": "N",
          "element": "N",
          "coord": [
            4.835400104522705,
            2.6087000370025635,
            -6.532599925994873
          ]
        },
        {
          "atom_index": 2755,
          "name": "CA",
          "element": "C",
          "coord": [
            4.953199863433838,
            2.554500102996826,
            -6.595600128173828
          ]
        },
        {
          "atom_index": 2756,
          "name": "C",
          "element": "C",
          "coord": [
            4.9243998527526855,
            2.517899990081787,
            -6.740600109100342
          ]
        },
        {
          "atom_index": 2757,
          "name": "O",
          "element": "O",
          "coord": [
            5.006400108337402,
            2.5416998863220215,
            -6.8302001953125
          ]
        },
        {
          "atom_index": 2758,
          "name": "CB",
          "element": "C",
          "coord": [
            4.997600078582764,
            2.432300090789795,
            -6.518499851226807
          ]
        },
        {
          "atom_index": 2759,
          "name": "CG",
          "element": "C",
          "coord": [
            5.1417999267578125,
            2.4040000438690186,
            -6.533100128173828
          ]
        },
        {
          "atom_index": 2760,
          "name": "SD",
          "element": "S",
          "coord": [
            5.252299785614014,
            2.531899929046631,
            -6.466599941253662
          ]
        },
        {
          "atom_index": 2761,
          "name": "CE",
          "element": "C",
          "coord": [
            5.406300067901611,
            2.4498000144958496,
            -6.510700225830078
          ]
        }
      ]
    },
    {
      "id": "B:167",
      "chain": "B",
      "resseq": 167,
      "icode": "",
      "resname": "LEU",
      "hetflag": " ",
      "sasa": 0.0,
      "atoms": [
        {
          "atom_index": 2762,
          "name": "N",
          "element": "N",
          "coord": [
            4.806399822235107,
            2.4612998962402344,
            -6.763500213623047
          ]
        },
        {
          "atom_index": 2763,
          "name": "CA",
          "element": "C",
          "coord": [
            4.767600059509277,
            2.419100046157837,
            -6.897799968719482
          ]
        },
        {
          "atom_index": 2764,
          "name": "C",
          "element": "C",
          "coord": [
            4.751299858093262,
            2.5404000282287598,
            -6.990200042724609
          ]
        },
        {
          "atom_index": 2765,
          "name": "O",
          "element": "O",
          "coord": [
            4.804299831390381,
            2.54259991645813,
            -7.1020002365112305
          ]
        },
        {
          "atom_index": 2766,
          "name": "CB",
          "element": "C",
          "coord": [
            4.639400005340576,
            2.3369998931884766,
            -6.8917999267578125
          ]
        },
        {
          "atom_index": 2767,
          "name": "CG",
          "element": "C",
          "coord": [
            4.576399803161621,
            2.2911999225616455,
            -7.023200035095215
          ]
        },
        {
          "atom_index": 2768,
          "name": "CD1",
          "element": "C",
          "coord": [
            4.489200115203857,
            2.1666998863220215,
            -6.998899936676025
          ]
        },
        {
          "atom_index": 2769,
          "name": "CD2",
          "element": "C",
          "coord": [
            4.49370002746582,
            2.4033000469207764,
            -7.08620023727417
          ]
        }
      ]
    },
    {
      "id": "B:168",
      "chain": "B",
      "resseq": 168,
      "icode": "",
      "resname": "PHE",
      "hetflag": " ",
      "sasa": 0.0,
      "atoms": [
        {
          "atom_index": 2770,
          "name": "N",
          "element": "N",
          "coord": [
            4.68120002746582,
            2.642699956893921,
            -6.942399978637695
          ]
        },
        {
          "atom_index": 2771,
          "name": "CA",
          "element": "C",
          "coord": [
            4.65910005569458,
            2.760200023651123,
            -7.024099826812744
          ]
        },
        {
          "atom_index": 2772,
          "name": "C",
          "element": "C",
          "coord": [
            4.785999774932861,
            2.8399999141693115,
            -7.0441999435424805
          ]
        },
        {
          "atom_index": 2773,
          "name": "O",
          "element": "O",
          "coord": [
            4.796500205993652,
            2.9170000553131104,
            -7.139100074768066
          ]
        },
        {
          "atom_index": 2774,
          "name": "CB",
          "element": "C",
          "coord": [
            4.548299789428711,
            2.845400094985962,
            -6.966300010681152
          ]
        },
        {
          "atom_index": 2775,
          "name": "CG",
          "element": "C",
          "coord": [
            4.41510009765625,
            2.7825000286102295,
            -6.980299949645996
          ]
        },
        {
          "atom_index": 2776,
          "name": "CD1",
          "element": "C",
          "coord": [
            4.34250020980835,
            2.7446000576019287,
            -6.868800163269043
          ]
        },
        {
          "atom_index": 2777,
          "name": "CD2",
          "element": "C",
          "coord": [
            4.364699840545654,
            2.7551000118255615,
            -7.107500076293945
          ]
        },
        {
          "atom_index": 2778,
          "name": "CE1",
          "element": "C",
          "coord": [
            4.219299793243408,
            2.6819000244140625,
            -6.882500171661377
          ]
        },
        {
          "atom_index": 2779,
          "name": "CE2",
          "element": "C",
          "coord": [
            4.241300106048584,
            2.692699909210205,
            -7.123000144958496
          ]
        },
        {
          "atom_index": 2780,
          "name": "CZ",
          "element": "C",
          "coord": [
            4.168300151824951,
            2.6558001041412354,
            -7.0100998878479
          ]
        }
      ]
    },
    {
      "id": "B:169",
      "chain": "B",
      "resseq": 169,
      "icode": "",
      "resname": "MET",
      "hetflag": " ",
      "sasa": 1.6951220035552979,
      "atoms": [
        {
          "atom_index": 2781,
          "name": "N",
          "element": "N",
          "coord": [
            4.884399890899658,
            2.81850004196167,
            -6.957499980926514
          ]
        },
        {
          "atom_index": 2782,
          "name": "CA",
          "element": "C",
          "coord": [
            5.015100002288818,
            2.8796000480651855,
            -6.97790002822876
          ]
        },
        {
          "atom_index": 2783,
          "name": "C",
          "element": "C",
          "coord": [
            5.087500095367432,
            2.8085999488830566,
            -7.092599868774414
          ]
        },
        {
          "atom_index": 2784,
          "name": "O",
          "element": "O",
          "coord": [
            5.140399932861328,
            2.872999906539917,
            -7.1809000968933105
          ]
        },
        {
          "atom_index": 2785,
          "name": "CB",
          "element": "C",
          "coord": [
            5.09689998626709,
            2.876499891281128,
            -6.849599838256836
          ]
        },
        {
          "atom_index": 2786,
          "name": "CG",
          "element": "C",
          "coord": [
            5.241099834442139,
            2.9242000579833984,
            -6.865200042724609
          ]
        },
        {
          "atom_index": 2787,
          "name": "SD",
          "element": "S",
          "coord": [
            5.3531999588012695,
            2.7964999675750732,
            -6.923900127410889
          ]
        },
        {
          "atom_index": 2788,
          "name": "CE",
          "element": "C",
          "coord": [
            5.34060001373291,
            2.6703999042510986,
            -6.79610013961792
          ]
        }
      ]
    },
    {
      "id": "B:170",
      "chain": "B",
      "resseq": 170,
      "icode": "",
      "resname": "VAL",
      "hetflag": " ",
      "sasa": 0.2522388696670532,
      "atoms": [
        {
          "atom_index": 2789,
          "name": "N",
          "element": "N",
          "coord": [
            5.084499835968018,
            2.6758999824523926,
            -7.093999862670898
          ]
        },
        {
          "atom_index": 2790,
          "name": "CA",
          "element": "C",
          "coord": [
            5.144400119781494,
            2.600399971008301,
            -7.202600002288818
          ]
        },
        {
          "atom_index": 2791,
          "name": "C",
          "element": "C",
          "coord": [
            5.064000129699707,
            2.6110999584198,
            -7.332799911499023
          ]
        },
        {
          "atom_index": 2792,
          "name": "O",
          "element": "O",
          "coord": [
            5.120100021362305,
            2.6024999618530273,
            -7.4421000480651855
          ]
        },
        {
          "atom_index": 2793,
          "name": "CB",
          "element": "C",
          "coord": [
            5.1528000831604,
            2.4505999088287354,
            -7.169899940490723
          ]
        },
        {
          "atom_index": 2794,
          "name": "CG1",
          "element": "C",
          "coord": [
            5.190000057220459,
            2.3749001026153564,
            -7.296899795532227
          ]
        },
        {
          "atom_index": 2795,
          "name": "CG2",
          "element": "C",
          "coord": [
            5.251999855041504,
            2.4237000942230225,
            -7.058499813079834
          ]
        }
      ]
    },
    {
      "id": "B:171",
      "chain": "B",
      "resseq": 171,
      "icode": "",
      "resname": "HIS",
      "hetflag": " ",
      "sasa": 0.3226546049118042,
      "atoms": [
        {
          "atom_index": 2796,
          "name": "N",
          "element": "N",
          "coord": [
            4.93310022354126,
            2.6296000480651855,
            -7.320499897003174
          ]
        },
        {
          "atom_index": 2797,
          "name": "CA",
          "element": "C",
          "coord": [
            4.843599796295166,
            2.634500026702881,
            -7.436399936676025
          ]
        },
        {
          "atom_index": 2798,
          "name": "C",
          "element": "C",
          "coord": [
            4.755799770355225,
            2.759000062942505,
            -7.433899879455566
          ]
        },
        {
          "atom_index": 2799,
          "name": "O",
          "element": "O",
          "coord": [
            4.633299827575684,
            2.7507998943328857,
            -7.420300006866455
          ]
        },
        {
          "atom_index": 2800,
          "name": "CB",
          "element": "C",
          "coord": [
            4.754499912261963,
            2.5109000205993652,
            -7.441100120544434
          ]
        },
        {
          "atom_index": 2801,
          "name": "CG",
          "element": "C",
          "coord": [
            4.828800201416016,
            2.3859000205993652,
            -7.4721999168396
          ]
        },
        {
          "atom_index": 2802,
          "name": "CD2",
          "element": "C",
          "coord": [
            4.869900226593018,
            2.2844998836517334,
            -7.392199993133545
          ]
        },
        {
          "atom_index": 2803,
          "name": "ND1",
          "element": "N",
          "coord": [
            4.871399879455566,
            2.35479998588562,
            -7.599299907684326
          ]
        },
        {
          "atom_index": 2804,
          "name": "CE1",
          "element": "C",
          "coord": [
            4.934700012207031,
            2.2388999462127686,
            -7.596499919891357
          ]
        },
        {
          "atom_index": 2805,
          "name": "NE2",
          "element": "N",
          "coord": [
            4.934999942779541,
            2.194200038909912,
            -7.472099781036377
          ]
        }
      ]
    },
    {
      "id": "B:172",
      "chain": "B",
      "resseq": 172,
      "icode": "",
      "resname": "PRO",
      "hetflag": " ",
      "sasa": 2.484440565109253,
      "atoms": [
        {
          "atom_index": 2806,
          "name": "N",
          "element": "N",
          "coord": [
            4.81850004196167,
            2.8752999305725098,
            -7.448200225830078
          ]
        },
        {
          "atom_index": 2807,
          "name": "CA",
          "element": "C",
          "coord": [
            4.747300148010254,
            3.003700017929077,
            -7.44320011138916
          ]
        },
        {
          "atom_index": 2808,
          "name": "C",
          "element": "C",
          "coord": [
            4.636300086975098,
            3.0132999420166016,
            -7.546599864959717
          ]
        },
        {
          "atom_index": 2809,
          "name": "O",
          "element": "O",
          "coord": [
            4.543399810791016,
            3.0929999351501465,
            -7.530300140380859
          ]
        },
        {
          "atom_index": 2810,
          "name": "CB",
          "element": "C",
          "coord": [
            4.8566999435424805,
            3.1085000038146973,
            -7.47189998626709
          ]
        },
        {
          "atom_index": 2811,
          "name": "CG",
          "element": "C",
          "coord": [
            4.97790002822876,
            3.031899929046631,
            -7.517399787902832
          ]
        },
        {
          "atom_index": 2812,
          "name": "CD",
          "element": "C",
          "coord": [
            4.963600158691406,
            2.890199899673462,
            -7.468900203704834
          ]
        }
      ]
    },
    {
      "id": "B:173",
      "chain": "B",
      "resseq": 173,
      "icode": "",
      "resname": "GLU",
      "hetflag": " ",
      "sasa": 2.973470687866211,
      "atoms": [
        {
          "atom_index": 2813,
          "name": "N",
          "element": "N",
          "coord": [
            4.645999908447266,
            2.9321000576019287,
            -7.651599884033203
          ]
        },
        {
          "atom_index": 2814,
          "name": "CA",
          "element": "C",
          "coord": [
            4.554800033569336,
            2.944000005722046,
            -7.7652997970581055
          ]
        },
        {
          "atom_index": 2815,
          "name": "C",
          "element": "C",
          "coord": [
            4.416900157928467,
            2.8910000324249268,
            -7.729499816894531
          ]
        },
        {
          "atom_index": 2816,
          "name": "O",
          "element": "O",
          "coord": [
            4.323800086975098,
            2.9030001163482666,
            -7.808499813079834
          ]
        },
        {
          "atom_index": 2817,
          "name": "CB",
          "element": "C",
          "coord": [
            4.6097002029418945,
            2.8712000846862793,
            -7.888599872589111
          ]
        },
        {
          "atom_index": 2818,
          "name": "CG",
          "element": "C",
          "coord": [
            4.615900039672852,
            2.719399929046631,
            -7.874899864196777
          ]
        },
        {
          "atom_index": 2819,
          "name": "CD",
          "element": "C",
          "coord": [
            4.747300148010254,
            2.6679999828338623,
            -7.817399978637695
          ]
        },
        {
          "atom_index": 2820,
          "name": "OE1",
          "element": "O",
          "coord": [
            4.771599769592285,
            2.546099901199341,
            -7.828000068664551
          ]
        },
        {
          "atom_index": 2821,
          "name": "OE2",
          "element": "O",
          "coord": [
            4.825900077819824,
            2.7479000091552734,
            -7.762899875640869
          ]
        }
      ]
    },
    {
      "id": "B:174",
      "chain": "B",
      "resseq": 174,
      "icode": "",
      "resname": "TYR",
      "hetflag": " ",
      "sasa": 1.103545069694519,
      "atoms": [
        {
          "atom_index": 2822,
          "name": "N",
          "element": "N",
          "coord": [
            4.404600143432617,
            2.833699941635132,
            -7.610099792480469
          ]
        },
        {
          "atom_index": 2823,
          "name": "CA",
          "element": "C",
          "coord": [
            4.278600215911865,
            2.7727999687194824,
            -7.566500186920166
          ]
        },
        {
          "atom_index": 2824,
          "name": "C",
          "element": "C",
          "coord": [
            4.202700138092041,
            2.8636999130249023,
            -7.47160005569458
          ]
        },
        {
          "atom_index": 2825,
          "name": "O",
          "element": "O",
          "coord": [
            4.092400074005127,
            2.8326001167297363,
            -7.4293999671936035
          ]
        },
        {
          "atom_index": 2826,
          "name": "CB",
          "element": "C",
          "coord": [
            4.301400184631348,
            2.6335999965667725,
            -7.504700183868408
          ]
        },
        {
          "atom_index": 2827,
          "name": "CG",
          "element": "C",
          "coord": [
            4.3190999031066895,
            2.5292999744415283,
            -7.611999988555908
          ]
        },
        {
          "atom_index": 2828,
          "name": "CD1",
          "element": "C",
          "coord": [
            4.445499897003174,
            2.4997000694274902,
            -7.66349983215332
          ]
        },
        {
          "atom_index": 2829,
          "name": "CD2",
          "element": "C",
          "coord": [
            4.208899974822998,
            2.4647998809814453,
            -7.668000221252441
          ]
        },
        {
          "atom_index": 2830,
          "name": "CE1",
          "element": "C",
          "coord": [
            4.461900234222412,
            2.405600070953369,
            -7.76609992980957
          ]
        },
        {
          "atom_index": 2831,
          "name": "CE2",
          "element": "C",
          "coord": [
            4.224400043487549,
            2.370800018310547,
            -7.770899772644043
          ]
        },
        {
          "atom_index": 2832,
          "name": "CZ",
          "element": "C",
          "coord": [
            4.350399971008301,
            2.341900110244751,
            -7.818699836730957
          ]
        },
        {
          "atom_index": 2833,
          "name": "OH",
          "element": "O",
          "coord": [
            4.364299774169922,
            2.250699996948242,
            -7.91949987411499
          ]
        }
      ]
    },
    {
      "id": "B:175",
      "chain": "B",
      "resseq": 175,
      "icode": "",
      "resname": "ARG",
      "hetflag": " ",
      "sasa": 0.22156310081481934,
      "atoms": [
        {
          "atom_index": 2834,
          "name": "N",
          "element": "N",
          "coord": [
            4.261899948120117,
            2.977299928665161,
            -7.439300060272217
          ]
        },
        {
          "atom_index": 2835,
          "name": "CA",
          "element": "C",
          "coord": [
            4.195199966430664,
            3.0724000930786133,
            -7.351799964904785
          ]
        },
        {
          "atom_index": 2836,
          "name": "C",
          "element": "C",
          "coord": [
            4.079800128936768,
            3.136199951171875,
            -7.42549991607666
          ]
        },
        {
          "atom_index": 2837,
          "name": "O",
          "element": "O",
          "coord": [
            4.097300052642822,
            3.1963999271392822,
            -7.531099796295166
          ]
        },
        {
          "atom_index": 2838,
          "name": "CB",
          "element": "C",
          "coord": [
            4.29010009765625,
            3.1810998916625977,
            -7.304200172424316
          ]
        },
        {
          "atom_index": 2839,
          "name": "CG",
          "element": "C",
          "coord": [
            4.372499942779541,
            3.138000011444092,
            -7.187099933624268
          ]
        },
        {
          "atom_index": 2840,
          "name": "CD",
          "element": "C",
          "coord": [
            4.401899814605713,
            3.252500057220459,
            -7.093400001525879
          ]
        },
        {
          "atom_index": 2841,
          "name": "NE",
          "element": "N",
          "coord": [
            4.535600185394287,
            3.2372000217437744,
            -7.037899971008301
          ]
        },
        {
          "atom_index": 2842,
          "name": "CZ",
          "element": "C",
          "coord": [
            4.647799968719482,
            3.2646000385284424,
            -7.104800224304199
          ]
        },
        {
          "atom_index": 2843,
          "name": "NH1",
          "element": "N",
          "coord": [
            4.641300201416016,
            3.311000108718872,
            -7.230199813842773
          ]
        },
        {
          "atom_index": 2844,
          "name": "NH2",
          "element": "N",
          "coord": [
            4.767000198364258,
            3.246299982070923,
            -7.047100067138672
          ]
        }
      ]
    },
    {
      "id": "B:176",
      "chain": "B",
      "resseq": 176,
      "icode": "",
      "resname": "PRO",
      "hetflag": " ",
      "sasa": 0.0,
      "atoms": [
        {
          "atom_index": 2845,
          "name": "N",
          "element": "N",
          "coord": [
            3.960400104522705,
            3.1252999305725098,
            -7.369100093841553
          ]
        },
        {
          "atom_index": 2846,
          "name": "CA",
          "element": "C",
          "coord": [
            3.845900058746338,
            3.181999921798706,
            -7.43779993057251
          ]
        },
        {
          "atom_index": 2847,
          "name": "C",
          "element": "C",
          "coord": [
            3.847599983215332,
            3.3334999084472656,
            -7.43120002746582
          ]
        },
        {
          "atom_index": 2848,
          "name": "O",
          "element": "O",
          "coord": [
            3.928100109100342,
            3.3910999298095703,
            -7.35890007019043
          ]
        },
        {
          "atom_index": 2849,
          "name": "CB",
          "element": "C",
          "coord": [
            3.72760009765625,
            3.1263999938964844,
            -7.359000205993652
          ]
        },
        {
          "atom_index": 2850,
          "name": "CG",
          "element": "C",
          "coord": [
            3.783400058746338,
            3.104099988937378,
            -7.220799922943115
          ]
        },
        {
          "atom_index": 2851,
          "name": "CD",
          "element": "C",
          "coord": [
            3.9312000274658203,
            3.0875000953674316,
            -7.230500221252441
          ]
        }
      ]
    },
    {
      "id": "B:177",
      "chain": "B",
      "resseq": 177,
      "icode": "",
      "resname": "LYS",
      "hetflag": " ",
      "sasa": 6.267070770263672,
      "atoms": [
        {
          "atom_index": 2852,
          "name": "N",
          "element": "N",
          "coord": [
            3.7588999271392822,
            3.397200107574463,
            -7.506400108337402
          ]
        },
        {
          "atom_index": 2853,
          "name": "CA",
          "element": "C",
          "coord": [
            3.7418999671936035,
            3.541300058364868,
            -7.497399806976318
          ]
        },
        {
          "atom_index": 2854,
          "name": "C",
          "element": "C",
          "coord": [
            3.6405999660491943,
            3.5708000659942627,
            -7.388599872589111
          ]
        },
        {
          "atom_index": 2855,
          "name": "O",
          "element": "O",
          "coord": [
            3.561199903488159,
            3.4834001064300537,
            -7.353300094604492
          ]
        },
        {
          "atom_index": 2856,
          "name": "CB",
          "element": "C",
          "coord": [
            3.696700096130371,
            3.597399950027466,
            -7.632699966430664
          ]
        },
        {
          "atom_index": 2857,
          "name": "CG",
          "element": "C",
          "coord": [
            3.8011999130249023,
            3.575900077819824,
            -7.742400169372559
          ]
        },
        {
          "atom_index": 2858,
          "name": "CD",
          "element": "C",
          "coord": [
            3.759500026702881,
            3.630000114440918,
            -7.8796000480651855
          ]
        },
        {
          "atom_index": 2859,
          "name": "CE",
          "element": "C",
          "coord": [
            3.8715999126434326,
            3.6084001064300537,
            -7.984099864959717
          ]
        },
        {
          "atom_index": 2860,
          "name": "NZ",
          "element": "N",
          "coord": [
            3.842099905014038,
            3.6709001064300537,
            -8.116999626159668
          ]
        }
      ]
    },
    {
      "id": "B:178",
      "chain": "B",
      "resseq": 178,
      "icode": "",
      "resname": "ARG",
      "hetflag": " ",
      "sasa": 4.147008895874023,
      "atoms": [
        {
          "atom_index": 2861,
          "name": "N",
          "element": "N",
          "coord": [
            3.6463000774383545,
            3.6916000843048096,
            -7.332699775695801
          ]
        },
        {
          "atom_index": 2862,
          "name": "CA",
          "element": "C",
          "coord": [
            3.5429000854492188,
            3.738100051879883,
            -7.239099979400635
          ]
        },
        {
          "atom_index": 2863,
          "name": "C",
          "element": "C",
          "coord": [
            3.404400110244751,
            3.7183001041412354,
            -7.299099922180176
          ]
        },
        {
          "atom_index": 2864,
          "name": "O",
          "element": "O",
          "coord": [
            3.3856000900268555,
            3.7244999408721924,
            -7.420199871063232
          ]
        },
        {
          "atom_index": 2865,
          "name": "CB",
          "element": "C",
          "coord": [
            3.5601000785827637,
            3.886199951171875,
            -7.2017998695373535
          ]
        },
        {
          "atom_index": 2866,
          "name": "CG",
          "element": "C",
          "coord": [
            3.68179988861084,
            3.9154999256134033,
            -7.1143999099731445
          ]
        },
        {
          "atom_index": 2867,
          "name": "CD",
          "element": "C",
          "coord": [
            3.811199903488159,
            3.9003000259399414,
            -7.196199893951416
          ]
        },
        {
          "atom_index": 2868,
          "name": "NE",
          "element": "N",
          "coord": [
            3.8238000869750977,
            4.002900123596191,
            -7.30049991607666
          ]
        },
        {
          "atom_index": 2869,
          "name": "CZ",
          "element": "C",
          "coord": [
            3.8715999126434326,
            3.9807000160217285,
            -7.422800064086914
          ]
        },
        {
          "atom_index": 2870,
          "name": "NH1",
          "element": "N",
          "coord": [
            3.911400079727173,
            3.859100103378296,
            -7.458499908447266
          ]
        },
        {
          "atom_index": 2871,
          "name": "NH2",
          "element": "N",
          "coord": [
            3.8773000240325928,
            4.080399990081787,
            -7.510300159454346
          ]
        }
      ]
    },
    {
      "id": "B:179",
      "chain": "B",
      "resseq": 179,
      "icode": "",
      "resname": "PRO",
      "hetflag": " ",
      "sasa": 0.0,
      "atoms": [
        {
          "atom_index": 2872,
          "name": "N",
          "element": "N",
          "coord": [
            3.306999921798706,
            3.6916000843048096,
            -7.2133002281188965
          ]
        },
        {
          "atom_index": 2873,
          "name": "CA",
          "element": "C",
          "coord": [
            3.1679000854492188,
            3.6821999549865723,
            -7.253399848937988
          ]
        },
        {
          "atom_index": 2874,
          "name": "C",
          "element": "C",
          "coord": [
            3.1238999366760254,
            3.803100109100342,
            -7.332399845123291
          ]
        },
        {
          "atom_index": 2875,
          "name": "O",
          "element": "O",
          "coord": [
            3.149399995803833,
            3.9163999557495117,
            -7.2916998863220215
          ]
        },
        {
          "atom_index": 2876,
          "name": "CB",
          "element": "C",
          "coord": [
            3.093100070953369,
            3.6809000968933105,
            -7.120800018310547
          ]
        },
        {
          "atom_index": 2877,
          "name": "CG",
          "element": "C",
          "coord": [
            3.192699909210205,
            3.632499933242798,
            -7.019000053405762
          ]
        },
        {
          "atom_index": 2878,
          "name": "CD",
          "element": "C",
          "coord": [
            3.3301000595092773,
            3.654400110244751,
            -7.072700023651123
          ]
        }
      ]
    },
    {
      "id": "B:180",
      "chain": "B",
      "resseq": 180,
      "icode": "",
      "resname": "ALA",
      "hetflag": " ",
      "sasa": 1.1182570457458496,
      "atoms": [
        {
          "atom_index": 2879,
          "name": "N",
          "element": "N",
          "coord": [
            3.0576999187469482,
            3.779900074005127,
            -7.444799900054932
          ]
        },
        {
          "atom_index": 2880,
          "name": "CA",
          "element": "C",
          "coord": [
            2.998199939727783,
            3.890000104904175,
            -7.519999980926514
          ]
        },
        {
          "atom_index": 2881,
          "name": "C",
          "element": "C",
          "coord": [
            2.8970000743865967,
            3.964900016784668,
            -7.432700157165527
          ]
        },
        {
          "atom_index": 2882,
          "name": "O",
          "element": "O",
          "coord": [
            2.8977999687194824,
            4.0868000984191895,
            -7.425099849700928
          ]
        },
        {
          "atom_index": 2883,
          "name": "CB",
          "element": "C",
          "coord": [
            2.9302000999450684,
            3.837399959564209,
            -7.645100116729736
          ]
        }
      ]
    },
    {
      "id": "B:181",
      "chain": "B",
      "resseq": 181,
      "icode": "",
      "resname": "ASN",
      "hetflag": " ",
      "sasa": 0.7594009637832642,
      "atoms": [
        {
          "atom_index": 2884,
          "name": "N",
          "element": "N",
          "coord": [
            2.809799909591675,
            3.890399932861328,
            -7.366799831390381
          ]
        },
        {
          "atom_index": 2885,
          "name": "CA",
          "element": "C",
          "coord": [
            2.7030999660491943,
            3.9514000415802,
            -7.290900230407715
          ]
        },
        {
          "atom_index": 2886,
          "name": "C",
          "element": "C",
          "coord": [
            2.7077999114990234,
            3.913300037384033,
            -7.145599842071533
          ]
        },
        {
          "atom_index": 2887,
          "name": "O",
          "element": "O",
          "coord": [
            2.7901999950408936,
            3.831700086593628,
            -7.103400230407715
          ]
        },
        {
          "atom_index": 2888,
          "name": "CB",
          "element": "C",
          "coord": [
            2.566699981689453,
            3.910099983215332,
            -7.345300197601318
          ]
        },
        {
          "atom_index": 2889,
          "name": "CG",
          "element": "C",
          "coord": [
            2.548799991607666,
            3.948199987411499,
            -7.48859977722168
          ]
        },
        {
          "atom_index": 2890,
          "name": "ND2",
          "element": "N",
          "coord": [
            2.459700107574463,
            4.042900085449219,
            -7.513500213623047
          ]
        },
        {
          "atom_index": 2891,
          "name": "OD1",
          "element": "O",
          "coord": [
            2.6152000427246094,
            3.8940999507904053,
            -7.576600074768066
          ]
        }
      ]
    },
    {
      "id": "B:182",
      "chain": "B",
      "resseq": 182,
      "icode": "",
      "resname": "GLN",
      "hetflag": " ",
      "sasa": 0.7587908506393433,
      "atoms": [
        {
          "atom_index": 2892,
          "name": "N",
          "element": "N",
          "coord": [
            2.6150999069213867,
            3.97189998626709,
            -7.070799827575684
          ]
        },
        {
          "atom_index": 2893,
          "name": "CA",
          "element": "C",
          "coord": [
            2.6001999378204346,
            3.9414000511169434,
            -6.931300163269043
          ]
        },
        {
          "atom_index": 2894,
          "name": "C",
          "element": "C",
          "coord": [
            2.4549999237060547,
            3.9579999446868896,
            -6.890900135040283
          ]
        },
        {
          "atom_index": 2895,
          "name": "O",
          "element": "O",
          "coord": [
            2.372499942779541,
            4.005300045013428,
            -6.96750020980835
          ]
        },
        {
          "atom_index": 2896,
          "name": "CB",
          "element": "C",
          "coord": [
            2.690000057220459,
            4.031099796295166,
            -6.845900058746338
          ]
        },
        {
          "atom_index": 2897,
          "name": "CG",
          "element": "C",
          "coord": [
            2.6524999141693115,
            4.173900127410889,
            -6.845399856567383
          ]
        },
        {
          "atom_index": 2898,
          "name": "CD",
          "element": "C",
          "coord": [
            2.7606000900268555,
            4.258600234985352,
            -6.78410005569458
          ]
        },
        {
          "atom_index": 2899,
          "name": "NE2",
          "element": "N",
          "coord": [
            2.8789000511169434,
            4.258900165557861,
            -6.844900131225586
          ]
        },
        {
          "atom_index": 2900,
          "name": "OE1",
          "element": "O",
          "coord": [
            2.7388999462127686,
            4.32289981842041,
            -6.682400226593018
          ]
        }
      ]
    },
    {
      "id": "B:183",
      "chain": "B",
      "resseq": 183,
      "icode": "",
      "resname": "PHE",
      "hetflag": " ",
      "sasa": 0.0,
      "atoms": [
        {
          "atom_index": 2901,
          "name": "N",
          "element": "N",
          "coord": [
            2.4249000549316406,
            3.9184999465942383,
            -6.7683000564575195
          ]
        },
        {
          "atom_index": 2902,
          "name": "CA",
          "element": "C",
          "coord": [
            2.288599967956543,
            3.922600030899048,
            -6.717800140380859
          ]
        },
        {
          "atom_index": 2903,
          "name": "C",
          "element": "C",
          "coord": [
            2.24180006980896,
            4.065199851989746,
            -6.694799900054932
          ]
        },
        {
          "atom_index": 2904,
          "name": "O",
          "element": "O",
          "coord": [
            2.309999942779541,
            4.146999835968018,
            -6.633600234985352
          ]
        },
        {
          "atom_index": 2905,
          "name": "CB",
          "element": "C",
          "coord": [
            2.279400110244751,
            3.8447999954223633,
            -6.588500022888184
          ]
        },
        {
          "atom_index": 2906,
          "name": "CG",
          "element": "C",
          "coord": [
            2.1445000171661377,
            3.8461999893188477,
            -6.52810001373291
          ]
        },
        {
          "atom_index": 2907,
          "name": "CD1",
          "element": "C",
          "coord": [
            2.125,
            3.8929998874664307,
            -6.399499893188477
          ]
        },
        {
          "atom_index": 2908,
          "name": "CD2",
          "element": "C",
          "coord": [
            2.0350000858306885,
            3.8015999794006348,
            -6.600200176239014
          ]
        },
        {
          "atom_index": 2909,
          "name": "CE1",
          "element": "C",
          "coord": [
            1.9989999532699585,
            3.893199920654297,
            -6.344399929046631
          ]
        },
        {
          "atom_index": 2910,
          "name": "CE2",
          "element": "C",
          "coord": [
            1.9089000225067139,
            3.8011999130249023,
            -6.5447998046875
          ]
        },
        {
          "atom_index": 2911,
          "name": "CZ",
          "element": "C",
          "coord": [
            1.8906999826431274,
            3.8459999561309814,
            -6.417399883270264
          ]
        }
      ]
    },
    {
      "id": "B:184",
      "chain": "B",
      "resseq": 184,
      "icode": "",
      "resname": "VAL",
      "hetflag": " ",
      "sasa": 0.0,
      "atoms": [
        {
          "atom_index": 2912,
          "name": "N",
          "element": "N",
          "coord": [
            2.12280011177063,
            4.093500137329102,
            -6.745299816131592
          ]
        },
        {
          "atom_index": 2913,
          "name": "CA",
          "element": "C",
          "coord": [
            2.0622000694274902,
            4.2245001792907715,
            -6.72790002822876
          ]
        },
        {
          "atom_index": 2914,
          "name": "C",
          "element": "C",
          "coord": [
            1.9270000457763672,
            4.206500053405762,
            -6.659599781036377
          ]
        },
        {
          "atom_index": 2915,
          "name": "O",
          "element": "O",
          "coord": [
            1.8282999992370605,
            4.17140007019043,
            -6.722400188446045
          ]
        },
        {
          "atom_index": 2916,
          "name": "CB",
          "element": "C",
          "coord": [
            2.046799898147583,
            4.299099922180176,
            -6.863900184631348
          ]
        },
        {
          "atom_index": 2917,
          "name": "CG1",
          "element": "C",
          "coord": [
            1.9551000595092773,
            4.41949987411499,
            -6.848999977111816
          ]
        },
        {
          "atom_index": 2918,
          "name": "CG2",
          "element": "C",
          "coord": [
            2.183500051498413,
            4.339399814605713,
            -6.918399810791016
          ]
        }
      ]
    },
    {
      "id": "B:185",
      "chain": "B",
      "resseq": 185,
      "icode": "",
      "resname": "PRO",
      "hetflag": " ",
      "sasa": 0.0,
      "atoms": [
        {
          "atom_index": 2919,
          "name": "N",
          "element": "N",
          "coord": [
            1.9230999946594238,
            4.229100227355957,
            -6.52869987487793
          ]
        },
        {
          "atom_index": 2920,
          "name": "CA",
          "element": "C",
          "coord": [
            1.795799970626831,
            4.216700077056885,
            -6.458099842071533
          ]
        },
        {
          "atom_index": 2921,
          "name": "C",
          "element": "C",
          "coord": [
            1.6878000497817993,
            4.311999797821045,
            -6.512599945068359
          ]
        },
        {
          "atom_index": 2922,
          "name": "O",
          "element": "O",
          "coord": [
            1.7158000469207764,
            4.429100036621094,
            -6.537199974060059
          ]
        },
        {
          "atom_index": 2923,
          "name": "CB",
          "element": "C",
          "coord": [
            1.8321000337600708,
            4.251500129699707,
            -6.312600135803223
          ]
        },
        {
          "atom_index": 2924,
          "name": "CG",
          "element": "C",
          "coord": [
            1.9636000394821167,
            4.323699951171875,
            -6.318399906158447
          ]
        },
        {
          "atom_index": 2925,
          "name": "CD",
          "element": "C",
          "coord": [
            2.0327999591827393,
            4.279600143432617,
            -6.443900108337402
          ]
        }
      ]
    },
    {
      "id": "B:186",
      "chain": "B",
      "resseq": 186,
      "icode": "",
      "resname": "ARG",
      "hetflag": " ",
      "sasa": 0.0,
      "atoms": [
        {
          "atom_index": 2926,
          "name": "N",
          "element": "N",
          "coord": [
            1.565999984741211,
            4.261199951171875,
            -6.530099868774414
          ]
        },
        {
          "atom_index": 2927,
          "name": "CA",
          "element": "C",
          "coord": [
            1.4539999961853027,
            4.341599941253662,
            -6.57919979095459
          ]
        },
        {
          "atom_index": 2928,
          "name": "C",
          "element": "C",
          "coord": [
            1.3235000371932983,
            4.308599948883057,
            -6.507800102233887
          ]
        },
        {
          "atom_index": 2929,
          "name": "O",
          "element": "O",
          "coord": [
            1.2924000024795532,
            4.190899848937988,
            -6.480999946594238
          ]
        },
        {
          "atom_index": 2930,
          "name": "CB",
          "element": "C",
          "coord": [
            1.430899977684021,
            4.317500114440918,
            -6.728499889373779
          ]
        },
        {
          "atom_index": 2931,
          "name": "CG",
          "element": "C",
          "coord": [
            1.541100025177002,
            4.361400127410889,
            -6.819300174713135
          ]
        },
        {
          "atom_index": 2932,
          "name": "CD",
          "element": "C",
          "coord": [
            1.5053000450134277,
            4.331399917602539,
            -6.96560001373291
          ]
        },
        {
          "atom_index": 2933,
          "name": "NE",
          "element": "N",
          "coord": [
            1.6060999631881714,
            4.386499881744385,
            -7.0569000244140625
          ]
        },
        {
          "atom_index": 2934,
          "name": "CZ",
          "element": "C",
          "coord": [
            1.6181000471115112,
            4.516600131988525,
            -7.088200092315674
          ]
        },
        {
          "atom_index": 2935,
          "name": "NH1",
          "element": "N",
          "coord": [
            1.5334999561309814,
            4.606100082397461,
            -7.036399841308594
          ]
        },
        {
          "atom_index": 2936,
          "name": "NH2",
          "element": "N",
          "coord": [
            1.7144999504089355,
            4.558599948883057,
            -7.171299934387207
          ]
        }
      ]
    },
    {
      "id": "B:187",
      "chain": "B",
      "resseq": 187,
      "icode": "",
      "resname": "LEU",
      "hetflag": " ",
      "sasa": 0.0,
      "atoms": [
        {
          "atom_index": 2937,
          "name": "N",
          "element": "N",
          "coord": [
            1.246000051498413,
            4.41379976272583,
            -6.4822001457214355
          ]
        },
        {
          "atom_index": 2938,
          "name": "CA",
          "element": "C",
          "coord": [
            1.11489999294281,
            4.402400016784668,
            -6.419000148773193
          ]
        },
        {
          "atom_index": 2939,
          "name": "C",
          "element": "C",
          "coord": [
            1.0128999948501587,
            4.482100009918213,
            -6.498600006103516
          ]
        },
        {
          "atom_index": 2940,
          "name": "O",
          "element": "O",
          "coord": [
            1.0240999460220337,
            4.604300022125244,
            -6.511300086975098
          ]
        },
        {
          "atom_index": 2941,
          "name": "CB",
          "element": "C",
          "coord": [
            1.1207000017166138,
            4.457200050354004,
            -6.276400089263916
          ]
        },
        {
          "atom_index": 2942,
          "name": "CG",
          "element": "C",
          "coord": [
            0.996399998664856,
            4.440100193023682,
            -6.187600135803223
          ]
        },
        {
          "atom_index": 2943,
          "name": "CD1",
          "element": "C",
          "coord": [
            0.9466000199317932,
            4.296800136566162,
            -6.1880998611450195
          ]
        },
        {
          "atom_index": 2944,
          "name": "CD2",
          "element": "C",
          "coord": [
            1.0260000228881836,
            4.4857001304626465,
            -6.0441999435424805
          ]
        }
      ]
    },
    {
      "id": "B:188",
      "chain": "B",
      "resseq": 188,
      "icode": "",
      "resname": "TYR",
      "hetflag": " ",
      "sasa": 0.03226546198129654,
      "atoms": [
        {
          "atom_index": 2945,
          "name": "N",
          "element": "N",
          "coord": [
            0.9121000170707703,
            4.412899971008301,
            -6.550300121307373
          ]
        },
        {
          "atom_index": 2946,
          "name": "CA",
          "element": "C",
          "coord": [
            0.8095999956130981,
            4.476500034332275,
            -6.632699966430664
          ]
        },
        {
          "atom_index": 2947,
          "name": "C",
          "element": "C",
          "coord": [
            0.8733000159263611,
            4.563799858093262,
            -6.738699913024902
          ]
        },
        {
          "atom_index": 2948,
          "name": "O",
          "element": "O",
          "coord": [
            0.8309000134468079,
            4.678299903869629,
            -6.758299827575684
          ]
        },
        {
          "atom_index": 2949,
          "name": "CB",
          "element": "C",
          "coord": [
            0.7166000008583069,
            4.562699794769287,
            -6.547999858856201
          ]
        },
        {
          "atom_index": 2950,
          "name": "CG",
          "element": "C",
          "coord": [
            0.6272000074386597,
            4.485499858856201,
            -6.452700138092041
          ]
        },
        {
          "atom_index": 2951,
          "name": "CD1",
          "element": "C",
          "coord": [
            0.527899980545044,
            4.400000095367432,
            -6.500699996948242
          ]
        },
        {
          "atom_index": 2952,
          "name": "CD2",
          "element": "C",
          "coord": [
            0.6399000287055969,
            4.500199794769287,
            -6.315299987792969
          ]
        },
        {
          "atom_index": 2953,
          "name": "CE1",
          "element": "C",
          "coord": [
            0.4456999897956848,
            4.330399990081787,
            -6.4131999015808105
          ]
        },
        {
          "atom_index": 2954,
          "name": "CE2",
          "element": "C",
          "coord": [
            0.5590000152587891,
            4.43149995803833,
            -6.22790002822876
          ]
        },
        {
          "atom_index": 2955,
          "name": "CZ",
          "element": "C",
          "coord": [
            0.4625999927520752,
            4.3471999168396,
            -6.276100158691406
          ]
        },
        {
          "atom_index": 2956,
          "name": "OH",
          "element": "O",
          "coord": [
            0.3831999897956848,
            4.280600070953369,
            -6.1855998039245605
          ]
        }
      ]
    },
    {
      "id": "B:189",
      "chain": "B",
      "resseq": 189,
      "icode": "",
      "resname": "GLY",
      "hetflag": " ",
      "sasa": 0.0,
      "atoms": [
        {
          "atom_index": 2957,
          "name": "N",
          "element": "N",
          "coord": [
            0.9771999716758728,
            4.5106000900268555,
            -6.803199768066406
          ]
        },
        {
          "atom_index": 2958,
          "name": "CA",
          "element": "C",
          "coord": [
            1.0405999422073364,
            4.5767998695373535,
            -6.916399955749512
          ]
        },
        {
          "atom_index": 2959,
          "name": "C",
          "element": "C",
          "coord": [
            1.1582000255584717,
            4.663599967956543,
            -6.877299785614014
          ]
        },
        {
          "atom_index": 2960,
          "name": "O",
          "element": "O",
          "coord": [
            1.248900055885315,
            4.684100151062012,
            -6.9558000564575195
          ]
        }
      ]
    },
    {
      "id": "B:190",
      "chain": "B",
      "resseq": 190,
      "icode": "",
      "resname": "PHE",
      "hetflag": " ",
      "sasa": 5.840048789978027,
      "atoms": [
        {
          "atom_index": 2961,
          "name": "N",
          "element": "N",
          "coord": [
            1.157099962234497,
            4.712200164794922,
            -6.7540998458862305
          ]
        },
        {
          "atom_index": 2962,
          "name": "CA",
          "element": "C",
          "coord": [
            1.256700038909912,
            4.8084001541137695,
            -6.705999851226807
          ]
        },
        {
          "atom_index": 2963,
          "name": "C",
          "element": "C",
          "coord": [
            1.3889000415802002,
            4.7469000816345215,
            -6.658100128173828
          ]
        },
        {
          "atom_index": 2964,
          "name": "O",
          "element": "O",
          "coord": [
            1.3894000053405762,
            4.651100158691406,
            -6.580599784851074
          ]
        },
        {
          "atom_index": 2965,
          "name": "CB",
          "element": "C",
          "coord": [
            1.198699951171875,
            4.8871002197265625,
            -6.587800025939941
          ]
        },
        {
          "atom_index": 2966,
          "name": "CG",
          "element": "C",
          "coord": [
            1.0779999494552612,
            4.970200061798096,
            -6.621399879455566
          ]
        },
        {
          "atom_index": 2967,
          "name": "CD1",
          "element": "C",
          "coord": [
            0.9509999752044678,
            4.930300235748291,
            -6.581200122833252
          ]
        },
        {
          "atom_index": 2968,
          "name": "CD2",
          "element": "C",
          "coord": [
            1.0917999744415283,
            5.09060001373291,
            -6.690100193023682
          ]
        },
        {
          "atom_index": 2969,
          "name": "CE1",
          "element": "C",
          "coord": [
            0.8393999934196472,
            5.007800102233887,
            -6.610499858856201
          ]
        },
        {
          "atom_index": 2970,
          "name": "CE2",
          "element": "C",
          "coord": [
            0.9804999828338623,
            5.168399810791016,
            -6.719799995422363
          ]
        },
        {
          "atom_index": 2971,
          "name": "CZ",
          "element": "C",
          "coord": [
            0.8539999723434448,
            5.127200126647949,
            -6.679599761962891
          ]
        }
      ]
    },
    {
      "id": "B:191",
      "chain": "B",
      "resseq": 191,
      "icode": "",
      "resname": "LYS",
      "hetflag": " ",
      "sasa": 4.371026515960693,
      "atoms": [
        {
          "atom_index": 2972,
          "name": "N",
          "element": "N",
          "coord": [
            1.5010000467300415,
            4.804800033569336,
            -6.701099872589111
          ]
        },
        {
          "atom_index": 2973,
          "name": "CA",
          "element": "C",
          "coord": [
            1.6303999423980713,
            4.766900062561035,
            -6.645500183105469
          ]
        },
        {
          "atom_index": 2974,
          "name": "C",
          "element": "C",
          "coord": [
            1.6302000284194946,
            4.818999767303467,
            -6.503799915313721
          ]
        },
        {
          "atom_index": 2975,
          "name": "O",
          "element": "O",
          "coord": [
            1.62090003490448,
            4.938600063323975,
            -6.483399868011475
          ]
        },
        {
          "atom_index": 2976,
          "name": "CB",
          "element": "C",
          "coord": [
            1.7475999593734741,
            4.8302001953125,
            -6.721199989318848
          ]
        },
        {
          "atom_index": 2977,
          "name": "CG",
          "element": "C",
          "coord": [
            1.7583999633789062,
            4.798699855804443,
            -6.872200012207031
          ]
        },
        {
          "atom_index": 2978,
          "name": "CD",
          "element": "C",
          "coord": [
            1.8839999437332153,
            4.8653998374938965,
            -6.936399936676025
          ]
        },
        {
          "atom_index": 2979,
          "name": "CE",
          "element": "C",
          "coord": [
            1.8738000392913818,
            4.884699821472168,
            -7.090700149536133
          ]
        },
        {
          "atom_index": 2980,
          "name": "NZ",
          "element": "N",
          "coord": [
            1.7905999422073364,
            5.002799987792969,
            -7.13670015335083
          ]
        }
      ]
    },
    {
      "id": "B:192",
      "chain": "B",
      "resseq": 192,
      "icode": "",
      "resname": "ILE",
      "hetflag": " ",
      "sasa": 0.0,
      "atoms": [
        {
          "atom_index": 2981,
          "name": "N",
          "element": "N",
          "coord": [
            1.639799952507019,
            4.731200218200684,
            -6.405300140380859
          ]
        },
        {
          "atom_index": 2982,
          "name": "CA",
          "element": "C",
          "coord": [
            1.6418999433517456,
            4.776899814605713,
            -6.267300128936768
          ]
        },
        {
          "atom_index": 2983,
          "name": "C",
          "element": "C",
          "coord": [
            1.7834999561309814,
            4.7779998779296875,
            -6.2129998207092285
          ]
        },
        {
          "atom_index": 2984,
          "name": "O",
          "element": "O",
          "coord": [
            1.8691999912261963,
            4.698200225830078,
            -6.2505998611450195
          ]
        },
        {
          "atom_index": 2985,
          "name": "CB",
          "element": "C",
          "coord": [
            1.545799970626831,
            4.696400165557861,
            -6.17609977722168
          ]
        },
        {
          "atom_index": 2986,
          "name": "CG1",
          "element": "C",
          "coord": [
            1.582800030708313,
            4.547500133514404,
            -6.174600124359131
          ]
        },
        {
          "atom_index": 2987,
          "name": "CG2",
          "element": "C",
          "coord": [
            1.4014999866485596,
            4.718299865722656,
            -6.221499919891357
          ]
        },
        {
          "atom_index": 2988,
          "name": "CD1",
          "element": "C",
          "coord": [
            1.5012999773025513,
            4.4608001708984375,
            -6.0777997970581055
          ]
        }
      ]
    },
    {
      "id": "B:193",
      "chain": "B",
      "resseq": 193,
      "icode": "",
      "resname": "HIS",
      "hetflag": " ",
      "sasa": 7.7190656661987305,
      "atoms": [
        {
          "atom_index": 2989,
          "name": "N",
          "element": "N",
          "coord": [
            1.8075000047683716,
            4.8765997886657715,
            -6.128699779510498
          ]
        },
        {
          "atom_index": 2990,
          "name": "CA",
          "element": "C",
          "coord": [
            1.9366999864578247,
            4.897600173950195,
            -6.068699836730957
          ]
        },
        {
          "atom_index": 2991,
          "name": "C",
          "element": "C",
          "coord": [
            1.912500023841858,
            4.986499786376953,
            -5.946000099182129
          ]
        },
        {
          "atom_index": 2992,
          "name": "O",
          "element": "O",
          "coord": [
            1.799399971961975,
            4.991799831390381,
            -5.895299911499023
          ]
        },
        {
          "atom_index": 2993,
          "name": "CB",
          "element": "C",
          "coord": [
            2.0350000858306885,
            4.959700107574463,
            -6.170400142669678
          ]
        },
        {
          "atom_index": 2994,
          "name": "CG",
          "element": "C",
          "coord": [
            1.9878000020980835,
            5.089000225067139,
            -6.230899810791016
          ]
        },
        {
          "atom_index": 2995,
          "name": "CD2",
          "element": "C",
          "coord": [
            2.0206000804901123,
            5.217700004577637,
            -6.203100204467773
          ]
        },
        {
          "atom_index": 2996,
          "name": "ND1",
          "element": "N",
          "coord": [
            1.8971999883651733,
            5.094399929046631,
            -6.334799766540527
          ]
        },
        {
          "atom_index": 2997,
          "name": "CE1",
          "element": "C",
          "coord": [
            1.8753000497817993,
            5.2204999923706055,
            -6.367599964141846
          ]
        },
        {
          "atom_index": 2998,
          "name": "NE2",
          "element": "N",
          "coord": [
            1.9488999843597412,
            5.297299861907959,
            -6.2891998291015625
          ]
        },
        {
          "atom_index": 2999,
          "name": "OXT",
          "element": "O",
          "coord": [
            2.001800060272217,
            5.052999973297119,
            -5.892499923706055
          ]
        }
      ]
    }
  ],
  "overlaps": {
    "A:6": [
      "A:10",
      "A:100",
      "A:101",
      "A:102",
      "A:103",
      "A:104",
      "A:105",
      "A:106",
      "A:107",
      "A:108",
      "A:109",
      "A:11",
      "A:110",
      "A:111",
      "A:112",
      "A:113",
      "A:114",
      "A:115",
      "A:116",
      "A:117",
      "A:118",
      "A:119",
      "A:12",
      "A:120",
      "A:121",
      "A:122",
      "A:123",
      "A:124",
      "A:125",
      "A:126",
      "A:127",
      "A:128",
      "A:129",
      "A:13",
      "A:130",
      "A:131",
      "A:132",
      "A:133",
      "A:134",
      "A:135",
      "A:136",
      "A:137",
      "A:138",
      "A:139",
      "A:14",
      "A:140",
      "A:141",
      "A:142",
      "A:143",
      "A:144",
      "A:145",
      "A:146",
      "A:147",
      "A:148",
      "A:149",
      "A:15",
      "A:150",
      "A:151",
      "A:152",
      "A:153",
      "A:154",
      "A:155",
      "A:156",
      "A:157",
      "A:158",
      "A:159",
      "A:16",
      "A:160",
      "A:161",
      "A:162",
      "A:163",
      "A:164",
      "A:165",
      "A:166",
      "A:167",
      "A:168",
      "A:169",
      "A:17",
      "A:170",
      "A:171",
      "A:172",
      "A:173",
      "A:174",
      "A:175",
      "A:176",
      "A:177",
      "A:178",
      "A:179",
      "A:18",
      "A:180",
      "A:181",
      "A:182",
      "A:183",
      "A:184",
      "A:185",
      "A:186",
      "A:187",
      "A:188",
      "A:189",
      "A:19",
      "A:190",
      "A:191",
      "A:192",
      "A:193",
      "A:20",
      "A:21",
      "A:22",
      "A:23",
      "A:24",
      "A:25",
      "A:26",
      "A:27",
      "A:28",
      "A:29",
      "A:30",
      "A:31",
      "A:32",
      "A:33",
      "A:34",
      "A:35",
      "A:36",
      "A:37",
      "A:38",
      "A:39",
      "A:40",
      "A:41",
      "A:42",
      "A:43",
      "A:44",
      "A:45",
      "A:46",
      "A:47",
      "A:48",
      "A:49",
      "A:50",
      "A:51",
      "A:52",
      "A:53",
      "A:54",
      "A:55",
      "A:56",
      "A:57",
      "A:58",
      "A:59",
      "A:65",
      "A:66",
      "A:67",
      "A:68",
      "A:69",
      "A:7",
      "A:70",
      "A:71",
      "A:72",
      "A:73",
      "A:74",
      "A:75",
      "A:76",
      "A:77",
      "A:78",
      "A:79",
      "A:8",
      "A:80",
      "A:81",
      "A:82",
      "A:83",
      "A:84",
      "A:85",
      "A:86",
      "A:87",
      "A:88",
      "A:89",
      "A:9",
      "A:90",
      "A:91",
      "A:92",
      "A:93",
      "A:94",
      "A:95",
      "A:96",
      "A:97",
      "A:98",
      "A:99",
      "B:10",
      "B:100",
      "B:101",
      "B:102",
      "B:103",
      "B:104",
      "B:105",
      "B:106",
      "B:107",
      "B:108",
      "B:109",
      "B:11",
      "B:110",
      "B:111",
      "B:112",
      "B:113",
      "B:114",
      "B:115",
      "B:116",
      "B:117",
      "B:118",
      "B:119",
      "B:12",
      "B:120",
      "B:121",
      "B:122",
      "B:123",
      "B:124",
      "B:125",
      "B:126",
      "B:127",
      "B:128",
      "B:129",
      "B:13",
      "B:130",
      "B:131",
      "B:132",
      "B:133",
      "B:134",
      "B:135",
      "B:136",
      "B:137",
      "B:138",
      "B:139",
      "B:14",
      "B:140",
      "B:141",
      "B:142",
      "B:143",
      "B:144",
      "B:145",
      "B:146",
      "B:147",
      "B:148",
      "B:149",
      "B:15",
      "B:150",
      "B:151",
      "B:152",
      "B:153",
      "B:154",
      "B:155",
      "B:156",
      "B:157",
      "B:158",
      "B:159",
      "B:16",
      "B:160",
      "B:161",
      "B:162",
      "B:163",
      "B:164",
      "B:165",
      "B:166",
      "B:167",
      "B:168",
      "B:169",
      "B:17",
      "B:170",
      "B:171",
      "B:172",
      "B:173",
      "B:174",
      "B:175",
      "B:176",
      "B:177",
      "B:178",
      "B:179",
      "B:18",
      "B:180",
      "B:181",
      "B:182",
      "B:183",
      "B:184",
      "B:185",
      "B:186",
      "B:187",
      "B:188",
      "B:189",
      "B:19",
      "B:190",
      "B:191",
      "B:192",
      "B:193",
      "B:20",
      "B:21",
      "B:22",
      "B:23",
      "B:24",
      "B:25",
      "B:26",
      "B:27",
      "B:28",
      "B:29",
      "B:30",
      "B:31",
      "B:32",
      "B:33",
      "B:34",
      "B:35",
      "B:36",
      "B:37",
      "B:38",
      "B:39",
      "B:40",
      "B:41",
      "B:42",
      "B:43",
      "B:44",
      "B:45",
      "B:46",
      "B:47",
      "B:48",
      "B:49",
      "B:50",
      "B:51",
      "B:52",
      "B:53",
      "B:54",
      "B:55",
      "B:56",
      "B:57",
      "B:58",
      "B:59",
      "B:6",
      "B:65",
      "B:66",
      "B:67",
      "B:68",
      "B:69",
      "B:7",
      "B:70",
      "B:71",
      "B:72",
      "B:73",
      "B:74",
      "B:75",
      "B:76",
      "B:77",
      "B:78",
      "B:79",
      "B:8",
      "B:80",
      "B:81",
      "B:82",
      "B:83",
      "B:84",
      "B:85",
      "B:86",
      "B:87",
      "B:88",
      "B:89",
      "B:9",
      "B:90",
      "B:91",
      "B:92",
      "B:93",
      "B:94",
      "B:95",
      "B:96",
      "B:97",
      "B:98",
      "B:99"
    ],
    "A:7": [
      "A:10",
      "A:100",
      "A:101",
      "A:102",
      "A:103",
      "A:104",
      "A:105",
      "A:106",
      "A:107",
      "A:108",
      "A:109",
      "A:11",
      "A:110",
      "A:111",
      "A:112",
      "A:113",
      "A:114",
      "A:115",
      "A:116",
      "A:117",
      "A:118",
      "A:119",
      "A:12",
      "A:120",
      "A:121",
      "A:122",
      "A:123",
      "A:124",
      "A:125",
      "A:126",
      "A:127",
      "A:128",
      "A:129",
      "A:13",
      "A:130",
      "A:131",
      "A:132",
      "A:133",
      "A:134",
      "A:135",
      "A:136",
      "A:137",
      "A:138",
      "A:139",
      "A:14",
      "A:140",
      "A:141",
      "A:142",
      "A:143",
      "A:144",
      "A:145",
      "A:146",
      "A:147",
      "A:148",
      "A:149",
      "A:15",
      "A:150",
      "A:151",
      "A:152",
      "A:153",
      "A:154",
      "A:155",
      "A:156",
      "A:157",
      "A:158",
      "A:159",
      "A:16",
      "A:160",
      "A:161",
      "A:162",
      "A:163",
      "A:164",
      "A:165",
      "A:166",
      "A:167",
      "A:168",
      "A:169",
      "A:17",
      "A:170",
      "A:171",
      "A:172",
      "A:173",
      "A:174",
      "A:175",
      "A:176",
      "A:177",
      "A:178",
      "A:179",
      "A:18",
      "A:180",
      "A:181",
      "A:182",
      "A:183",
      "A:184",
      "A:185",
      "A:186",
      "A:187",
      "A:188",
      "A:189",
      "A:19",
      "A:190",
      "A:191",
      "A:192",
      "A:193",
      "A:20",
      "A:21",
      "A:22",
      "A:23",
      "A:24",
      "A:25",
      "A:26",
      "A:27",
      "A:28",
      "A:29",
      "A:30",
      "A:31",
      "A:32",
      "A:33",
      "A:34",
      "A:35",
      "A:36",
      "A:37",
      "A:38",
      "A:39",
      "A:40",
      "A:41",
      "A:42",
      "A:43",
      "A:44",
      "A:45",
      "A:46",
      "A:47",
      "A:48",
      "A:49",
      "A:50",
      "A:51",
      "A:52",
      "A:53",
      "A:54",
      "A:55",
      "A:56",
      "A:57",
      "A:58",
      "A:59",
      "A:6",
      "A:65",
      "A:66",
      "A:67",
      "A:68",
      "A:69",
      "A:70",
      "A:71",
      "A:72",
      "A:73",
      "A:74",
      "A:75",
      "A:76",
      "A:77",
      "A:78",
      "A:79",
      "A:8",
      "A:80",
      "A:81",
      "A:82",
      "A:83",
      "A:84",
      "A:85",
      "A:86",
      "A:87",
      "A:88",
      "A:89",
      "A:9",
      "A:90",
      "A:91",
      "A:92",
      "A:93",
      "A:94",
      "A:95",
      "A:96",
      "A:97",
      "A:98",
      "A:99",
      "B:10",
      "B:100",
      "B:101",
      "B:102",
      "B:103",
      "B:104",
      "B:105",
      "B:106",
      "B:107",
      "B:108",
      "B:109",
      "B:11",
      "B:110",
      "B:111",
      "B:112",
      "B:113",
      "B:114",
      "B:115",
      "B:116",
      "B:117",
      "B:118",
      "B:119",
      "B:12",
      "B:120",
      "B:121",
      "B:122",
      "B:123",
      "B:124",
      "B:125",
      "B:126",
      "B:127",
      "B:128",
      "B:129",
      "B:13",
      "B:130",
      "B:131",
      "B:132",
      "B:133",
      "B:134",
      "B:135",
      "B:136",
      "B:137",
      "B:138",
      "B:139",
      "B:14",
      "B:140",
      "B:141",
      "B:142",
      "B:143",
      "B:144",
      "B:145",
      "B:146",
      "B:147",
      "B:148",
      "B:149",
      "B:15",
      "B:150",
      "B:151",
      "B:152",
      "B:153",
      "B:154",
      "B:155",
      "B:156",
      "B:157",
      "B:158",
      "B:159",
      "B:16",
      "B:160",
      "B:161",
      "B:162",
      "B:163",
      "B:164",
      "B:165",
      "B:166",
      "B:167",
      "B:168",
      "B:169",
      "B:17",
      "B:170",
      "B:171",
      "B:172",
      "B:173",
      "B:174",
      "B:175",
      "B:176",
      "B:177",
      "B:178",
      "B:179",
      "B:18",
      "B:180",
      "B:181",
      "B:182",
      "B:183",
      "B:184",
      "B:185",
      "B:186",
      "B:187",
      "B:188",
      "B:189",
      "B:19",
      "B:190",
      "B:191",
      "B:192",
      "B:193",
      "B:20",
      "B:21",
      "B:22",
      "B:23",
      "B:24",
      "B:25",
      "B:26",
      "B:27",
      "B:28",
      "B:29",
      "B:30",
      "B:31",
      "B:32",
      "B:33",
      "B:34",
      "B:35",
      "B:36",
      "B:37",
      "B:38",
      "B:39",
      "B:40",
      "B:41",
      "B:42",
      "B:43",
      "B:44",
      "B:45",
      "B:46",
      "B:47",
      "B:48",
      "B:49",
      "B:50",
      "B:51",
      "B:52",
      "B:53",
      "B:54",
      "B:55",
      "B:56",
      "B:57",
      "B:58",
      "B:59",
      "B:6",
      "B:65",
      "B:66",
      "B:67",
      "B:68",
      "B:69",
      "B:7",
      "B:70",
      "B:71",
      "B:72",
      "B:73",
      "B:74",
      "B:75",
      "B:76",
      "B:77",
      "B:78",
      "B:79",
      "B:8",
      "B:80",
      "B:81",
      "B:82",
      "B:83",
      "B:84",
      "B:85",
      "B:86",
      "B:87",
      "B:88",
      "B:89",
      "B:9",
      "B:90",
      "B:91",
      "B:92",
      "B:93",
      "B:94",
      "B:95",
      "B:96",
      "B:97",
      "B:98",
      "B:99"
    ],
    "A:8": [
      "A:10",
      "A:100",
      "A:101",
      "A:102",
      "A:103",
      "A:104",
      "A:105",
      "A:106",
      "A:107",
      "A:108",
      "A:109",
      "A:11",
      "A:110",
      "A:111",
      "A:112",
      "A:113",
      "A:114",
      "A:115",
      "A:116",
      "A:117",
      "A:118",
      "A:119",
      "A:12",
      "A:120",
      "A:121",
      "A:122",
      "A:123",
      "A:124",
      "A:125",
      "A:126",
      "A:127",
      "A:128",
      "A:129",
      "A:13",
      "A:130",
      "A:131",
      "A:132",
      "A:133",
      "A:134",
      "A:135",
      "A:136",
      "A:137",
      "A:138",
      "A:139",
      "A:14",
      "A:140",
      "A:141",
      "A:142",
      "A:143",
      "A:144",
      "A:145",
      "A:146",
      "A:147",
      "A:148",
      "A:149",
      "A:15",
      "A:150",
      "A:151",
      "A:152",
      "A:153",
      "A:154",
      "A:155",
      "A:156",
      "A:157",
      "A:158",
      "A:159",
      "A:16",
      "A:160",
      "A:161",
      "A:162",
      "A:163",
      "A:164",
      "A:165",
      "A:166",
      "A:167",
      "A:168",
      "A:169",
      "A:17",
      "A:170",
      "A:171",
      "A:172",
      "A:173",
      "A:174",
      "A:175",
      "A:176",
      "A:177",
      "A:178",
      "A:179",
      "A:18",
      "A:180",
      "A:181",
      "A:182",
      "A:183",
      "A:184",
      "A:185",
      "A:186",
      "A:187",
      "A:188",
      "A:189",
      "A:19",
      "A:190",
      "A:191",
      "A:192",
      "A:193",
      "A:20",
      "A:21",
      "A:22",
      "A:23",
      "A:24",
      "A:25",
      "A:26",
      "A:27",
      "A:28",
      "A:29",
      "A:30",
      "A:31",
      "A:32",
      "A:33",
      "A:34",
      "A:35",
      "A:36",
      "A:37",
      "A:38",
      "A:39",
      "A:40",
      "A:41",
      "A:42",
      "A:43",
      "A:44",
      "A:45",
      "A:46",
      "A:47",
      "A:48",
      "A:49",
      "A:50",
      "A:51",
      "A:52",
      "A:53",
      "A:54",
      "A:55",
      "A:56",
      "A:57",
      "A:58",
      "A:59",
      "A:6",
      "A:65",
      "A:66",
      "A:67",
      "A:68",
      "A:69",
      "A:7",
      "A:70",
      "A:71",
      "A:72",
      "A:73",
      "A:74",
      "A:75",
      "A:76",
      "A:77",
      "A:78",
      "A:79",
      "A:80",
      "A:81",
      "A:82",
      "A:83",
      "A:84",
      "A:85",
      "A:86",
      "A:87",
      "A:88",
      "A:89",
      "A:9",
      "A:90",
      "A:91",
      "A:92",
      "A:93",
      "A:94",
      "A:95",
      "A:96",
      "A:97",
      "A:98",
      "A:99",
      "B:10",
      "B:100",
      "B:101",
      "B:102",
      "B:103",
      "B:104",
      "B:105",
      "B:106",
      "B:107",
      "B:108",
      "B:109",
      "B:11",
      "B:110",
      "B:111",
      "B:112",
      "B:113",
      "B:114",
      "B:115",
      "B:116",
      "B:117",
      "B:118",
      "B:119",
      "B:12",
      "B:120",
      "B:121",
      "B:122",
      "B:123",
      "B:124",
      "B:125",
      "B:126",
      "B:127",
      "B:128",
      "B:129",
      "B:13",
      "B:130",
      "B:131",
      "B:132",
      "B:133",
      "B:134",
      "B:135",
      "B:136",
      "B:137",
      "B:138",
      "B:139",
      "B:14",
      "B:140",
      "B:141",
      "B:142",
      "B:143",
      "B:144",
      "B:145",
      "B:146",
      "B:147",
      "B:148",
      "B:149",
      "B:15",
      "B:150",
      "B:151",
      "B:152",
      "B:153",
      "B:154",
      "B:155",
      "B:156",
      "B:157",
      "B:158",
      "B:159",
      "B:16",
      "B:160",
      "B:161",
      "B:162",
      "B:163",
      "B:164",
      "B:165",
      "B:166",
      "B:167",
      "B:168",
      "B:169",
      "B:17",
      "B:170",
      "B:171",
      "B:172",
      "B:173",
      "B:174",
      "B:175",
      "B:176",
      "B:177",
      "B:178",
      "B:179",
      "B:18",
      "B:180",
      "B:181",
      "B:182",
      "B:183",
      "B:184",
      "B:185",
      "B:186",
      "B:187",
      "B:188",
      "B:189",
      "B:19",
      "B:190",
      "B:191",
      "B:192",
      "B:193",
      "B:20",
      "B:21",
      "B:22",
      "B:23",
      "B:24",
      "B:25",
      "B:26",
      "B:27",
      "B:28",
      "B:29",
      "B:30",
      "B:31",
      "B:32",
      "B:33",
      "B:34",
      "B:35",
      "B:36",
      "B:37",
      "B:38",
      "B:39",
      "B:40",
      "B:41",
      "B:42",
      "B:43",
      "B:44",
      "B:45",
      "B:46",
      "B:47",
      "B:48",
      "B:49",
      "B:50",
      "B:51",
      "B:52",
      "B:53",
      "B:54",
      "B:55",
      "B:56",
      "B:57",
      "B:58",
      "B:59",
      "B:6",
      "B:65",
      "B:66",
      "B:67",
      "B:68",
      "B:69",
      "B:7",
      "B:70",
      "B:71",
      "B:72",
      "B:73",
      "B:74",
      "B:75",
      "B:76",
      "B:77",
      "B:78",
      "B:79",
      "B:8",
      "B:80",
      "B:81",
      "B:82",
      "B:83",
      "B:84",
      "B:85",
      "B:86",
      "B:87",
      "B:88",
      "B:89",
      "B:9",
      "B:90",
      "B:91",
      "B:92",
      "B:93",
      "B:94",
      "B:95",
      "B:96",
      "B:97",
      "B:98",
      "B:99"
    ],
    "A:9": [
      "A:10",
      "A:100",
      "A:101",
      "A:102",
      "A:103",
      "A:104",
      "A:105",
      "A:106",
      "A:107",
      "A:108",
      "A:109",
      "A:11",
      "A:110",
      "A:111",
      "A:112",
      "A:113",
      "A:114",
      "A:115",
      "A:116",
      "A:117",
      "A:118",
      "A:119",
      "A:12",
      "A:120",
      "A:121",
      "A:122",
      "A:123",
      "A:124",
      "A:125",
      "A:126",
      "A:127",
      "A:128",
      "A:129",
      "A:13",
      "A:130",
      "A:131",
      "A:132",
      "A:133",
      "A:134",
      "A:135",
      "A:136",
      "A:137",
      "A:138",
      "A:139",
      "A:14",
      "A:140",
      "A:141",
      "A:142",
      "A:143",
      "A:144",
      "A:145",
      "A:146",
      "A:147",
      "A:148",
      "A:149",
      "A:15",
      "A:150",
      "A:151",
      "A:152",
      "A:153",
      "A:154",
      "A:155",
      "A:156",
      "A:157",
      "A:158",
      "A:159",
      "A:16",
      "A:160",
      "A:161",
      "A:162",
      "A:163",
      "A:164",
      "A:165",
      "A:166",
      "A:167",
      "A:168",
      "A:169",
      "A:17",
      "A:170",
      "A:171",
      "A:172",
      "A:173",
      "A:174",
      "A:175",
      "A:176",
      "A:177",
      "A:178",
      "A:179",
      "A:18",
      "A:180",
      "A:181",
      "A:182",
      "A:183",
      "A:184",
      "A:185",
      "A:186",
      "A:187",
      "A:188",
      "A:189",
      "A:19",
      "A:190",
      "A:191",
      "A:192",
      "A:193",
      "A:20",
      "A:21",
      "A:22",
      "A:23",
      "A:24",
      "A:25",
      "A:26",
      "A:27",
      "A:28",
      "A:29",
      "A:30",
      "A:31",
      "A:32",
      "A:33",
      "A:34",
      "A:35",
      "A:36",
      "A:37",
      "A:38",
      "A:39",
      "A:40",
      "A:41",
      "A:42",
      "A:43",
      "A:44",
      "A:45",
      "A:46",
      "A:47",
      "A:48",
      "A:49",
      "A:50",
      "A:51",
      "A:52",
      "A:53",
      "A:54",
      "A:55",
      "A:56",
      "A:57",
      "A:58",
      "A:59",
      "A:6",
      "A:65",
      "A:66",
      "A:67",
      "A:68",
      "A:69",
      "A:7",
      "A:70",
      "A:71",
      "A:72",
      "A:73",
      "A:74",
      "A:75",
      "A:76",
      "A:77",
      "A:78",
      "A:79",
      "A:8",
      "A:80",
      "A:81",
      "A:82",
      "A:83",
      "A:84",
      "A:85",
      "A:86",
      "A:87",
      "A:88",
      "A:89",
      "A:90",
      "A:91",
      "A:92",
      "A:93",
      "A:94",
      "A:95",
      "A:96",
      "A:97",
      "A:98",
      "A:99",
      "B:10",
      "B:100",
      "B:101",
      "B:102",
      "B:103",
      "B:104",
      "B:105",
      "B:106",
      "B:107",
      "B:108",
      "B:109",
      "B:11",
      "B:110",
      "B:111",
      "B:112",
      "B:113",
      "B:114",
      "B:115",
      "B:116",
      "B:117",
      "B:118",
      "B:119",
      "B:12",
      "B:120",
      "B:121",
      "B:122",
      "B:123",
      "B:124",
      "B:125",
      "B:126",
      "B:127",
      "B:128",
      "B:129",
      "B:13",
      "B:130",
      "B:131",
      "B:132",
      "B:133",
      "B:134",
      "B:135",
      "B:136",
      "B:137",
      "B:138",
      "B:139",
      "B:14",
      "B:140",
      "B:141",
      "B:142",
      "B:143",
      "B:144",
      "B:145",
      "B:146",
      "B:147",
      "B:148",
      "B:149",
      "B:15",
      "B:150",
      "B:151",
      "B:152",
      "B:153",
      "B:154",
      "B:155",
      "B:156",
      "B:157",
      "B:158",
      "B:159",
      "B:16",
      "B:160",
      "B:161",
      "B:162",
      "B:163",
      "B:164",
      "B:165",
      "B:166",
      "B:167",
      "B:168",
      "B:169",
      "B:17",
      "B:170",
      "B:171",
      "B:172",
      "B:173",
      "B:174",
      "B:175",
      "B:176",
      "B:177",
      "B:178",
      "B:179",
      "B:18",
      "B:180",
      "B:181",
      "B:182",
      "B:183",
      "B:184",
      "B:185",
      "B:186",
      "B:187",
      "B:188",
      "B:189",
      "B:19",
      "B:190",
      "B:191",
      "B:192",
      "B:193",
      "B:20",
      "B:21",
      "B:22",
      "B:23",
      "B:24",
      "B:25",
      "B:26",
      "B:27",
      "B:28",
      "B:29",
      "B:30",
      "B:31",
      "B:32",
      "B:33",
      "B:34",
      "B:35",
      "B:36",
      "B:37",
      "B:38",
      "B:39",
      "B:40",
      "B:41",
      "B:42",
      "B:43",
      "B:44",
      "B:45",
      "B:46",
      "B:47",
      "B:48",
      "B:49",
      "B:50",
      "B:51",
      "B:52",
      "B:53",
      "B:54",
      "B:55",
      "B:56",
      "B:57",
      "B:58",
      "B:59",
      "B:6",
      "B:65",
      "B:66",
      "B:67",
      "B:68",
      "B:69",
      "B:7",
      "B:70",
      "B:71",
      "B:72",
      "B:73",
      "B:74",
      "B:75",
      "B:76",
      "B:77",
      "B:78",
      "B:79",
      "B:8",
      "B:80",
      "B:81",
      "B:82",
      "B:83",
      "B:84",
      "B:85",
      "B:86",
      "B:87",
      "B:88",
      "B:89",
      "B:9",
      "B:90",
      "B:91",
      "B:92",
      "B:93",
      "B:94",
      "B:95",
      "B:96",
      "B:97",
      "B:98",
      "B:99"
    ],
    "A:10": [
      "A:100",
      "A:101",
      "A:102",
      "A:103",
      "A:104",
      "A:105",
      "A:106",
      "A:107",
      "A:108",
      "A:109",
      "A:11",
      "A:110",
      "A:111",
      "A:112",
      "A:113",
      "A:114",
      "A:115",
      "A:116",
      "A:117",
      "A:118",
      "A:119",
      "A:12",
      "A:120",
      "A:121",
      "A:122",
      "A:123",
      "A:124",
      "A:125",
      "A:126",
      "A:127",
      "A:128",
      "A:129",
      "A:13",
      "A:130",
      "A:131",
      "A:132",
      "A:133",
      "A:134",
      "A:135",
      "A:136",
      "A:137",
      "A:138",
      "A:139",
      "A:14",
      "A:140",
      "A:141",
      "A:142",
      "A:143",
      "A:144",
      "A:145",
      "A:146",
      "A:147",
      "A:148",
      "A:149",
      "A:15",
      "A:150",
      "A:151",
      "A:152",
      "A:153",
      "A:154",
      "A:155",
      "A:156",
      "A:157",
      "A:158",
      "A:159",
      "A:16",
      "A:160",
      "A:161",
      "A:162",
      "A:163",
      "A:164",
      "A:165",
      "A:166",
      "A:167",
      "A:168",
      "A:169",
      "A:17",
      "A:170",
      "A:171",
      "A:172",
      "A:173",
      "A:174",
      "A:175",
      "A:176",
      "A:177",
      "A:178",
      "A:179",
      "A:18",
      "A:180",
      "A:181",
      "A:182",
      "A:183",
      "A:184",
      "A:185",
      "A:186",
      "A:187",
      "A:188",
      "A:189",
      "A:19",
      "A:190",
      "A:191",
      "A:192",
      "A:193",
      "A:20",
      "A:21",
      "A:22",
      "A:23",
      "A:24",
      "A:25",
      "A:26",
      "A:27",
      "A:28",
      "A:29",
      "A:30",
      "A:31",
      "A:32",
      "A:33",
      "A:34",
      "A:35",
      "A:36",
      "A:37",
      "A:38",
      "A:39",
      "A:40",
      "A:41",
      "A:42",
      "A:43",
      "A:44",
      "A:45",
      "A:46",
      "A:47",
      "A:48",
      "A:49",
      "A:50",
      "A:51",
      "A:52",
      "A:53",
      "A:54",
      "A:55",
      "A:56",
      "A:57",
      "A:58",
      "A:59",
      "A:6",
      "A:65",
      "A:66",
      "A:67",
      "A:68",
      "A:69",
      "A:7",
      "A:70",
      "A:71",
      "A:72",
      "A:73",
      "A:74",
      "A:75",
      "A:76",
      "A:77",
      "A:78",
      "A:79",
      "A:8",
      "A:80",
      "A:81",
      "A:82",
      "A:83",
      "A:84",
      "A:85",
      "A:86",
      "A:87",
      "A:88",
      "A:89",
      "A:9",
      "A:90",
      "A:91",
      "A:92",
      "A:93",
      "A:94",
      "A:95",
      "A:96",
      "A:97",
      "A:98",
      "A:99",
      "B:10",
      "B:100",
      "B:101",
      "B:102",
      "B:103",
      "B:104",
      "B:105",
      "B:106",
      "B:107",
      "B:108",
      "B:109",
      "B:11",
      "B:110",
      "B:111",
      "B:112",
      "B:113",
      "B:114",
      "B:115",
      "B:116",
      "B:117",
      "B:118",
      "B:119",
      "B:12",
      "B:120",
      "B:121",
      "B:122",
      "B:123",
      "B:124",
      "B:125",
      "B:126",
      "B:127",
      "B:128",
      "B:129",
      "B:13",
      "B:130",
      "B:131",
      "B:132",
      "B:133",
      "B:134",
      "B:135",
      "B:136",
      "B:137",
      "B:138",
      "B:139",
      "B:14",
      "B:140",
      "B:141",
      "B:142",
      "B:143",
      "B:144",
      "B:145",
      "B:146",
      "B:147",
      "B:148",
      "B:149",
      "B:15",
      "B:150",
      "B:151",
      "B:152",
      "B:153",
      "B:154",
      "B:155",
      "B:156",
      "B:157",
      "B:158",
      "B:159",
      "B:16",
      "B:160",
      "B:161",
      "B:162",
      "B:163",
      "B:164",
      "B:165",
      "B:166",
      "B:167",
      "B:168",
      "B:169",
      "B:17",
      "B:170",
      "B:171",
      "B:172",
      "B:173",
      "B:174",
      "B:175",
      "B:176",
      "B:177",
      "B:178",
      "B:179",
      "B:18",
      "B:180",
      "B:181",
      "B:182",
      "B:183",
      "B:184",
      "B:185",
      "B:186",
      "B:187",
      "B:188",
      "B:189",
      "B:19",
      "B:190",
      "B:191",
      "B:192",
      "B:193",
      "B:20",
      "B:21",
      "B:22",
      "B:23",
      "B:24",
      "B:25",
      "B:26",
      "B:27",
      "B:28",
      "B:29",
      "B:30",
      "B:31",
      "B:32",
      "B:33",
      "B:34",
      "B:35",
      "B:36",
      "B:37",
      "B:38",
      "B:39",
      "B:40",
      "B:41",
      "B:42",
      "B:43",
      "B:44",
      "B:45",
      "B:46",
      "B:47",
      "B:48",
      "B:49",
      "B:50",
      "B:51",
      "B:52",
      "B:53",
      "B:54",
      "B:55",
      "B:56",
      "B:57",
      "B:58",
      "B:59",
      "B:6",
      "B:65",
      "B:66",
      "B:67",
      "B:68",
      "B:69",
      "B:7",
      "B:70",
      "B:71",
      "B:72",
      "B:73",
      "B:74",
      "B:75",
      "B:76",
      "B:77",
      "B:78",
      "B:79",
      "B:8",
      "B:80",
      "B:81",
      "B:82",
      "B:83",
      "B:84",
      "B:85",
      "B:86",
      "B:87",
      "B:88",
      "B:89",
      "B:9",
      "B:90",
      "B:91",
      "B:92",
      "B:93",
      "B:94",
      "B:95",
      "B:96",
      "B:97",
      "B:98",
      "B:99"
    ],
    "A:11": [
      "A:10",
      "A:100",
      "A:101",
      "A:102",
      "A:103",
      "A:104",
      "A:105",
      "A:106",
      "A:107",
      "A:108",
      "A:109",
      "A:110",
      "A:111",
      "A:112",
      "A:113",
      "A:114",
      "A:115",
      "A:116",
      "A:117",
      "A:118",
      "A:119",
      "A:12",
      "A:120",
      "A:121",
      "A:122",
      "A:123",
      "A:124",
      "A:125",
      "A:126",
      "A:127",
      "A:128",
      "A:129",
      "A:13",
      "A:130",
      "A:131",
      "A:132",
      "A:133",
      "A:134",
      "A:135",
      "A:136",
      "A:137",
      "A:138",
      "A:139",
      "A:14",
      "A:140",
      "A:141",
      "A:142",
      "A:143",
      "A:144",
      "A:145",
      "A:146",
      "A:147",
      "A:148",
      "A:149",
      "A:15",
      "A:150",
      "A:151",
      "A:152",
      "A:153",
      "A:154",
      "A:155",
      "A:156",
      "A:157",
      "A:158",
      "A:159",
      "A:16",
      "A:160",
      "A:161",
      "A:162",
      "A:163",
      "A:164",
      "A:165",
      "A:166",
      "A:167",
      "A:168",
      "A:169",
      "A:17",
      "A:170",
      "A:171",
      "A:172",
      "A:173",
      "A:174",
      "A:175",
      "A:176",
      "A:177",
      "A:178",
      "A:179",
      "A:18",
      "A:180",
      "A:181",
      "A:182",
      "A:183",
      "A:184",
      "A:185",
      "A:186",
      "A:187",
      "A:188",
      "A:189",
      "A:19",
      "A:190",
      "A:191",
      "A:192",
      "A:193",
      "A:20",
      "A:21",
      "A:22",
      "A:23",
      "A:24",
      "A:25",
      "A:26",
      "A:27",
      "A:28",
      "A:29",
      "A:30",
      "A:31",
      "A:32",
      "A:33",
      "A:34",
      "A:35",
      "A:36",
      "A:37",
      "A:38",
      "A:39",
      "A:40",
      "A:41",
      "A:42",
      "A:43",
      "A:44",
      "A:45",
      "A:46",
      "A:47",
      "A:48",
      "A:49",
      "A:50",
      "A:51",
      "A:52",
      "A:53",
      "A:54",
      "A:55",
      "A:56",
      "A:57",
      "A:58",
      "A:59",
      "A:6",
      "A:65",
      "A:66",
      "A:67",
      "A:68",
      "A:69",
      "A:7",
      "A:70",
      "A:71",
      "A:72",
      "A:73",
      "A:74",
      "A:75",
      "A:76",
      "A:77",
      "A:78",
      "A:79",
      "A:8",
      "A:80",
      "A:81",
      "A:82",
      "A:83",
      "A:84",
      "A:85",
      "A:86",
      "A:87",
      "A:88",
      "A:89",
      "A:9",
      "A:90",
      "A:91",
      "A:92",
      "A:93",
      "A:94",
      "A:95",
      "A:96",
      "A:97",
      "A:98",
      "A:99",
      "B:10",
      "B:100",
      "B:101",
      "B:102",
      "B:103",
      "B:104",
      "B:105",
      "B:106",
      "B:107",
      "B:108",
      "B:109",
      "B:11",
      "B:110",
      "B:111",
      "B:112",
      "B:113",
      "B:114",
      "B:115",
      "B:116",
      "B:117",
      "B:118",
      "B:119",
      "B:12",
      "B:120",
      "B:121",
      "B:122",
      "B:123",
      "B:124",
      "B:125",
      "B:126",
      "B:127",
      "B:128",
      "B:129",
      "B:13",
      "B:130",
      "B:131",
      "B:132",
      "B:133",
      "B:134",
      "B:135",
      "B:136",
      "B:137",
      "B:138",
      "B:139",
      "B:14",
      "B:140",
      "B:141",
      "B:142",
      "B:143",
      "B:144",
      "B:145",
      "B:146",
      "B:147",
      "B:148",
      "B:149",
      "B:15",
      "B:150",
      "B:151",
      "B:152",
      "B:153",
      "B:154",
      "B:155",
      "B:156",
      "B:157",
      "B:158",
      "B:159",
      "B:16",
      "B:160",
      "B:161",
      "B:162",
      "B:163",
      "B:164",
      "B:165",
      "B:166",
      "B:167",
      "B:168",
      "B:169",
      "B:17",
      "B:170",
      "B:171",
      "B:172",
      "B:173",
      "B:174",
      "B:175",
      "B:176",
      "B:177",
      "B:178",
      "B:179",
      "B:18",
      "B:180",
      "B:181",
      "B:182",
      "B:183",
      "B:184",
      "B:185",
      "B:186",
      "B:187",
      "B:188",
      "B:189",
      "B:19",
      "B:190",
      "B:191",
      "B:192",
      "B:193",
      "B:20",
      "B:21",
      "B:22",
      "B:23",
      "B:24",
      "B:25",
      "B:26",
      "B:27",
      "B:28",
      "B:29",
      "B:30",
      "B:31",
      "B:32",
      "B:33",
      "B:34",
      "B:35",
      "B:36",
      "B:37",
      "B:38",
      "B:39",
      "B:40",
      "B:41",
      "B:42",
      "B:43",
      "B:44",
      "B:45",
      "B:46",
      "B:47",
      "B:48",
      "B:49",
      "B:50",
      "B:51",
      "B:52",
      "B:53",
      "B:54",
      "B:55",
      "B:56",
      "B:57",
      "B:58",
      "B:59",
      "B:6",
      "B:65",
      "B:66",
      "B:67",
      "B:68",
      "B:69",
      "B:7",
      "B:70",
      "B:71",
      "B:72",
      "B:73",
      "B:74",
      "B:75",
      "B:76",
      "B:77",
      "B:78",
      "B:79",
      "B:8",
      "B:80",
      "B:81",
      "B:82",
      "B:83",
      "B:84",
      "B:85",
      "B:86",
      "B:87",
      "B:88",
      "B:89",
      "B:9",
      "B:90",
      "B:91",
      "B:92",
      "B:93",
      "B:94",
      "B:95",
      "B:96",
      "B:97",
      "B:98",
      "B:99"
    ],
    "A:12": [
      "A:10",
      "A:100",
      "A:101",
      "A:102",
      "A:103",
      "A:104",
      "A:105",
      "A:106",
      "A:107",
      "A:108",
      "A:109",
      "A:11",
      "A:110",
      "A:111",
      "A:112",
      "A:113",
      "A:114",
      "A:115",
      "A:116",
      "A:117",
      "A:118",
      "A:119",
      "A:120",
      "A:121",
      "A:122",
      "A:123",
      "A:124",
      "A:125",
      "A:126",
      "A:127",
      "A:128",
      "A:129",
      "A:13",
      "A:130",
      "A:131",
      "A:132",
      "A:133",
      "A:134",
      "A:135",
      "A:136",
      "A:137",
      "A:138",
      "A:139",
      "A:14",
      "A:140",
      "A:141",
      "A:142",
      "A:143",
      "A:144",
      "A:145",
      "A:146",
      "A:147",
      "A:148",
      "A:149",
      "A:15",
      "A:150",
      "A:151",
      "A:152",
      "A:153",
      "A:154",
      "A:155",
      "A:156",
      "A:157",
      "A:158",
      "A:159",
      "A:16",
      "A:160",
      "A:161",
      "A:162",
      "A:163",
      "A:164",
      "A:165",
      "A:166",
      "A:167",
      "A:168",
      "A:169",
      "A:17",
      "A:170",
      "A:171",
      "A:172",
      "A:173",
      "A:174",
      "A:175",
      "A:176",
      "A:177",
      "A:178",
      "A:179",
      "A:18",
      "A:180",
      "A:181",
      "A:182",
      "A:183",
      "A:184",
      "A:185",
      "A:186",
      "A:187",
      "A:188",
      "A:189",
      "A:19",
      "A:190",
      "A:191",
      "A:192",
      "A:193",
      "A:20",
      "A:21",
      "A:22",
      "A:23",
      "A:24",
      "A:25",
      "A:26",
      "A:27",
      "A:28",
      "A:29",
      "A:30",
      "A:31",
      "A:32",
      "A:33",
      "A:34",
      "A:35",
      "A:36",
      "A:37",
      "A:38",
      "A:39",
      "A:40",
      "A:41",
      "A:42",
      "A:43",
      "A:44",
      "A:45",
      "A:46",
      "A:47",
      "A:48",
      "A:49",
      "A:50",
      "A:51",
      "A:52",
      "A:53",
      "A:54",
      "A:55",
      "A:56",
      "A:57",
      "A:58",
      "A:59",
      "A:6",
      "A:65",
      "A:66",
      "A:67",
      "A:68",
      "A:69",
      "A:7",
      "A:70",
      "A:71",
      "A:72",
      "A:73",
      "A:74",
      "A:75",
      "A:76",
      "A:77",
      "A:78",
      "A:79",
      "A:8",
      "A:80",
      "A:81",
      "A:82",
      "A:83",
      "A:84",
      "A:85",
      "A:86",
      "A:87",
      "A:88",
      "A:89",
      "A:9",
      "A:90",
      "A:91",
      "A:92",
      "A:93",
      "A:94",
      "A:95",
      "A:96",
      "A:97",
      "A:98",
      "A:99",
      "B:10",
      "B:100",
      "B:101",
      "B:102",
      "B:103",
      "B:104",
      "B:105",
      "B:106",
      "B:107",
      "B:108",
      "B:109",
      "B:11",
      "B:110",
      "B:111",
      "B:112",
      "B:113",
      "B:114",
      "B:115",
      "B:116",
      "B:117",
      "B:118",
      "B:119",
      "B:12",
      "B:120",
      "B:121",
      "B:122",
      "B:123",
      "B:124",
      "B:125",
      "B:126",
      "B:127",
      "B:128",
      "B:129",
      "B:13",
      "B:130",
      "B:131",
      "B:132",
      "B:133",
      "B:134",
      "B:135",
      "B:136",
      "B:137",
      "B:138",
      "B:139",
      "B:14",
      "B:140",
      "B:141",
      "B:142",
      "B:143",
      "B:144",
      "B:145",
      "B:146",
      "B:147",
      "B:148",
      "B:149",
      "B:15",
      "B:150",
      "B:151",
      "B:152",
      "B:153",
      "B:154",
      "B:155",
      "B:156",
      "B:157",
      "B:158",
      "B:159",
      "B:16",
      "B:160",
      "B:161",
      "B:162",
      "B:163",
      "B:164",
      "B:165",
      "B:166",
      "B:167",
      "B:168",
      "B:169",
      "B:17",
      "B:170",
      "B:171",
      "B:172",
      "B:173",
      "B:174",
      "B:175",
      "B:176",
      "B:177",
      "B:178",
      "B:179",
      "B:18",
      "B:180",
      "B:181",
      "B:182",
      "B:183",
      "B:184",
      "B:185",
      "B:186",
      "B:187",
      "B:188",
      "B:189",
      "B:19",
      "B:190",
      "B:191",
      "B:192",
      "B:193",
      "B:20",
      "B:21",
      "B:22",
      "B:23",
      "B:24",
      "B:25",
      "B:26",
      "B:27",
      "B:28",
      "B:29",
      "B:30",
      "B:31",
      "B:32",
      "B:33",
      "B:34",
      "B:35",
      "B:36",
      "B:37",
      "B:38",
      "B:39",
      "B:40",
      "B:41",
      "B:42",
      "B:43",
      "B:44",
      "B:45",
      "B:46",
      "B:47",
      "B:48",
      "B:49",
      "B:50",
      "B:51",
      "B:52",
      "B:53",
      "B:54",
      "B:55",
      "B:56",
      "B:57",
      "B:58",
      "B:59",
      "B:6",
      "B:65",
      "B:66",
      "B:67",
      "B:68",
      "B:69",
      "B:7",
      "B:70",
      "B:71",
      "B:72",
      "B:73",
      "B:74",
      "B:75",
      "B:76",
      "B:77",
      "B:78",
      "B:79",
      "B:8",
      "B:80",
      "B:81",
      "B:82",
      "B:83",
      "B:84",
      "B:85",
      "B:86",
      "B:87",
      "B:88",
      "B:89",
      "B:9",
      "B:90",
      "B:91",
      "B:92",
      "B:93",
      "B:94",
      "B:95",
      "B:96",
      "B:97",
      "B:98",
      "B:99"
    ],
    "A:13": [
      "A:10",
      "A:100",
      "A:101",
      "A:102",
      "A:103",
      "A:104",
      "A:105",
      "A:106",
      "A:107",
      "A:108",
      "A:109",
      "A:11",
      "A:110",
      "A:111",
      "A:112",
      "A:113",
      "A:114",
      "A:115",
      "A:116",
      "A:117",
      "A:118",
      "A:119",
      "A:12",
      "A:120",
      "A:121",
      "A:122",
      "A:123",
      "A:124",
      "A:125",
      "A:126",
      "A:127",
      "A:128",
      "A:129",
      "A:130",
      "A:131",
      "A:132",
      "A:133",
      "A:134",
      "A:135",
      "A:136",
      "A:137",
      "A:138",
      "A:139",
      "A:14",
      "A:140",
      "A:141",
      "A:142",
      "A:143",
      "A:144",
      "A:145",
      "A:146",
      "A:147",
      "A:148",
      "A:149",
      "A:15",
      "A:150",
      "A:151",
      "A:152",
      "A:153",
      "A:154",
      "A:155",
      "A:156",
      "A:157",
      "A:158",
      "A:159",
      "A:16",
      "A:160",
      "A:161",
      "A:162",
      "A:163",
      "A:164",
      "A:165",
      "A:166",
      "A:167",
      "A:168",
      "A:169",
      "A:17",
      "A:170",
      "A:171",
      "A:172",
      "A:173",
      "A:174",
      "A:175",
      "A:176",
      "A:177",
      "A:178",
      "A:179",
      "A:18",
      "A:180",
      "A:181",
      "A:182",
      "A:183",
      "A:184",
      "A:185",
      "A:186",
      "A:187",
      "A:188",
      "A:189",
      "A:19",
      "A:190",
      "A:191",
      "A:192",
      "A:193",
      "A:20",
      "A:21",
      "A:22",
      "A:23",
      "A:24",
      "A:25",
      "A:26",
      "A:27",
      "A:28",
      "A:29",
      "A:30",
      "A:31",
      "A:32",
      "A:33",
      "A:34",
      "A:35",
      "A:36",
      "A:37",
      "A:38",
      "A:39",
      "A:40",
      "A:41",
      "A:42",
      "A:43",
      "A:44",
      "A:45",
      "A:46",
      "A:47",
      "A:48",
      "A:49",
      "A:50",
      "A:51",
      "A:52",
      "A:53",
      "A:54",
      "A:55",
      "A:56",
      "A:57",
      "A:58",
      "A:59",
      "A:6",
      "A:65",
      "A:66",
      "A:67",
      "A:68",
      "A:69",
      "A:7",
      "A:70",
      "A:71",
      "A:72",
      "A:73",
      "A:74",
      "A:75",
      "A:76",
      "A:77",
      "A:78",
      "A:79",
      "A:8",
      "A:80",
      "A:81",
      "A:82",
      "A:83",
      "A:84",
      "A:85",
      "A:86",
      "A:87",
      "A:88",
      "A:89",
      "A:9",
      "A:90",
      "A:91",
      "A:92",
      "A:93",
      "A:94",
      "A:95",
      "A:96",
      "A:97",
      "A:98",
      "A:99",
      "B:10",
      "B:100",
      "B:101",
      "B:102",
      "B:103",
      "B:104",
      "B:105",
      "B:106",
      "B:107",
      "B:108",
      "B:109",
      "B:11",
      "B:110",
      "B:111",
      "B:112",
      "B:113",
      "B:114",
      "B:115",
      "B:116",
      "B:117",
      "B:118",
      "B:119",
      "B:12",
      "B:120",
      "B:121",
      "B:122",
      "B:123",
      "B:124",
      "B:125",
      "B:126",
      "B:127",
      "B:128",
      "B:129",
      "B:13",
      "B:130",
      "B:131",
      "B:132",
      "B:133",
      "B:134",
      "B:135",
      "B:136",
      "B:137",
      "B:138",
      "B:139",
      "B:14",
      "B:140",
      "B:141",
      "B:142",
      "B:143",
      "B:144",
      "B:145",
      "B:146",
      "B:147",
      "B:148",
      "B:149",
      "B:15",
      "B:150",
      "B:151",
      "B:152",
      "B:153",
      "B:154",
      "B:155",
      "B:156",
      "B:157",
      "B:158",
      "B:159",
      "B:16",
      "B:160",
      "B:161",
      "B:162",
      "B:163",
      "B:164",
      "B:165",
      "B:166",
      "B:167",
      "B:168",
      "B:169",
      "B:17",
      "B:170",
      "B:171",
      "B:172",
      "B:173",
      "B:174",
      "B:175",
      "B:176",
      "B:177",
      "B:178",
      "B:179",
      "B:18",
      "B:180",
      "B:181",
      "B:182",
      "B:183",
      "B:184",
      "B:185",
      "B:186",
      "B:187",
      "B:188",
      "B:189",
      "B:19",
      "B:190",
      "B:191",
      "B:192",
      "B:193",
      "B:20",
      "B:21",
      "B:22",
      "B:23",
      "B:24",
      "B:25",
      "B:26",
      "B:27",
      "B:28",
      "B:29",
      "B:30",
      "B:31",
      "B:32",
      "B:33",
      "B:34",
      "B:35",
      "B:36",
      "B:37",
      "B:38",
      "B:39",
      "B:40",
      "B:41",
      "B:42",
      "B:43",
      "B:44",
      "B:45",
      "B:46",
      "B:47",
      "B:48",
      "B:49",
      "B:50",
      "B:51",
      "B:52",
      "B:53",
      "B:54",
      "B:55",
      "B:56",
      "B:57",
      "B:58",
      "B:59",
      "B:6",
      "B:65",
      "B:66",
      "B:67",
      "B:68",
      "B:69",
      "B:7",
      "B:70",
      "B:71",
      "B:72",
      "B:73",
      "B:74",
      "B:75",
      "B:76",
      "B:77",
      "B:78",
      "B:79",
      "B:8",
      "B:80",
      "B:81",
      "B:82",
      "B:83",
      "B:84",
      "B:85",
      "B:86",
      "B:87",
      "B:88",
      "B:89",
      "B:9",
      "B:90",
      "B:91",
      "B:92",
      "B:93",
      "B:94",
      "B:95",
      "B:96",
      "B:97",
      "B:98",
      "B:99"
    ],
    "A:14": [
      "A:10",
      "A:100",
      "A:101",
      "A:102",
      "A:103",
      "A:104",
      "A:105",
      "A:106",
      "A:107",
      "A:108",
      "A:109",
      "A:11",
      "A:110",
      "A:111",
      "A:112",
      "A:113",
      "A:114",
      "A:115",
      "A:116",
      "A:117",
      "A:118",
      "A:119",
      "A:12",
      "A:120",
      "A:121",
      "A:122",
      "A:123",
      "A:124",
      "A:125",
      "A:126",
      "A:127",
      "A:128",
      "A:129",
      "A:13",
      "A:130",
      "A:131",
      "A:132",
      "A:133",
      "A:134",
      "A:135",
      "A:136",
      "A:137",
      "A:138",
      "A:139",
      "A:140",
      "A:141",
      "A:142",
      "A:143",
      "A:144",
      "A:145",
      "A:146",
      "A:147",
      "A:148",
      "A:149",
      "A:15",
      "A:150",
      "A:151",
      "A:152",
      "A:153",
      "A:154",
      "A:155",
      "A:156",
      "A:157",
      "A:158",
      "A:159",
      "A:16",
      "A:160",
      "A:161",
      "A:162",
      "A:163",
      "A:164",
      "A:165",
      "A:166",
      "A:167",
      "A:168",
      "A:169",
      "A:17",
      "A:170",
      "A:171",
      "A:172",
      "A:173",
      "A:174",
      "A:175",
      "A:176",
      "A:177",
      "A:178",
      "A:179",
      "A:18",
      "A:180",
      "A:181",
      "A:182",
      "A:183",
      "A:184",
      "A:185",
      "A:186",
      "A:187",
      "A:188",
      "A:189",
      "A:19",
      "A:190",
      "A:191",
      "A:192",
      "A:193",
      "A:20",
      "A:21",
      "A:22",
      "A:23",
      "A:24",
      "A:25",
      "A:26",
      "A:27",
      "A:28",
      "A:29",
      "A:30",
      "A:31",
      "A:32",
      "A:33",
      "A:34",
      "A:35",
      "A:36",
      "A:37",
      "A:38",
      "A:39",
      "A:40",
      "A:41",
      "A:42",
      "A:43",
      "A:44",
      "A:45",
      "A:46",
      "A:47",
      "A:48",
      "A:49",
      "A:50",
      "A:51",
      "A:52",
      "A:53",
      "A:54",
      "A:55",
      "A:56",
      "A:57",
      "A:58",
      "A:59",
      "A:6",
      "A:65",
      "A:66",
      "A:67",
      "A:68",
      "A:69",
      "A:7",
      "A:70",
      "A:71",
      "A:72",
      "A:73",
      "A:74",
      "A:75",
      "A:76",
      "A:77",
      "A:78",
      "A:79",
      "A:8",
      "A:80",
      "A:81",
      "A:82",
      "A:83",
      "A:84",
      "A:85",
      "A:86",
      "A:87",
      "A:88",
      "A:89",
      "A:9",
      "A:90",
      "A:91",
      "A:92",
      "A:93",
      "A:94",
      "A:95",
      "A:96",
      "A:97",
      "A:98",
      "A:99",
      "B:10",
      "B:100",
      "B:101",
      "B:102",
      "B:103",
      "B:104",
      "B:105",
      "B:106",
      "B:107",
      "B:108",
      "B:109",
      "B:11",
      "B:110",
      "B:111",
      "B:112",
      "B:113",
      "B:114",
      "B:115",
      "B:116",
      "B:117",
      "B:118",
      "B:119",
      "B:12",
      "B:120",
      "B:121",
      "B:122",
      "B:123",
      "B:124",
      "B:125",
      "B:126",
      "B:127",
      "B:128",
      "B:129",
      "B:13",
      "B:130",
      "B:131",
      "B:132",
      "B:133",
      "B:134",
      "B:135",
      "B:136",
      "B:137",
      "B:138",
      "B:139",
      "B:14",
      "B:140",
      "B:141",
      "B:142",
      "B:143",
      "B:144",
      "B:145",
      "B:146",
      "B:147",
      "B:148",
      "B:149",
      "B:15",
      "B:150",
      "B:151",
      "B:152",
      "B:153",
      "B:154",
      "B:155",
      "B:156",
      "B:157",
      "B:158",
      "B:159",
      "B:16",
      "B:160",
      "B:161",
      "B:162",
      "B:163",
      "B:164",
      "B:165",
      "B:166",
      "B:167",
      "B:168",
      "B:169",
      "B:17",
      "B:170",
      "B:171",
      "B:172",
      "B:173",
      "B:174",
      "B:175",
      "B:176",
      "B:177",
      "B:178",
      "B:179",
      "B:18",
      "B:180",
      "B:181",
      "B:182",
      "B:183",
      "B:184",
      "B:185",
      "B:186",
      "B:187",
      "B:188",
      "B:189",
      "B:19",
      "B:190",
      "B:191",
      "B:192",
      "B:193",
      "B:20",
      "B:21",
      "B:22",
      "B:23",
      "B:24",
      "B:25",
      "B:26",
      "B:27",
      "B:28",
      "B:29",
      "B:30",
      "B:31",
      "B:32",
      "B:33",
      "B:34",
      "B:35",
      "B:36",
      "B:37",
      "B:38",
      "B:39",
      "B:40",
      "B:41",
      "B:42",
      "B:43",
      "B:44",
      "B:45",
      "B:46",
      "B:47",
      "B:48",
      "B:49",
      "B:50",
      "B:51",
      "B:52",
      "B:53",
      "B:54",
      "B:55",
      "B:56",
      "B:57",
      "B:58",
      "B:59",
      "B:6",
      "B:65",
      "B:66",
      "B:67",
      "B:68",
      "B:69",
      "B:7",
      "B:70",
      "B:71",
      "B:72",
      "B:73",
      "B:74",
      "B:75",
      "B:76",
      "B:77",
      "B:78",
      "B:79",
      "B:8",
      "B:80",
      "B:81",
      "B:82",
      "B:83",
      "B:84",
      "B:85",
      "B:86",
      "B:87",
      "B:88",
      "B:89",
      "B:9",
      "B:90",
      "B:91",
      "B:92",
      "B:93",
      "B:94",
      "B:95",
      "B:96",
      "B:97",
      "B:98",
      "B:99"
    ],
    "A:15": [
      "A:10",
      "A:100",
      "A:101",
      "A:102",
      "A:103",
      "A:104",
      "A:105",
      "A:106",
      "A:107",
      "A:108",
      "A:109",
      "A:11",
      "A:110",
      "A:111",
      "A:112",
      "A:113",
      "A:114",
      "A:115",
      "A:116",
      "A:117",
      "A:118",
      "A:119",
      "A:12",
      "A:120",
      "A:121",
      "A:122",
      "A:123",
      "A:124",
      "A:125",
      "A:126",
      "A:127",
      "A:128",
      "A:129",
      "A:13",
      "A:130",
      "A:131",
      "A:132",
      "A:133",
      "A:134",
      "A:135",
      "A:136",
      "A:137",
      "A:138",
      "A:139",
      "A:14",
      "A:140",
      "A:141",
      "A:142",
      "A:143",
      "A:144",
      "A:145",
      "A:146",
      "A:147",
      "A:148",
      "A:149",
      "A:150",
      "A:151",
      "A:152",
      "A:153",
      "A:154",
      "A:155",
      "A:156",
      "A:157",
      "A:158",
      "A:159",
      "A:16",
      "A:160",
      "A:161",
      "A:162",
      "A:163",
      "A:164",
      "A:165",
      "A:166",
      "A:167",
      "A:168",
      "A:169",
      "A:17",
      "A:170",
      "A:171",
      "A:172",
      "A:173",
      "A:174",
      "A:175",
      "A:176",
      "A:177",
      "A:178",
      "A:179",
      "A:18",
      "A:180",
      "A:181",
      "A:182",
      "A:183",
      "A:184",
      "A:185",
      "A:186",
      "A:187",
      "A:188",
      "A:189",
      "A:19",
      "A:190",
      "A:191",
      "A:192",
      "A:193",
      "A:20",
      "A:21",
      "A:22",
      "A:23",
      "A:24",
      "A:25",
      "A:26",
      "A:27",
      "A:28",
      "A:29",
      "A:30",
      "A:31",
      "A:32",
      "A:33",
      "A:34",
      "A:35",
      "A:36",
      "A:37",
      "A:38",
      "A:39",
      "A:40",
      "A:41",
      "A:42",
      "A:43",
      "A:44",
      "A:45",
      "A:46",
      "A:47",
      "A:48",
      "A:49",
      "A:50",
      "A:51",
      "A:52",
      "A:53",
      "A:54",
      "A:55",
      "A:56",
      "A:57",
      "A:58",
      "A:59",
      "A:6",
      "A:65",
      "A:66",
      "A:67",
      "A:68",
      "A:69",
      "A:7",
      "A:70",
      "A:71",
      "A:72",
      "A:73",
      "A:74",
      "A:75",
      "A:76",
      "A:77",
      "A:78",
      "A:79",
      "A:8",
      "A:80",
      "A:81",
      "A:82",
      "A:83",
      "A:84",
      "A:85",
      "A:86",
      "A:87",
      "A:88",
      "A:89",
      "A:9",
      "A:90",
      "A:91",
      "A:92",
      "A:93",
      "A:94",
      "A:95",
      "A:96",
      "A:97",
      "A:98",
      "A:99",
      "B:10",
      "B:100",
      "B:101",
      "B:102",
      "B:103",
      "B:104",
      "B:105",
      "B:106",
      "B:107",
      "B:108",
      "B:109",
      "B:11",
      "B:110",
      "B:111",
      "B:112",
      "B:113",
      "B:114",
      "B:115",
      "B:116",
      "B:117",
      "B:118",
      "B:119",
      "B:12",
      "B:120",
      "B:121",
      "B:122",
      "B:123",
      "B:124",
      "B:125",
      "B:126",
      "B:127",
      "B:128",
      "B:129",
      "B:13",
      "B:130",
      "B:131",
      "B:132",
      "B:133",
      "B:134",
      "B:135",
      "B:136",
      "B:137",
      "B:138",
      "B:139",
      "B:14",
      "B:140",
      "B:141",
      "B:142",
      "B:143",
      "B:144",
      "B:145",
      "B:146",
      "B:147",
      "B:148",
      "B:149",
      "B:15",
      "B:150",
      "B:151",
      "B:152",
      "B:153",
      "B:154",
      "B:155",
      "B:156",
      "B:157",
      "B:158",
      "B:159",
      "B:16",
      "B:160",
      "B:161",
      "B:162",
      "B:163",
      "B:164",
      "B:165",
      "B:166",
      "B:167",
      "B:168",
      "B:169",
      "B:17",
      "B:170",
      "B:171",
      "B:172",
      "B:173",
      "B:174",
      "B:175",
      "B:176",
      "B:177",
      "B:178",
      "B:179",
      "B:18",
      "B:180",
      "B:181",
      "B:182",
      "B:183",
      "B:184",
      "B:185",
      "B:186",
      "B:187",
      "B:188",
      "B:189",
      "B:19",
      "B:190",
      "B:191",
      "B:192",
      "B:193",
      "B:20",
      "B:21",
      "B:22",
      "B:23",
      "B:24",
      "B:25",
      "B:26",
      "B:27",
      "B:28",
      "B:29",
      "B:30",
      "B:31",
      "B:32",
      "B:33",
      "B:34",
      "B:35",
      "B:36",
      "B:37",
      "B:38",
      "B:39",
      "B:40",
      "B:41",
      "B:42",
      "B:43",
      "B:44",
      "B:45",
      "B:46",
      "B:47",
      "B:48",
      "B:49",
      "B:50",
      "B:51",
      "B:52",
      "B:53",
      "B:54",
      "B:55",
      "B:56",
      "B:57",
      "B:58",
      "B:59",
      "B:6",
      "B:65",
      "B:66",
      "B:67",
      "B:68",
      "B:69",
      "B:7",
      "B:70",
      "B:71",
      "B:72",
      "B:73",
      "B:74",
      "B:75",
      "B:76",
      "B:77",
      "B:78",
      "B:79",
      "B:8",
      "B:80",
      "B:81",
      "B:82",
      "B:83",
      "B:84",
      "B:85",
      "B:86",
      "B:87",
      "B:88",
      "B:89",
      "B:9",
      "B:90",
      "B:91",
      "B:92",
      "B:93",
      "B:94",
      "B:95",
      "B:96",
      "B:97",
      "B:98",
      "B:99"
    ],
    "A:16": [
      "A:10",
      "A:100",
      "A:101",
      "A:102",
      "A:103",
      "A:104",
      "A:105",
      "A:106",
      "A:107",
      "A:108",
      "A:109",
      "A:11",
      "A:110",
      "A:111",
      "A:112",
      "A:113",
      "A:114",
      "A:115",
      "A:116",
      "A:117",
      "A:118",
      "A:119",
      "A:12",
      "A:120",
      "A:121",
      "A:122",
      "A:123",
      "A:124",
      "A:125",
      "A:126",
      "A:127",
      "A:128",
      "A:129",
      "A:13",
      "A:130",
      "A:131",
      "A:132",
      "A:133",
      "A:134",
      "A:135",
      "A:136",
      "A:137",
      "A:138",
      "A:139",
      "A:14",
      "A:140",
      "A:141",
      "A:142",
      "A:143",
      "A:144",
      "A:145",
      "A:146",
      "A:147",
      "A:148",
      "A:149",
      "A:15",
      "A:150",
      "A:151",
      "A:152",
      "A:153",
      "A:154",
      "A:155",
      "A:156",
      "A:157",
      "A:158",
      "A:159",
      "A:160",
      "A:161",
      "A:162",
      "A:163",
      "A:164",
      "A:165",
      "A:166",
      "A:167",
      "A:168",
      "A:169",
      "A:17",
      "A:170",
      "A:171",
      "A:172",
      "A:173",
      "A:174",
      "A:175",
      "A:176",
      "A:177",
      "A:178",
      "A:179",
      "A:18",
      "A:180",
      "A:181",
      "A:182",
      "A:183",
      "A:184",
      "A:185",
      "A:186",
      "A:187",
      "A:188",
      "A:189",
      "A:19",
      "A:190",
      "A:191",
      "A:192",
      "A:193",
      "A:20",
      "A:21",
      "A:22",
      "A:23",
      "A:24",
      "A:25",
      "A:26",
      "A:27",
      "A:28",
      "A:29",
      "A:30",
      "A:31",
      "A:32",
      "A:33",
      "A:34",
      "A:35",
      "A:36",
      "A:37",
      "A:38",
      "A:39",
      "A:40",
      "A:41",
      "A:42",
      "A:43",
      "A:44",
      "A:45",
      "A:46",
      "A:47",
      "A:48",
      "A:49",
      "A:50",
      "A:51",
      "A:52",
      "A:53",
      "A:54",
      "A:55",
      "A:56",
      "A:57",
      "A:58",
      "A:59",
      "A:6",
      "A:65",
      "A:66",
      "A:67",
      "A:68",
      "A:69",
      "A:7",
      "A:70",
      "A:71",
      "A:72",
      "A:73",
      "A:74",
      "A:75",
      "A:76",
      "A:77",
      "A:78",
      "A:79",
      "A:8",
      "A:80",
      "A:81",
      "A:82",
      "A:83",
      "A:84",
      "A:85",
      "A:86",
      "A:87",
      "A:88",
      "A:89",
      "A:9",
      "A:90",
      "A:91",
      "A:92",
      "A:93",
      "A:94",
      "A:95",
      "A:96",
      "A:97",
      "A:98",
      "A:99",
      "B:10",
      "B:100",
      "B:101",
      "B:102",
      "B:103",
      "B:104",
      "B:105",
      "B:106",
      "B:107",
      "B:108",
      "B:109",
      "B:11",
      "B:110",
      "B:111",
      "B:112",
      "B:113",
      "B:114",
      "B:115",
      "B:116",
      "B:117",
      "B:118",
      "B:119",
      "B:12",
      "B:120",
      "B:121",
      "B:122",
      "B:123",
      "B:124",
      "B:125",
      "B:126",
      "B:127",
      "B:128",
      "B:129",
      "B:13",
      "B:130",
      "B:131",
      "B:132",
      "B:133",
      "B:134",
      "B:135",
      "B:136",
      "B:137",
      "B:138",
      "B:139",
      "B:14",
      "B:140",
      "B:141",
      "B:142",
      "B:143",
      "B:144",
      "B:145",
      "B:146",
      "B:147",
      "B:148",
      "B:149",
      "B:15",
      "B:150",
      "B:151",
      "B:152",
      "B:153",
      "B:154",
      "B:155",
      "B:156",
      "B:157",
      "B:158",
      "B:159",
      "B:16",
      "B:160",
      "B:161",
      "B:162",
      "B:163",
      "B:164",
      "B:165",
      "B:166",
      "B:167",
      "B:168",
      "B:169",
      "B:17",
      "B:170",
      "B:171",
      "B:172",
      "B:173",
      "B:174",
      "B:175",
      "B:176",
      "B:177",
      "B:178",
      "B:179",
      "B:18",
      "B:180",
      "B:181",
      "B:182",
      "B:183",
      "B:184",
      "B:185",
      "B:186",
      "B:187",
      "B:188",
      "B:189",
      "B:19",
      "B:190",
      "B:191",
      "B:192",
      "B:193",
      "B:20",
      "B:21",
      "B:22",
      "B:23",
      "B:24",
      "B:25",
      "B:26",
      "B:27",
      "B:28",
      "B:29",
      "B:30",
      "B:31",
      "B:32",
      "B:33",
      "B:34",
      "B:35",
      "B:36",
      "B:37",
      "B:38",
      "B:39",
      "B:40",
      "B:41",
      "B:42",
      "B:43",
      "B:44",
      "B:45",
      "B:46",
      "B:47",
      "B:48",
      "B:49",
      "B:50",
      "B:51",
      "B:52",
      "B:53",
      "B:54",
      "B:55",
      "B:56",
      "B:57",
      "B:58",
      "B:59",
      "B:6",
      "B:65",
      "B:66",
      "B:67",
      "B:68",
      "B:69",
      "B:7",
      "B:70",
      "B:71",
      "B:72",
      "B:73",
      "B:74",
      "B:75",
      "B:76",
      "B:77",
      "B:78",
      "B:79",
      "B:8",
      "B:80",
      "B:81",
      "B:82",
      "B:83",
      "B:84",
      "B:85",
      "B:86",
      "B:87",
      "B:88",
      "B:89",
      "B:9",
      "B:90",
      "B:91",
      "B:92",
      "B:93",
      "B:94",
      "B:95",
      "B:96",
      "B:97",
      "B:98",
      "B:99"
    ],
    "A:17": [
      "A:10",
      "A:100",
      "A:101",
      "A:102",
      "A:103",
      "A:104",
      "A:105",
      "A:106",
      "A:107",
      "A:108",
      "A:109",
      "A:11",
      "A:110",
      "A:111",
      "A:112",
      "A:113",
      "A:114",
      "A:115",
      "A:116",
      "A:117",
      "A:118",
      "A:119",
      "A:12",
      "A:120",
      "A:121",
      "A:122",
      "A:123",
      "A:124",
      "A:125",
      "A:126",
      "A:127",
      "A:128",
      "A:129",
      "A:13",
      "A:130",
      "A:131",
      "A:132",
      "A:133",
      "A:134",
      "A:135",
      "A:136",
      "A:137",
      "A:138",
      "A:139",
      "A:14",
      "A:140",
      "A:141",
      "A:142",
      "A:143",
      "A:144",
      "A:145",
      "A:146",
      "A:147",
      "A:148",
      "A:149",
      "A:15",
      "A:150",
      "A:151",
      "A:152",
      "A:153",
      "A:154",
      "A:155",
      "A:156",
      "A:157",
      "A:158",
      "A:159",
      "A:16",
      "A:160",
      "A:161",
      "A:162",
      "A:163",
      "A:164",
      "A:165",
      "A:166",
      "A:167",
      "A:168",
      "A:169",
      "A:170",
      "A:171",
      "A:172",
      "A:173",
      "A:174",
      "A:175",
      "A:176",
      "A:177",
      "A:178",
      "A:179",
      "A:18",
      "A:180",
      "A:181",
      "A:182",
      "A:183",
      "A:184",
      "A:185",
      "A:186",
      "A:187",
      "A:188",
      "A:189",
      "A:19",
      "A:190",
      "A:191",
      "A:192",
      "A:193",
      "A:20",
      "A:21",
      "A:22",
      "A:23",
      "A:24",
      "A:25",
      "A:26",
      "A:27",
      "A:28",
      "A:29",
      "A:30",
      "A:31",
      "A:32",
      "A:33",
      "A:34",
      "A:35",
      "A:36",
      "A:37",
      "A:38",
      "A:39",
      "A:40",
      "A:41",
      "A:42",
      "A:43",
      "A:44",
      "A:45",
      "A:46",
      "A:47",
      "A:48",
      "A:49",
      "A:50",
      "A:51",
      "A:52",
      "A:53",
      "A:54",
      "A:55",
      "A:56",
      "A:57",
      "A:58",
      "A:59",
      "A:6",
      "A:65",
      "A:66",
      "A:67",
      "A:68",
      "A:69",
      "A:7",
      "A:70",
      "A:71",
      "A:72",
      "A:73",
      "A:74",
      "A:75",
      "A:76",
      "A:77",
      "A:78",
      "A:79",
      "A:8",
      "A:80",
      "A:81",
      "A:82",
      "A:83",
      "A:84",
      "A:85",
      "A:86",
      "A:87",
      "A:88",
      "A:89",
      "A:9",
      "A:90",
      "A:91",
      "A:92",
      "A:93",
      "A:94",
      "A:95",
      "A:96",
      "A:97",
      "A:98",
      "A:99",
      "B:10",
      "B:100",
      "B:101",
      "B:102",
      "B:103",
      "B:104",
      "B:105",
      "B:106",
      "B:107",
      "B:108",
      "B:109",
      "B:11",
      "B:110",
      "B:111",
      "B:112",
      "B:113",
      "B:114",
      "B:115",
      "B:116",
      "B:117",
      "B:118",
      "B:119",
      "B:12",
      "B:120",
      "B:121",
      "B:122",
      "B:123",
      "B:124",
      "B:125",
      "B:126",
      "B:127",
      "B:128",
      "B:129",
      "B:13",
      "B:130",
      "B:131",
      "B:132",
      "B:133",
      "B:134",
      "B:135",
      "B:136",
      "B:137",
      "B:138",
      "B:139",
      "B:14",
      "B:140",
      "B:141",
      "B:142",
      "B:143",
      "B:144",
      "B:145",
      "B:146",
      "B:147",
      "B:148",
      "B:149",
      "B:15",
      "B:150",
      "B:151",
      "B:152",
      "B:153",
      "B:154",
      "B:155",
      "B:156",
      "B:157",
      "B:158",
      "B:159",
      "B:16",
      "B:160",
      "B:161",
      "B:162",
      "B:163",
      "B:164",
      "B:165",
      "B:166",
      "B:167",
      "B:168",
      "B:169",
      "B:17",
      "B:170",
      "B:171",
      "B:172",
      "B:173",
      "B:174",
      "B:175",
      "B:176",
      "B:177",
      "B:178",
      "B:179",
      "B:18",
      "B:180",
      "B:181",
      "B:182",
      "B:183",
      "B:184",
      "B:185",
      "B:186",
      "B:187",
      "B:188",
      "B:189",
      "B:19",
      "B:190",
      "B:191",
      "B:192",
      "B:193",
      "B:20",
      "B:21",
      "B:22",
      "B:23",
      "B:24",
      "B:25",
      "B:26",
      "B:27",
      "B:28",
      "B:29",
      "B:30",
      "B:31",
      "B:32",
      "B:33",
      "B:34",
      "B:35",
      "B:36",
      "B:37",
      "B:38",
      "B:39",
      "B:40",
      "B:41",
      "B:42",
      "B:43",
      "B:44",
      "B:45",
      "B:46",
      "B:47",
      "B:48",
      "B:49",
      "B:50",
      "B:51",
      "B:52",
      "B:53",
      "B:54",
      "B:55",
      "B:56",
      "B:57",
      "B:58",
      "B:59",
      "B:6",
      "B:65",
      "B:66",
      "B:67",
      "B:68",
      "B:69",
      "B:7",
      "B:70",
      "B:71",
      "B:72",
      "B:73",
      "B:74",
      "B:75",
      "B:76",
      "B:77",
      "B:78",
      "B:79",
      "B:8",
      "B:80",
      "B:81",
      "B:82",
      "B:83",
      "B:84",
      "B:85",
      "B:86",
      "B:87",
      "B:88",
      "B:89",
      "B:9",
      "B:90",
      "B:91",
      "B:92",
      "B:93",
      "B:94",
      "B:95",
      "B:96",
      "B:97",
      "B:98",
      "B:99"
    ],
    "A:18": [
      "A:10",
      "A:100",
      "A:101",
      "A:102",
      "A:103",
      "A:104",
      "A:105",
      "A:106",
      "A:107",
      "A:108",
      "A:109",
      "A:11",
      "A:110",
      "A:111",
      "A:112",
      "A:113",
      "A:114",
      "A:115",
      "A:116",
      "A:117",
      "A:118",
      "A:119",
      "A:12",
      "A:120",
      "A:121",
      "A:122",
      "A:123",
      "A:124",
      "A:125",
      "A:126",
      "A:127",
      "A:128",
      "A:129",
      "A:13",
      "A:130",
      "A:131",
      "A:132",
      "A:133",
      "A:134",
      "A:135",
      "A:136",
      "A:137",
      "A:138",
      "A:139",
      "A:14",
      "A:140",
      "A:141",
      "A:142",
      "A:143",
      "A:144",
      "A:145",
      "A:146",
      "A:147",
      "A:148",
      "A:149",
      "A:15",
      "A:150",
      "A:151",
      "A:152",
      "A:153",
      "A:154",
      "A:155",
      "A:156",
      "A:157",
      "A:158",
      "A:159",
      "A:16",
      "A:160",
      "A:161",
      "A:162",
      "A:163",
      "A:164",
      "A:165",
      "A:166",
      "A:167",
      "A:168",
      "A:169",
      "A:17",
      "A:170",
      "A:171",
      "A:172",
      "A:173",
      "A:174",
      "A:175",
      "A:176",
      "A:177",
      "A:178",
      "A:179",
      "A:180",
      "A:181",
      "A:182",
      "A:183",
      "A:184",
      "A:185",
      "A:186",
      "A:187",
      "A:188",
      "A:189",
      "A:19",
      "A:190",
      "A:191",
      "A:192",
      "A:193",
      "A:20",
      "A:21",
      "A:22",
      "A:23",
      "A:24",
      "A:25",
      "A:26",
      "A:27",
      "A:28",
      "A:29",
      "A:30",
      "A:31",
      "A:32",
      "A:33",
      "A:34",
      "A:35",
      "A:36",
      "A:37",
      "A:38",
      "A:39",
      "A:40",
      "A:41",
      "A:42",
      "A:43",
      "A:44",
      "A:45",
      "A:46",
      "A:47",
      "A:48",
      "A:49",
      "A:50",
      "A:51",
      "A:52",
      "A:53",
      "A:54",
      "A:55",
      "A:56",
      "A:57",
      "A:58",
      "A:59",
      "A:6",
      "A:65",
      "A:66",
      "A:67",
      "A:68",
      "A:69",
      "A:7",
      "A:70",
      "A:71",
      "A:72",
      "A:73",
      "A:74",
      "A:75",
      "A:76",
      "A:77",
      "A:78",
      "A:79",
      "A:8",
      "A:80",
      "A:81",
      "A:82",
      "A:83",
      "A:84",
      "A:85",
      "A:86",
      "A:87",
      "A:88",
      "A:89",
      "A:9",
      "A:90",
      "A:91",
      "A:92",
      "A:93",
      "A:94",
      "A:95",
      "A:96",
      "A:97",
      "A:98",
      "A:99",
      "B:10",
      "B:100",
      "B:101",
      "B:102",
      "B:103",
      "B:104",
      "B:105",
      "B:106",
      "B:107",
      "B:108",
      "B:109",
      "B:11",
      "B:110",
      "B:111",
      "B:112",
      "B:113",
      "B:114",
      "B:115",
      "B:116",
      "B:117",
      "B:118",
      "B:119",
      "B:12",
      "B:120",
      "B:121",
      "B:122",
      "B:123",
      "B:124",
      "B:125",
      "B:126",
      "B:127",
      "B:128",
      "B:129",
      "B:13",
      "B:130",
      "B:131",
      "B:132",
      "B:133",
      "B:134",
      "B:135",
      "B:136",
      "B:137",
      "B:138",
      "B:139",
      "B:14",
      "B:140",
      "B:141",
      "B:142",
      "B:143",
      "B:144",
      "B:145",
      "B:146",
      "B:147",
      "B:148",
      "B:149",
      "B:15",
      "B:150",
      "B:151",
      "B:152",
      "B:153",
      "B:154",
      "B:155",
      "B:156",
      "B:157",
      "B:158",
      "B:159",
      "B:16",
      "B:160",
      "B:161",
      "B:162",
      "B:163",
      "B:164",
      "B:165",
      "B:166",
      "B:167",
      "B:168",
      "B:169",
      "B:17",
      "B:170",
      "B:171",
      "B:172",
      "B:173",
      "B:174",
      "B:175",
      "B:176",
      "B:177",
      "B:178",
      "B:179",
      "B:18",
      "B:180",
      "B:181",
      "B:182",
      "B:183",
      "B:184",
      "B:185",
      "B:186",
      "B:187",
      "B:188",
      "B:189",
      "B:19",
      "B:190",
      "B:191",
      "B:192",
      "B:193",
      "B:20",
      "B:21",
      "B:22",
      "B:23",
      "B:24",
      "B:25",
      "B:26",
      "B:27",
      "B:28",
      "B:29",
      "B:30",
      "B:31",
      "B:32",
      "B:33",
      "B:34",
      "B:35",
      "B:36",
      "B:37",
      "B:38",
      "B:39",
      "B:40",
      "B:41",
      "B:42",
      "B:43",
      "B:44",
      "B:45",
      "B:46",
      "B:47",
      "B:48",
      "B:49",
      "B:50",
      "B:51",
      "B:52",
      "B:53",
      "B:54",
      "B:55",
      "B:56",
      "B:57",
      "B:58",
      "B:59",
      "B:6",
      "B:65",
      "B:66",
      "B:67",
      "B:68",
      "B:69",
      "B:7",
      "B:70",
      "B:71",
      "B:72",
      "B:73",
      "B:74",
      "B:75",
      "B:76",
      "B:77",
      "B:78",
      "B:79",
      "B:8",
      "B:80",
      "B:81",
      "B:82",
      "B:83",
      "B:84",
      "B:85",
      "B:86",
      "B:87",
      "B:88",
      "B:89",
      "B:9",
      "B:90",
      "B:91",
      "B:92",
      "B:93",
      "B:94",
      "B:95",
      "B:96",
      "B:97",
      "B:98",
      "B:99"
    ],
    "A:19": [
      "A:10",
      "A:100",
      "A:101",
      "A:102",
      "A:103",
      "A:104",
      "A:105",
      "A:106",
      "A:107",
      "A:108",
      "A:109",
      "A:11",
      "A:110",
      "A:111",
      "A:112",
      "A:113",
      "A:114",
      "A:115",
      "A:116",
      "A:117",
      "A:118",
      "A:119",
      "A:12",
      "A:120",
      "A:121",
      "A:122",
      "A:123",
      "A:124",
      "A:125",
      "A:126",
      "A:127",
      "A:128",
      "A:129",
      "A:13",
      "A:130",
      "A:131",
      "A:132",
      "A:133",
      "A:134",
      "A:135",
      "A:136",
      "A:137",
      "A:138",
      "A:139",
      "A:14",
      "A:140",
      "A:141",
      "A:142",
      "A:143",
      "A:144",
      "A:145",
      "A:146",
      "A:147",
      "A:148",
      "A:149",
      "A:15",
      "A:150",
      "A:151",
      "A:152",
      "A:153",
      "A:154",
      "A:155",
      "A:156",
      "A:157",
      "A:158",
      "A:159",
      "A:16",
      "A:160",
      "A:161",
      "A:162",
      "A:163",
      "A:164",
      "A:165",
      "A:166",
      "A:167",
      "A:168",
      "A:169",
      "A:17",
      "A:170",
      "A:171",
      "A:172",
      "A:173",
      "A:174",
      "A:175",
      "A:176",
      "A:177",
      "A:178",
      "A:179",
      "A:18",
      "A:180",
      "A:181",
      "A:182",
      "A:183",
      "A:184",
      "A:185",
      "A:186",
      "A:187",
      "A:188",
      "A:189",
      "A:190",
      "A:191",
      "A:192",
      "A:193",
      "A:20",
      "A:21",
      "A:22",
      "A:23",
      "A:24",
      "A:25",
      "A:26",
      "A:27",
      "A:28",
      "A:29",
      "A:30",
      "A:31",
      "A:32",
      "A:33",
      "A:34",
      "A:35",
      "A:36",
      "A:37",
      "A:38",
      "A:39",
      "A:40",
      "A:41",
      "A:42",
      "A:43",
      "A:44",
      "A:45",
      "A:46",
      "A:47",
      "A:48",
      "A:49",
      "A:50",
      "A:51",
      "A:52",
      "A:53",
      "A:54",
      "A:55",
      "A:56",
      "A:57",
      "A:58",
      "A:59",
      "A:6",
      "A:65",
      "A:66",
      "A:67",
      "A:68",
      "A:69",
      "A:7",
      "A:70",
      "A:71",
      "A:72",
      "A:73",
      "A:74",
      "A:75",
      "A:76",
      "A:77",
      "A:78",
      "A:79",
      "A:8",
      "A:80",
      "A:81",
      "A:82",
      "A:83",
      "A:84",
      "A:85",
      "A:86",
      "A:87",
      "A:88",
      "A:89",
      "A:9",
      "A:90",
      "A:91",
      "A:92",
      "A:93",
      "A:94",
      "A:95",
      "A:96",
      "A:97",
      "A:98",
      "A:99",
      "B:10",
      "B:100",
      "B:101",
      "B:102",
      "B:103",
      "B:104",
      "B:105",
      "B:106",
      "B:107",
      "B:108",
      "B:109",
      "B:11",
      "B:110",
      "B:111",
      "B:112",
      "B:113",
      "B:114",
      "B:115",
      "B:116",
      "B:117",
      "B:118",
      "B:119",
      "B:12",
      "B:120",
      "B:121",
      "B:122",
      "B:123",
      "B:124",
      "B:125",
      "B:126",
      "B:127",
      "B:128",
      "B:129",
      "B:13",
      "B:130",
      "B:131",
      "B:132",
      "B:133",
      "B:134",
      "B:135",
      "B:136",
      "B:137",
      "B:138",
      "B:139",
      "B:14",
      "B:140",
      "B:141",
      "B:142",
      "B:143",
      "B:144",
      "B:145",
      "B:146",
      "B:147",
      "B:148",
      "B:149",
      "B:15",
      "B:150",
      "B:151",
      "B:152",
      "B:153",
      "B:154",
      "B:155",
      "B:156",
      "B:157",
      "B:158",
      "B:159",
      "B:16",
      "B:160",
      "B:161",
      "B:162",
      "B:163",
      "B:164",
      "B:165",
      "B:166",
      "B:167",
      "B:168",
      "B:169",
      "B:17",
      "B:170",
      "B:171",
      "B:172",
      "B:173",
      "B:174",
      "B:175",
      "B:176",
      "B:177",
      "B:178",
      "B:179",
      "B:18",
      "B:180",
      "B:181",
      "B:182",
      "B:183",
      "B:184",
      "B:185",
      "B:186",
      "B:187",
      "B:188",
      "B:189",
      "B:19",
      "B:190",
      "B:191",
      "B:192",
      "B:193",
      "B:20",
      "B:21",
      "B:22",
      "B:23",
      "B:24",
      "B:25",
      "B:26",
      "B:27",
      "B:28",
      "B:29",
      "B:30",
      "B:31",
      "B:32",
      "B:33",
      "B:34",
      "B:35",
      "B:36",
      "B:37",
      "B:38",
      "B:39",
      "B:40",
      "B:41",
      "B:42",
      "B:43",
      "B:44",
      "B:45",
      "B:46",
      "B:47",
      "B:48",
      "B:49",
      "B:50",
      "B:51",
      "B:52",
      "B:53",
      "B:54",
      "B:55",
      "B:56",
      "B:57",
      "B:58",
      "B:59",
      "B:6",
      "B:65",
      "B:66",
      "B:67",
      "B:68",
      "B:69",
      "B:7",
      "B:70",
      "B:71",
      "B:72",
      "B:73",
      "B:74",
      "B:75",
      "B:76",
      "B:77",
      "B:78",
      "B:79",
      "B:8",
      "B:80",
      "B:81",
      "B:82",
      "B:83",
      "B:84",
      "B:85",
      "B:86",
      "B:87",
      "B:88",
      "B:89",
      "B:9",
      "B:90",
      "B:91",
      "B:92",
      "B:93",
      "B:94",
      "B:95",
      "B:96",
      "B:97",
      "B:98",
      "B:99"
    ],
    "A:20": [
      "A:10",
      "A:100",
      "A:101",
      "A:102",
      "A:103",
      "A:104",
      "A:105",
      "A:106",
      "A:107",
      "A:108",
      "A:109",
      "A:11",
      "A:110",
      "A:111",
      "A:112",
      "A:113",
      "A:114",
      "A:115",
      "A:116",
      "A:117",
      "A:118",
      "A:119",
      "A:12",
      "A:120",
      "A:121",
      "A:122",
      "A:123",
      "A:124",
      "A:125",
      "A:126",
      "A:127",
      "A:128",
      "A:129",
      "A:13",
      "A:130",
      "A:131",
      "A:132",
      "A:133",
      "A:134",
      "A:135",
      "A:136",
      "A:137",
      "A:138",
      "A:139",
      "A:14",
      "A:140",
      "A:141",
      "A:142",
      "A:143",
      "A:144",
      "A:145",
      "A:146",
      "A:147",
      "A:148",
      "A:149",
      "A:15",
      "A:150",
      "A:151",
      "A:152",
      "A:153",
      "A:154",
      "A:155",
      "A:156",
      "A:157",
      "A:158",
      "A:159",
      "A:16",
      "A:160",
      "A:161",
      "A:162",
      "A:163",
      "A:164",
      "A:165",
      "A:166",
      "A:167",
      "A:168",
      "A:169",
      "A:17",
      "A:170",
      "A:171",
      "A:172",
      "A:173",
      "A:174",
      "A:175",
      "A:176",
      "A:177",
      "A:178",
      "A:179",
      "A:18",
      "A:180",
      "A:181",
      "A:182",
      "A:183",
      "A:184",
      "A:185",
      "A:186",
      "A:187",
      "A:188",
      "A:189",
      "A:19",
      "A:190",
      "A:191",
      "A:192",
      "A:193",
      "A:21",
      "A:22",
      "A:23",
      "A:24",
      "A:25",
      "A:26",
      "A:27",
      "A:28",
      "A:29",
      "A:30",
      "A:31",
      "A:32",
      "A:33",
      "A:34",
      "A:35",
      "A:36",
      "A:37",
      "A:38",
      "A:39",
      "A:40",
      "A:41",
      "A:42",
      "A:43",
      "A:44",
      "A:45",
      "A:46",
      "A:47",
      "A:48",
      "A:49",
      "A:50",
      "A:51",
      "A:52",
      "A:53",
      "A:54",
      "A:55",
      "A:56",
      "A:57",
      "A:58",
      "A:59",
      "A:6",
      "A:65",
      "A:66",
      "A:67",
      "A:68",
      "A:69",
      "A:7",
      "A:70",
      "A:71",
      "A:72",
      "A:73",
      "A:74",
      "A:75",
      "A:76",
      "A:77",
      "A:78",
      "A:79",
      "A:8",
      "A:80",
      "A:81",
      "A:82",
      "A:83",
      "A:84",
      "A:85",
      "A:86",
      "A:87",
      "A:88",
      "A:89",
      "A:9",
      "A:90",
      "A:91",
      "A:92",
      "A:93",
      "A:94",
      "A:95",
      "A:96",
      "A:97",
      "A:98",
      "A:99",
      "B:10",
      "B:100",
      "B:101",
      "B:102",
      "B:103",
      "B:104",
      "B:105",
      "B:106",
      "B:107",
      "B:108",
      "B:109",
      "B:11",
      "B:110",
      "B:111",
      "B:112",
      "B:113",
      "B:114",
      "B:115",
      "B:116",
      "B:117",
      "B:118",
      "B:119",
      "B:12",
      "B:120",
      "B:121",
      "B:122",
      "B:123",
      "B:124",
      "B:125",
      "B:126",
      "B:127",
      "B:128",
      "B:129",
      "B:13",
      "B:130",
      "B:131",
      "B:132",
      "B:133",
      "B:134",
      "B:135",
      "B:136",
      "B:137",
      "B:138",
      "B:139",
      "B:14",
      "B:140",
      "B:141",
      "B:142",
      "B:143",
      "B:144",
      "B:145",
      "B:146",
      "B:147",
      "B:148",
      "B:149",
      "B:15",
      "B:150",
      "B:151",
      "B:152",
      "B:153",
      "B:154",
      "B:155",
      "B:156",
      "B:157",
      "B:158",
      "B:159",
      "B:16",
      "B:160",
      "B:161",
      "B:162",
      "B:163",
      "B:164",
      "B:165",
      "B:166",
      "B:167",
      "B:168",
      "B:169",
      "B:17",
      "B:170",
      "B:171",
      "B:172",
      "B:173",
      "B:174",
      "B:175",
      "B:176",
      "B:177",
      "B:178",
      "B:179",
      "B:18",
      "B:180",
      "B:181",
      "B:182",
      "B:183",
      "B:184",
      "B:185",
      "B:186",
      "B:187",
      "B:188",
      "B:189",
      "B:19",
      "B:190",
      "B:191",
      "B:192",
      "B:193",
      "B:20",
      "B:21",
      "B:22",
      "B:23",
      "B:24",
      "B:25",
      "B:26",
      "B:27",
      "B:28",
      "B:29",
      "B:30",
      "B:31",
      "B:32",
      "B:33",
      "B:34",
      "B:35",
      "B:36",
      "B:37",
      "B:38",
      "B:39",
      "B:40",
      "B:41",
      "B:42",
      "B:43",
      "B:44",
      "B:45",
      "B:46",
      "B:47",
      "B:48",
      "B:49",
      "B:50",
      "B:51",
      "B:52",
      "B:53",
      "B:54",
      "B:55",
      "B:56",
      "B:57",
      "B:58",
      "B:59",
      "B:6",
      "B:65",
      "B:66",
      "B:67",
      "B:68",
      "B:69",
      "B:7",
      "B:70",
      "B:71",
      "B:72",
      "B:73",
      "B:74",
      "B:75",
      "B:76",
      "B:77",
      "B:78",
      "B:79",
      "B:8",
      "B:80",
      "B:81",
      "B:82",
      "B:83",
      "B:84",
      "B:85",
      "B:86",
      "B:87",
      "B:88",
      "B:89",
      "B:9",
      "B:90",
      "B:91",
      "B:92",
      "B:93",
      "B:94",
      "B:95",
      "B:96",
      "B:97",
      "B:98",
      "B:99"
    ],
    "A:21": [
      "A:10",
      "A:100",
      "A:101",
      "A:102",
      "A:103",
      "A:104",
      "A:105",
      "A:106",
      "A:107",
      "A:108",
      "A:109",
      "A:11",
      "A:110",
      "A:111",
      "A:112",
      "A:113",
      "A:114",
      "A:115",
      "A:116",
      "A:117",
      "A:118",
      "A:119",
      "A:12",
      "A:120",
      "A:121",
      "A:122",
      "A:123",
      "A:124",
      "A:125",
      "A:126",
      "A:127",
      "A:128",
      "A:129",
      "A:13",
      "A:130",
      "A:131",
      "A:132",
      "A:133",
      "A:134",
      "A:135",
      "A:136",
      "A:137",
      "A:138",
      "A:139",
      "A:14",
      "A:140",
      "A:141",
      "A:142",
      "A:143",
      "A:144",
      "A:145",
      "A:146",
      "A:147",
      "A:148",
      "A:149",
      "A:15",
      "A:150",
      "A:151",
      "A:152",
      "A:153",
      "A:154",
      "A:155",
      "A:156",
      "A:157",
      "A:158",
      "A:159",
      "A:16",
      "A:160",
      "A:161",
      "A:162",
      "A:163",
      "A:164",
      "A:165",
      "A:166",
      "A:167",
      "A:168",
      "A:169",
      "A:17",
      "A:170",
      "A:171",
      "A:172",
      "A:173",
      "A:174",
      "A:175",
      "A:176",
      "A:177",
      "A:178",
      "A:179",
      "A:18",
      "A:180",
      "A:181",
      "A:182",
      "A:183",
      "A:184",
      "A:185",
      "A:186",
      "A:187",
      "A:188",
      "A:189",
      "A:19",
      "A:190",
      "A:191",
      "A:192",
      "A:193",
      "A:20",
      "A:22",
      "A:23",
      "A:24",
      "A:25",
      "A:26",
      "A:27",
      "A:28",
      "A:29",
      "A:30",
      "A:31",
      "A:32",
      "A:33",
      "A:34",
      "A:35",
      "A:36",
      "A:37",
      "A:38",
      "A:39",
      "A:40",
      "A:41",
      "A:42",
      "A:43",
      "A:44",
      "A:45",
      "A:46",
      "A:47",
      "A:48",
      "A:49",
      "A:50",
      "A:51",
      "A:52",
      "A:53",
      "A:54",
      "A:55",
      "A:56",
      "A:57",
      "A:58",
      "A:59",
      "A:6",
      "A:65",
      "A:66",
      "A:67",
      "A:68",
      "A:69",
      "A:7",
      "A:70",
      "A:71",
      "A:72",
      "A:73",
      "A:74",
      "A:75",
      "A:76",
      "A:77",
      "A:78",
      "A:79",
      "A:8",
      "A:80",
      "A:81",
      "A:82",
      "A:83",
      "A:84",
      "A:85",
      "A:86",
      "A:87",
      "A:88",
      "A:89",
      "A:9",
      "A:90",
      "A:91",
      "A:92",
      "A:93",
      "A:94",
      "A:95",
      "A:96",
      "A:97",
      "A:98",
      "A:99",
      "B:10",
      "B:100",
      "B:101",
      "B:102",
      "B:103",
      "B:104",
      "B:105",
      "B:106",
      "B:107",
      "B:108",
      "B:109",
      "B:11",
      "B:110",
      "B:111",
      "B:112",
      "B:113",
      "B:114",
      "B:115",
      "B:116",
      "B:117",
      "B:118",
      "B:119",
      "B:12",
      "B:120",
      "B:121",
      "B:122",
      "B:123",
      "B:124",
      "B:125",
      "B:126",
      "B:127",
      "B:128",
      "B:129",
      "B:13",
      "B:130",
      "B:131",
      "B:132",
      "B:133",
      "B:134",
      "B:135",
      "B:136",
      "B:137",
      "B:138",
      "B:139",
      "B:14",
      "B:140",
      "B:141",
      "B:142",
      "B:143",
      "B:144",
      "B:145",
      "B:146",
      "B:147",
      "B:148",
      "B:149",
      "B:15",
      "B:150",
      "B:151",
      "B:152",
      "B:153",
      "B:154",
      "B:155",
      "B:156",
      "B:157",
      "B:158",
      "B:159",
      "B:16",
      "B:160",
      "B:161",
      "B:162",
      "B:163",
      "B:164",
      "B:165",
      "B:166",
      "B:167",
      "B:168",
      "B:169",
      "B:17",
      "B:170",
      "B:171",
      "B:172",
      "B:173",
      "B:174",
      "B:175",
      "B:176",
      "B:177",
      "B:178",
      "B:179",
      "B:18",
      "B:180",
      "B:181",
      "B:182",
      "B:183",
      "B:184",
      "B:185",
      "B:186",
      "B:187",
      "B:188",
      "B:189",
      "B:19",
      "B:190",
      "B:191",
      "B:192",
      "B:193",
      "B:20",
      "B:21",
      "B:22",
      "B:23",
      "B:24",
      "B:25",
      "B:26",
      "B:27",
      "B:28",
      "B:29",
      "B:30",
      "B:31",
      "B:32",
      "B:33",
      "B:34",
      "B:35",
      "B:36",
      "B:37",
      "B:38",
      "B:39",
      "B:40",
      "B:41",
      "B:42",
      "B:43",
      "B:44",
      "B:45",
      "B:46",
      "B:47",
      "B:48",
      "B:49",
      "B:50",
      "B:51",
      "B:52",
      "B:53",
      "B:54",
      "B:55",
      "B:56",
      "B:57",
      "B:58",
      "B:59",
      "B:6",
      "B:65",
      "B:66",
      "B:67",
      "B:68",
      "B:69",
      "B:7",
      "B:70",
      "B:71",
      "B:72",
      "B:73",
      "B:74",
      "B:75",
      "B:76",
      "B:77",
      "B:78",
      "B:79",
      "B:8",
      "B:80",
      "B:81",
      "B:82",
      "B:83",
      "B:84",
      "B:85",
      "B:86",
      "B:87",
      "B:88",
      "B:89",
      "B:9",
      "B:90",
      "B:91",
      "B:92",
      "B:93",
      "B:94",
      "B:95",
      "B:96",
      "B:97",
      "B:98",
      "B:99"
    ],
    "A:22": [
      "A:10",
      "A:100",
      "A:101",
      "A:102",
      "A:103",
      "A:104",
      "A:105",
      "A:106",
      "A:107",
      "A:108",
      "A:109",
      "A:11",
      "A:110",
      "A:111",
      "A:112",
      "A:113",
      "A:114",
      "A:115",
      "A:116",
      "A:117",
      "A:118",
      "A:119",
      "A:12",
      "A:120",
      "A:121",
      "A:122",
      "A:123",
      "A:124",
      "A:125",
      "A:126",
      "A:127",
      "A:128",
      "A:129",
      "A:13",
      "A:130",
      "A:131",
      "A:132",
      "A:133",
      "A:134",
      "A:135",
      "A:136",
      "A:137",
      "A:138",
      "A:139",
      "A:14",
      "A:140",
      "A:141",
      "A:142",
      "A:143",
      "A:144",
      "A:145",
      "A:146",
      "A:147",
      "A:148",
      "A:149",
      "A:15",
      "A:150",
      "A:151",
      "A:152",
      "A:153",
      "A:154",
      "A:155",
      "A:156",
      "A:157",
      "A:158",
      "A:159",
      "A:16",
      "A:160",
      "A:161",
      "A:162",
      "A:163",
      "A:164",
      "A:165",
      "A:166",
      "A:167",
      "A:168",
      "A:169",
      "A:17",
      "A:170",
      "A:171",
      "A:172",
      "A:173",
      "A:174",
      "A:175",
      "A:176",
      "A:177",
      "A:178",
      "A:179",
      "A:18",
      "A:180",
      "A:181",
      "A:182",
      "A:183",
      "A:184",
      "A:185",
      "A:186",
      "A:187",
      "A:188",
      "A:189",
      "A:19",
      "A:190",
      "A:191",
      "A:192",
      "A:193",
      "A:20",
      "A:21",
      "A:23",
      "A:24",
      "A:25",
      "A:26",
      "A:27",
      "A:28",
      "A:29",
      "A:30",
      "A:31",
      "A:32",
      "A:33",
      "A:34",
      "A:35",
      "A:36",
      "A:37",
      "A:38",
      "A:39",
      "A:40",
      "A:41",
      "A:42",
      "A:43",
      "A:44",
      "A:45",
      "A:46",
      "A:47",
      "A:48",
      "A:49",
      "A:50",
      "A:51",
      "A:52",
      "A:53",
      "A:54",
      "A:55",
      "A:56",
      "A:57",
      "A:58",
      "A:59",
      "A:6",
      "A:65",
      "A:66",
      "A:67",
      "A:68",
      "A:69",
      "A:7",
      "A:70",
      "A:71",
      "A:72",
      "A:73",
      "A:74",
      "A:75",
      "A:76",
      "A:77",
      "A:78",
      "A:79",
      "A:8",
      "A:80",
      "A:81",
      "A:82",
      "A:83",
      "A:84",
      "A:85",
      "A:86",
      "A:87",
      "A:88",
      "A:89",
      "A:9",
      "A:90",
      "A:91",
      "A:92",
      "A:93",
      "A:94",
      "A:95",
      "A:96",
      "A:97",
      "A:98",
      "A:99",
      "B:10",
      "B:100",
      "B:101",
      "B:102",
      "B:103",
      "B:104",
      "B:105",
      "B:106",
      "B:107",
      "B:108",
      "B:109",
      "B:11",
      "B:110",
      "B:111",
      "B:112",
      "B:113",
      "B:114",
      "B:115",
      "B:116",
      "B:117",
      "B:118",
      "B:119",
      "B:12",
      "B:120",
      "B:121",
      "B:122",
      "B:123",
      "B:124",
      "B:125",
      "B:126",
      "B:127",
      "B:128",
      "B:129",
      "B:13",
      "B:130",
      "B:131",
      "B:132",
      "B:133",
      "B:134",
      "B:135",
      "B:136",
      "B:137",
      "B:138",
      "B:139",
      "B:14",
      "B:140",
      "B:141",
      "B:142",
      "B:143",
      "B:144",
      "B:145",
      "B:146",
      "B:147",
      "B:148",
      "B:149",
      "B:15",
      "B:150",
      "B:151",
      "B:152",
      "B:153",
      "B:154",
      "B:155",
      "B:156",
      "B:157",
      "B:158",
      "B:159",
      "B:16",
      "B:160",
      "B:161",
      "B:162",
      "B:163",
      "B:164",
      "B:165",
      "B:166",
      "B:167",
      "B:168",
      "B:169",
      "B:17",
      "B:170",
      "B:171",
      "B:172",
      "B:173",
      "B:174",
      "B:175",
      "B:176",
      "B:177",
      "B:178",
      "B:179",
      "B:18",
      "B:180",
      "B:181",
      "B:182",
      "B:183",
      "B:184",
      "B:185",
      "B:186",
      "B:187",
      "B:188",
      "B:189",
      "B:19",
      "B:190",
      "B:191",
      "B:192",
      "B:193",
      "B:20",
      "B:21",
      "B:22",
      "B:23",
      "B:24",
      "B:25",
      "B:26",
      "B:27",
      "B:28",
      "B:29",
      "B:30",
      "B:31",
      "B:32",
      "B:33",
      "B:34",
      "B:35",
      "B:36",
      "B:37",
      "B:38",
      "B:39",
      "B:40",
      "B:41",
      "B:42",
      "B:43",
      "B:44",
      "B:45",
      "B:46",
      "B:47",
      "B:48",
      "B:49",
      "B:50",
      "B:51",
      "B:52",
      "B:53",
      "B:54",
      "B:55",
      "B:56",
      "B:57",
      "B:58",
      "B:59",
      "B:6",
      "B:65",
      "B:66",
      "B:67",
      "B:68",
      "B:69",
      "B:7",
      "B:70",
      "B:71",
      "B:72",
      "B:73",
      "B:74",
      "B:75",
      "B:76",
      "B:77",
      "B:78",
      "B:79",
      "B:8",
      "B:80",
      "B:81",
      "B:82",
      "B:83",
      "B:84",
      "B:85",
      "B:86",
      "B:87",
      "B:88",
      "B:89",
      "B:9",
      "B:90",
      "B:91",
      "B:92",
      "B:93",
      "B:94",
      "B:95",
      "B:96",
      "B:97",
      "B:98",
      "B:99"
    ],
    "A:23": [
      "A:10",
      "A:100",
      "A:101",
      "A:102",
      "A:103",
      "A:104",
      "A:105",
      "A:106",
      "A:107",
      "A:108",
      "A:109",
      "A:11",
      "A:110",
      "A:111",
      "A:112",
      "A:113",
      "A:114",
      "A:115",
      "A:116",
      "A:117",
      "A:118",
      "A:119",
      "A:12",
      "A:120",
      "A:121",
      "A:122",
      "A:123",
      "A:124",
      "A:125",
      "A:126",
      "A:127",
      "A:128",
      "A:129",
      "A:13",
      "A:130",
      "A:131",
      "A:132",
      "A:133",
      "A:134",
      "A:135",
      "A:136",
      "A:137",
      "A:138",
      "A:139",
      "A:14",
      "A:140",
      "A:141",
      "A:142",
      "A:143",
      "A:144",
      "A:145",
      "A:146",
      "A:147",
      "A:148",
      "A:149",
      "A:15",
      "A:150",
      "A:151",
      "A:152",
      "A:153",
      "A:154",
      "A:155",
      "A:156",
      "A:157",
      "A:158",
      "A:159",
      "A:16",
      "A:160",
      "A:161",
      "A:162",
      "A:163",
      "A:164",
      "A:165",
      "A:166",
      "A:167",
      "A:168",
      "A:169",
      "A:17",
      "A:170",
      "A:171",
      "A:172",
      "A:173",
      "A:174",
      "A:175",
      "A:176",
      "A:177",
      "A:178",
      "A:179",
      "A:18",
      "A:180",
      "A:181",
      "A:182",
      "A:183",
      "A:184",
      "A:185",
      "A:186",
      "A:187",
      "A:188",
      "A:189",
      "A:19",
      "A:190",
      "A:191",
      "A:192",
      "A:193",
      "A:20",
      "A:21",
      "A:22",
      "A:24",
      "A:25",
      "A:26",
      "A:27",
      "A:28",
      "A:29",
      "A:30",
      "A:31",
      "A:32",
      "A:33",
      "A:34",
      "A:35",
      "A:36",
      "A:37",
      "A:38",
      "A:39",
      "A:40",
      "A:41",
      "A:42",
      "A:43",
      "A:44",
      "A:45",
      "A:46",
      "A:47",
      "A:48",
      "A:49",
      "A:50",
      "A:51",
      "A:52",
      "A:53",
      "A:54",
      "A:55",
      "A:56",
      "A:57",
      "A:58",
      "A:59",
      "A:6",
      "A:65",
      "A:66",
      "A:67",
      "A:68",
      "A:69",
      "A:7",
      "A:70",
      "A:71",
      "A:72",
      "A:73",
      "A:74",
      "A:75",
      "A:76",
      "A:77",
      "A:78",
      "A:79",
      "A:8",
      "A:80",
      "A:81",
      "A:82",
      "A:83",
      "A:84",
      "A:85",
      "A:86",
      "A:87",
      "A:88",
      "A:89",
      "A:9",
      "A:90",
      "A:91",
      "A:92",
      "A:93",
      "A:94",
      "A:95",
      "A:96",
      "A:97",
      "A:98",
      "A:99",
      "B:10",
      "B:100",
      "B:101",
      "B:102",
      "B:103",
      "B:104",
      "B:105",
      "B:106",
      "B:107",
      "B:108",
      "B:109",
      "B:11",
      "B:110",
      "B:111",
      "B:112",
      "B:113",
      "B:114",
      "B:115",
      "B:116",
      "B:117",
      "B:118",
      "B:119",
      "B:12",
      "B:120",
      "B:121",
      "B:122",
      "B:123",
      "B:124",
      "B:125",
      "B:126",
      "B:127",
      "B:128",
      "B:129",
      "B:13",
      "B:130",
      "B:131",
      "B:132",
      "B:133",
      "B:134",
      "B:135",
      "B:136",
      "B:137",
      "B:138",
      "B:139",
      "B:14",
      "B:140",
      "B:141",
      "B:142",
      "B:143",
      "B:144",
      "B:145",
      "B:146",
      "B:147",
      "B:148",
      "B:149",
      "B:15",
      "B:150",
      "B:151",
      "B:152",
      "B:153",
      "B:154",
      "B:155",
      "B:156",
      "B:157",
      "B:158",
      "B:159",
      "B:16",
      "B:160",
      "B:161",
      "B:162",
      "B:163",
      "B:164",
      "B:165",
      "B:166",
      "B:167",
      "B:168",
      "B:169",
      "B:17",
      "B:170",
      "B:171",
      "B:172",
      "B:173",
      "B:174",
      "B:175",
      "B:176",
      "B:177",
      "B:178",
      "B:179",
      "B:18",
      "B:180",
      "B:181",
      "B:182",
      "B:183",
      "B:184",
      "B:185",
      "B:186",
      "B:187",
      "B:188",
      "B:189",
      "B:19",
      "B:190",
      "B:191",
      "B:192",
      "B:193",
      "B:20",
      "B:21",
      "B:22",
      "B:23",
      "B:24",
      "B:25",
      "B:26",
      "B:27",
      "B:28",
      "B:29",
      "B:30",
      "B:31",
      "B:32",
      "B:33",
      "B:34",
      "B:35",
      "B:36",
      "B:37",
      "B:38",
      "B:39",
      "B:40",
      "B:41",
      "B:42",
      "B:43",
      "B:44",
      "B:45",
      "B:46",
      "B:47",
      "B:48",
      "B:49",
      "B:50",
      "B:51",
      "B:52",
      "B:53",
      "B:54",
      "B:55",
      "B:56",
      "B:57",
      "B:58",
      "B:59",
      "B:6",
      "B:65",
      "B:66",
      "B:67",
      "B:68",
      "B:69",
      "B:7",
      "B:70",
      "B:71",
      "B:72",
      "B:73",
      "B:74",
      "B:75",
      "B:76",
      "B:77",
      "B:78",
      "B:79",
      "B:8",
      "B:80",
      "B:81",
      "B:82",
      "B:83",
      "B:84",
      "B:85",
      "B:86",
      "B:87",
      "B:88",
      "B:89",
      "B:9",
      "B:90",
      "B:91",
      "B:92",
      "B:93",
      "B:94",
      "B:95",
      "B:96",
      "B:97",
      "B:98",
      "B:99"
    ],
    "A:24": [
      "A:10",
      "A:100",
      "A:101",
      "A:102",
      "A:103",
      "A:104",
      "A:105",
      "A:106",
      "A:107",
      "A:108",
      "A:109",
      "A:11",
      "A:110",
      "A:111",
      "A:112",
      "A:113",
      "A:114",
      "A:115",
      "A:116",
      "A:117",
      "A:118",
      "A:119",
      "A:12",
      "A:120",
      "A:121",
      "A:122",
      "A:123",
      "A:124",
      "A:125",
      "A:126",
      "A:127",
      "A:128",
      "A:129",
      "A:13",
      "A:130",
      "A:131",
      "A:132",
      "A:133",
      "A:134",
      "A:135",
      "A:136",
      "A:137",
      "A:138",
      "A:139",
      "A:14",
      "A:140",
      "A:141",
      "A:142",
      "A:143",
      "A:144",
      "A:145",
      "A:146",
      "A:147",
      "A:148",
      "A:149",
      "A:15",
      "A:150",
      "A:151",
      "A:152",
      "A:153",
      "A:154",
      "A:155",
      "A:156",
      "A:157",
      "A:158",
      "A:159",
      "A:16",
      "A:160",
      "A:161",
      "A:162",
      "A:163",
      "A:164",
      "A:165",
      "A:166",
      "A:167",
      "A:168",
      "A:169",
      "A:17",
      "A:170",
      "A:171",
      "A:172",
      "A:173",
      "A:174",
      "A:175",
      "A:176",
      "A:177",
      "A:178",
      "A:179",
      "A:18",
      "A:180",
      "A:181",
      "A:182",
      "A:183",
      "A:184",
      "A:185",
      "A:186",
      "A:187",
      "A:188",
      "A:189",
      "A:19",
      "A:190",
      "A:191",
      "A:192",
      "A:193",
      "A:20",
      "A:21",
      "A:22",
      "A:23",
      "A:25",
      "A:26",
      "A:27",
      "A:28",
      "A:29",
      "A:30",
      "A:31",
      "A:32",
      "A:33",
      "A:34",
      "A:35",
      "A:36",
      "A:37",
      "A:38",
      "A:39",
      "A:40",
      "A:41",
      "A:42",
      "A:43",
      "A:44",
      "A:45",
      "A:46",
      "A:47",
      "A:48",
      "A:49",
      "A:50",
      "A:51",
      "A:52",
      "A:53",
      "A:54",
      "A:55",
      "A:56",
      "A:57",
      "A:58",
      "A:59",
      "A:6",
      "A:65",
      "A:66",
      "A:67",
      "A:68",
      "A:69",
      "A:7",
      "A:70",
      "A:71",
      "A:72",
      "A:73",
      "A:74",
      "A:75",
      "A:76",
      "A:77",
      "A:78",
      "A:79",
      "A:8",
      "A:80",
      "A:81",
      "A:82",
      "A:83",
      "A:84",
      "A:85",
      "A:86",
      "A:87",
      "A:88",
      "A:89",
      "A:9",
      "A:90",
      "A:91",
      "A:92",
      "A:93",
      "A:94",
      "A:95",
      "A:96",
      "A:97",
      "A:98",
      "A:99",
      "B:10",
      "B:100",
      "B:101",
      "B:102",
      "B:103",
      "B:104",
      "B:105",
      "B:106",
      "B:107",
      "B:108",
      "B:109",
      "B:11",
      "B:110",
      "B:111",
      "B:112",
      "B:113",
      "B:114",
      "B:115",
      "B:116",
      "B:117",
      "B:118",
      "B:119",
      "B:12",
      "B:120",
      "B:121",
      "B:122",
      "B:123",
      "B:124",
      "B:125",
      "B:126",
      "B:127",
      "B:128",
      "B:129",
      "B:13",
      "B:130",
      "B:131",
      "B:132",
      "B:133",
      "B:134",
      "B:135",
      "B:136",
      "B:137",
      "B:138",
      "B:139",
      "B:14",
      "B:140",
      "B:141",
      "B:142",
      "B:143",
      "B:144",
      "B:145",
      "B:146",
      "B:147",
      "B:148",
      "B:149",
      "B:15",
      "B:150",
      "B:151",
      "B:152",
      "B:153",
      "B:154",
      "B:155",
      "B:156",
      "B:157",
      "B:158",
      "B:159",
      "B:16",
      "B:160",
      "B:161",
      "B:162",
      "B:163",
      "B:164",
      "B:165",
      "B:166",
      "B:167",
      "B:168",
      "B:169",
      "B:17",
      "B:170",
      "B:171",
      "B:172",
      "B:173",
      "B:174",
      "B:175",
      "B:176",
      "B:177",
      "B:178",
      "B:179",
      "B:18",
      "B:180",
      "B:181",
      "B:182",
      "B:183",
      "B:184",
      "B:185",
      "B:186",
      "B:187",
      "B:188",
      "B:189",
      "B:19",
      "B:190",
      "B:191",
      "B:192",
      "B:193",
      "B:20",
      "B:21",
      "B:22",
      "B:23",
      "B:24",
      "B:25",
      "B:26",
      "B:27",
      "B:28",
      "B:29",
      "B:30",
      "B:31",
      "B:32",
      "B:33",
      "B:34",
      "B:35",
      "B:36",
      "B:37",
      "B:38",
      "B:39",
      "B:40",
      "B:41",
      "B:42",
      "B:43",
      "B:44",
      "B:45",
      "B:46",
      "B:47",
      "B:48",
      "B:49",
      "B:50",
      "B:51",
      "B:52",
      "B:53",
      "B:54",
      "B:55",
      "B:56",
      "B:57",
      "B:58",
      "B:59",
      "B:6",
      "B:65",
      "B:66",
      "B:67",
      "B:68",
      "B:69",
      "B:7",
      "B:70",
      "B:71",
      "B:72",
      "B:73",
      "B:74",
      "B:75",
      "B:76",
      "B:77",
      "B:78",
      "B:79",
      "B:8",
      "B:80",
      "B:81",
      "B:82",
      "B:83",
      "B:84",
      "B:85",
      "B:86",
      "B:87",
      "B:88",
      "B:89",
      "B:9",
      "B:90",
      "B:91",
      "B:92",
      "B:93",
      "B:94",
      "B:95",
      "B:96",
      "B:97",
      "B:98",
      "B:99"
    ],
    "A:25": [
      "A:10",
      "A:100",
      "A:101",
      "A:102",
      "A:103",
      "A:104",
      "A:105",
      "A:106",
      "A:107",
      "A:108",
      "A:109",
      "A:11",
      "A:110",
      "A:111",
      "A:112",
      "A:113",
      "A:114",
      "A:115",
      "A:116",
      "A:117",
      "A:118",
      "A:119",
      "A:12",
      "A:120",
      "A:121",
      "A:122",
      "A:123",
      "A:124",
      "A:125",
      "A:126",
      "A:127",
      "A:128",
      "A:129",
      "A:13",
      "A:130",
      "A:131",
      "A:132",
      "A:133",
      "A:134",
      "A:135",
      "A:136",
      "A:137",
      "A:138",
      "A:139",
      "A:14",
      "A:140",
      "A:141",
      "A:142",
      "A:143",
      "A:144",
      "A:145",
      "A:146",
      "A:147",
      "A:148",
      "A:149",
      "A:15",
      "A:150",
      "A:151",
      "A:152",
      "A:153",
      "A:154",
      "A:155",
      "A:156",
      "A:157",
      "A:158",
      "A:159",
      "A:16",
      "A:160",
      "A:161",
      "A:162",
      "A:163",
      "A:164",
      "A:165",
      "A:166",
      "A:167",
      "A:168",
      "A:169",
      "A:17",
      "A:170",
      "A:171",
      "A:172",
      "A:173",
      "A:174",
      "A:175",
      "A:176",
      "A:177",
      "A:178",
      "A:179",
      "A:18",
      "A:180",
      "A:181",
      "A:182",
      "A:183",
      "A:184",
      "A:185",
      "A:186",
      "A:187",
      "A:188",
      "A:189",
      "A:19",
      "A:190",
      "A:191",
      "A:192",
      "A:193",
      "A:20",
      "A:21",
      "A:22",
      "A:23",
      "A:24",
      "A:26",
      "A:27",
      "A:28",
      "A:29",
      "A:30",
      "A:31",
      "A:32",
      "A:33",
      "A:34",
      "A:35",
      "A:36",
      "A:37",
      "A:38",
      "A:39",
      "A:40",
      "A:41",
      "A:42",
      "A:43",
      "A:44",
      "A:45",
      "A:46",
      "A:47",
      "A:48",
      "A:49",
      "A:50",
      "A:51",
      "A:52",
      "A:53",
      "A:54",
      "A:55",
      "A:56",
      "A:57",
      "A:58",
      "A:59",
      "A:6",
      "A:65",
      "A:66",
      "A:67",
      "A:68",
      "A:69",
      "A:7",
      "A:70",
      "A:71",
      "A:72",
      "A:73",
      "A:74",
      "A:75",
      "A:76",
      "A:77",
      "A:78",
      "A:79",
      "A:8",
      "A:80",
      "A:81",
      "A:82",
      "A:83",
      "A:84",
      "A:85",
      "A:86",
      "A:87",
      "A:88",
      "A:89",
      "A:9",
      "A:90",
      "A:91",
      "A:92",
      "A:93",
      "A:94",
      "A:95",
      "A:96",
      "A:97",
      "A:98",
      "A:99",
      "B:10",
      "B:100",
      "B:101",
      "B:102",
      "B:103",
      "B:104",
      "B:105",
      "B:106",
      "B:107",
      "B:108",
      "B:109",
      "B:11",
      "B:110",
      "B:111",
      "B:112",
      "B:113",
      "B:114",
      "B:115",
      "B:116",
      "B:117",
      "B:118",
      "B:119",
      "B:12",
      "B:120",
      "B:121",
      "B:122",
      "B:123",
      "B:124",
      "B:125",
      "B:126",
      "B:127",
      "B:128",
      "B:129",
      "B:13",
      "B:130",
      "B:131",
      "B:132",
      "B:133",
      "B:134",
      "B:135",
      "B:136",
      "B:137",
      "B:138",
      "B:139",
      "B:14",
      "B:140",
      "B:141",
      "B:142",
      "B:143",
      "B:144",
      "B:145",
      "B:146",
      "B:147",
      "B:148",
      "B:149",
      "B:15",
      "B:150",
      "B:151",
      "B:152",
      "B:153",
      "B:154",
      "B:155",
      "B:156",
      "B:157",
      "B:158",
      "B:159",
      "B:16",
      "B:160",
      "B:161",
      "B:162",
      "B:163",
      "B:164",
      "B:165",
      "B:166",
      "B:167",
      "B:168",
      "B:169",
      "B:17",
      "B:170",
      "B:171",
      "B:172",
      "B:173",
      "B:174",
      "B:175",
      "B:176",
      "B:177",
      "B:178",
      "B:179",
      "B:18",
      "B:180",
      "B:181",
      "B:182",
      "B:183",
      "B:184",
      "B:185",
      "B:186",
      "B:187",
      "B:188",
      "B:189",
      "B:19",
      "B:190",
      "B:191",
      "B:192",
      "B:193",
      "B:20",
      "B:21",
      "B:22",
      "B:23",
      "B:24",
      "B:25",
      "B:26",
      "B:27",
      "B:28",
      "B:29",
      "B:30",
      "B:31",
      "B:32",
      "B:33",
      "B:34",
      "B:35",
      "B:36",
      "B:37",
      "B:38",
      "B:39",
      "B:40",
      "B:41",
      "B:42",
      "B:43",
      "B:44",
      "B:45",
      "B:46",
      "B:47",
      "B:48",
      "B:49",
      "B:50",
      "B:51",
      "B:52",
      "B:53",
      "B:54",
      "B:55",
      "B:56",
      "B:57",
      "B:58",
      "B:59",
      "B:6",
      "B:65",
      "B:66",
      "B:67",
      "B:68",
      "B:69",
      "B:7",
      "B:70",
      "B:71",
      "B:72",
      "B:73",
      "B:74",
      "B:75",
      "B:76",
      "B:77",
      "B:78",
      "B:79",
      "B:8",
      "B:80",
      "B:81",
      "B:82",
      "B:83",
      "B:84",
      "B:85",
      "B:86",
      "B:87",
      "B:88",
      "B:89",
      "B:9",
      "B:90",
      "B:91",
      "B:92",
      "B:93",
      "B:94",
      "B:95",
      "B:96",
      "B:97",
      "B:98",
      "B:99"
    ],
    "A:26": [
      "A:10",
      "A:100",
      "A:101",
      "A:102",
      "A:103",
      "A:104",
      "A:105",
      "A:106",
      "A:107",
      "A:108",
      "A:109",
      "A:11",
      "A:110",
      "A:111",
      "A:112",
      "A:113",
      "A:114",
      "A:115",
      "A:116",
      "A:117",
      "A:118",
      "A:119",
      "A:12",
      "A:120",
      "A:121",
      "A:122",
      "A:123",
      "A:124",
      "A:125",
      "A:126",
      "A:127",
      "A:128",
      "A:129",
      "A:13",
      "A:130",
      "A:131",
      "A:132",
      "A:133",
      "A:134",
      "A:135",
      "A:136",
      "A:137",
      "A:138",
      "A:139",
      "A:14",
      "A:140",
      "A:141",
      "A:142",
      "A:143",
      "A:144",
      "A:145",
      "A:146",
      "A:147",
      "A:148",
      "A:149",
      "A:15",
      "A:150",
      "A:151",
      "A:152",
      "A:153",
      "A:154",
      "A:155",
      "A:156",
      "A:157",
      "A:158",
      "A:159",
      "A:16",
      "A:160",
      "A:161",
      "A:162",
      "A:163",
      "A:164",
      "A:165",
      "A:166",
      "A:167",
      "A:168",
      "A:169",
      "A:17",
      "A:170",
      "A:171",
      "A:172",
      "A:173",
      "A:174",
      "A:175",
      "A:176",
      "A:177",
      "A:178",
      "A:179",
      "A:18",
      "A:180",
      "A:181",
      "A:182",
      "A:183",
      "A:184",
      "A:185",
      "A:186",
      "A:187",
      "A:188",
      "A:189",
      "A:19",
      "A:190",
      "A:191",
      "A:192",
      "A:193",
      "A:20",
      "A:21",
      "A:22",
      "A:23",
      "A:24",
      "A:25",
      "A:27",
      "A:28",
      "A:29",
      "A:30",
      "A:31",
      "A:32",
      "A:33",
      "A:34",
      "A:35",
      "A:36",
      "A:37",
      "A:38",
      "A:39",
      "A:40",
      "A:41",
      "A:42",
      "A:43",
      "A:44",
      "A:45",
      "A:46",
      "A:47",
      "A:48",
      "A:49",
      "A:50",
      "A:51",
      "A:52",
      "A:53",
      "A:54",
      "A:55",
      "A:56",
      "A:57",
      "A:58",
      "A:59",
      "A:6",
      "A:65",
      "A:66",
      "A:67",
      "A:68",
      "A:69",
      "A:7",
      "A:70",
      "A:71",
      "A:72",
      "A:73",
      "A:74",
      "A:75",
      "A:76",
      "A:77",
      "A:78",
      "A:79",
      "A:8",
      "A:80",
      "A:81",
      "A:82",
      "A:83",
      "A:84",
      "A:85",
      "A:86",
      "A:87",
      "A:88",
      "A:89",
      "A:9",
      "A:90",
      "A:91",
      "A:92",
      "A:93",
      "A:94",
      "A:95",
      "A:96",
      "A:97",
      "A:98",
      "A:99",
      "B:10",
      "B:100",
      "B:101",
      "B:102",
      "B:103",
      "B:104",
      "B:105",
      "B:106",
      "B:107",
      "B:108",
      "B:109",
      "B:11",
      "B:110",
      "B:111",
      "B:112",
      "B:113",
      "B:114",
      "B:115",
      "B:116",
      "B:117",
      "B:118",
      "B:119",
      "B:12",
      "B:120",
      "B:121",
      "B:122",
      "B:123",
      "B:124",
      "B:125",
      "B:126",
      "B:127",
      "B:128",
      "B:129",
      "B:13",
      "B:130",
      "B:131",
      "B:132",
      "B:133",
      "B:134",
      "B:135",
      "B:136",
      "B:137",
      "B:138",
      "B:139",
      "B:14",
      "B:140",
      "B:141",
      "B:142",
      "B:143",
      "B:144",
      "B:145",
      "B:146",
      "B:147",
      "B:148",
      "B:149",
      "B:15",
      "B:150",
      "B:151",
      "B:152",
      "B:153",
      "B:154",
      "B:155",
      "B:156",
      "B:157",
      "B:158",
      "B:159",
      "B:16",
      "B:160",
      "B:161",
      "B:162",
      "B:163",
      "B:164",
      "B:165",
      "B:166",
      "B:167",
      "B:168",
      "B:169",
      "B:17",
      "B:170",
      "B:171",
      "B:172",
      "B:173",
      "B:174",
      "B:175",
      "B:176",
      "B:177",
      "B:178",
      "B:179",
      "B:18",
      "B:180",
      "B:181",
      "B:182",
      "B:183",
      "B:184",
      "B:185",
      "B:186",
      "B:187",
      "B:188",
      "B:189",
      "B:19",
      "B:190",
      "B:191",
      "B:192",
      "B:193",
      "B:20",
      "B:21",
      "B:22",
      "B:23",
      "B:24",
      "B:25",
      "B:26",
      "B:27",
      "B:28",
      "B:29",
      "B:30",
      "B:31",
      "B:32",
      "B:33",
      "B:34",
      "B:35",
      "B:36",
      "B:37",
      "B:38",
      "B:39",
      "B:40",
      "B:41",
      "B:42",
      "B:43",
      "B:44",
      "B:45",
      "B:46",
      "B:47",
      "B:48",
      "B:49",
      "B:50",
      "B:51",
      "B:52",
      "B:53",
      "B:54",
      "B:55",
      "B:56",
      "B:57",
      "B:58",
      "B:59",
      "B:6",
      "B:65",
      "B:66",
      "B:67",
      "B:68",
      "B:69",
      "B:7",
      "B:70",
      "B:71",
      "B:72",
      "B:73",
      "B:74",
      "B:75",
      "B:76",
      "B:77",
      "B:78",
      "B:79",
      "B:8",
      "B:80",
      "B:81",
      "B:82",
      "B:83",
      "B:84",
      "B:85",
      "B:86",
      "B:87",
      "B:88",
      "B:89",
      "B:9",
      "B:90",
      "B:91",
      "B:92",
      "B:93",
      "B:94",
      "B:95",
      "B:96",
      "B:97",
      "B:98",
      "B:99"
    ],
    "A:27": [
      "A:10",
      "A:100",
      "A:101",
      "A:102",
      "A:103",
      "A:104",
      "A:105",
      "A:106",
      "A:107",
      "A:108",
      "A:109",
      "A:11",
      "A:110",
      "A:111",
      "A:112",
      "A:113",
      "A:114",
      "A:115",
      "A:116",
      "A:117",
      "A:118",
      "A:119",
      "A:12",
      "A:120",
      "A:121",
      "A:122",
      "A:123",
      "A:124",
      "A:125",
      "A:126",
      "A:127",
      "A:128",
      "A:129",
      "A:13",
      "A:130",
      "A:131",
      "A:132",
      "A:133",
      "A:134",
      "A:135",
      "A:136",
      "A:137",
      "A:138",
      "A:139",
      "A:14",
      "A:140",
      "A:141",
      "A:142",
      "A:143",
      "A:144",
      "A:145",
      "A:146",
      "A:147",
      "A:148",
      "A:149",
      "A:15",
      "A:150",
      "A:151",
      "A:152",
      "A:153",
      "A:154",
      "A:155",
      "A:156",
      "A:157",
      "A:158",
      "A:159",
      "A:16",
      "A:160",
      "A:161",
      "A:162",
      "A:163",
      "A:164",
      "A:165",
      "A:166",
      "A:167",
      "A:168",
      "A:169",
      "A:17",
      "A:170",
      "A:171",
      "A:172",
      "A:173",
      "A:174",
      "A:175",
      "A:176",
      "A:177",
      "A:178",
      "A:179",
      "A:18",
      "A:180",
      "A:181",
      "A:182",
      "A:183",
      "A:184",
      "A:185",
      "A:186",
      "A:187",
      "A:188",
      "A:189",
      "A:19",
      "A:190",
      "A:191",
      "A:192",
      "A:193",
      "A:20",
      "A:21",
      "A:22",
      "A:23",
      "A:24",
      "A:25",
      "A:26",
      "A:28",
      "A:29",
      "A:30",
      "A:31",
      "A:32",
      "A:33",
      "A:34",
      "A:35",
      "A:36",
      "A:37",
      "A:38",
      "A:39",
      "A:40",
      "A:41",
      "A:42",
      "A:43",
      "A:44",
      "A:45",
      "A:46",
      "A:47",
      "A:48",
      "A:49",
      "A:50",
      "A:51",
      "A:52",
      "A:53",
      "A:54",
      "A:55",
      "A:56",
      "A:57",
      "A:58",
      "A:59",
      "A:6",
      "A:65",
      "A:66",
      "A:67",
      "A:68",
      "A:69",
      "A:7",
      "A:70",
      "A:71",
      "A:72",
      "A:73",
      "A:74",
      "A:75",
      "A:76",
      "A:77",
      "A:78",
      "A:79",
      "A:8",
      "A:80",
      "A:81",
      "A:82",
      "A:83",
      "A:84",
      "A:85",
      "A:86",
      "A:87",
      "A:88",
      "A:89",
      "A:9",
      "A:90",
      "A:91",
      "A:92",
      "A:93",
      "A:94",
      "A:95",
      "A:96",
      "A:97",
      "A:98",
      "A:99",
      "B:10",
      "B:100",
      "B:101",
      "B:102",
      "B:103",
      "B:104",
      "B:105",
      "B:106",
      "B:107",
      "B:108",
      "B:109",
      "B:11",
      "B:110",
      "B:111",
      "B:112",
      "B:113",
      "B:114",
      "B:115",
      "B:116",
      "B:117",
      "B:118",
      "B:119",
      "B:12",
      "B:120",
      "B:121",
      "B:122",
      "B:123",
      "B:124",
      "B:125",
      "B:126",
      "B:127",
      "B:128",
      "B:129",
      "B:13",
      "B:130",
      "B:131",
      "B:132",
      "B:133",
      "B:134",
      "B:135",
      "B:136",
      "B:137",
      "B:138",
      "B:139",
      "B:14",
      "B:140",
      "B:141",
      "B:142",
      "B:143",
      "B:144",
      "B:145",
      "B:146",
      "B:147",
      "B:148",
      "B:149",
      "B:15",
      "B:150",
      "B:151",
      "B:152",
      "B:153",
      "B:154",
      "B:155",
      "B:156",
      "B:157",
      "B:158",
      "B:159",
      "B:16",
      "B:160",
      "B:161",
      "B:162",
      "B:163",
      "B:164",
      "B:165",
      "B:166",
      "B:167",
      "B:168",
      "B:169",
      "B:17",
      "B:170",
      "B:171",
      "B:172",
      "B:173",
      "B:174",
      "B:175",
      "B:176",
      "B:177",
      "B:178",
      "B:179",
      "B:18",
      "B:180",
      "B:181",
      "B:182",
      "B:183",
      "B:184",
      "B:185",
      "B:186",
      "B:187",
      "B:188",
      "B:189",
      "B:19",
      "B:190",
      "B:191",
      "B:192",
      "B:193",
      "B:20",
      "B:21",
      "B:22",
      "B:23",
      "B:24",
      "B:25",
      "B:26",
      "B:27",
      "B:28",
      "B:29",
      "B:30",
      "B:31",
      "B:32",
      "B:33",
      "B:34",
      "B:35",
      "B:36",
      "B:37",
      "B:38",
      "B:39",
      "B:40",
      "B:41",
      "B:42",
      "B:43",
      "B:44",
      "B:45",
      "B:46",
      "B:47",
      "B:48",
      "B:49",
      "B:50",
      "B:51",
      "B:52",
      "B:53",
      "B:54",
      "B:55",
      "B:56",
      "B:57",
      "B:58",
      "B:59",
      "B:6",
      "B:65",
      "B:66",
      "B:67",
      "B:68",
      "B:69",
      "B:7",
      "B:70",
      "B:71",
      "B:72",
      "B:73",
      "B:74",
      "B:75",
      "B:76",
      "B:77",
      "B:78",
      "B:79",
      "B:8",
      "B:80",
      "B:81",
      "B:82",
      "B:83",
      "B:84",
      "B:85",
      "B:86",
      "B:87",
      "B:88",
      "B:89",
      "B:9",
      "B:90",
      "B:91",
      "B:92",
      "B:93",
      "B:94",
      "B:95",
      "B:96",
      "B:97",
      "B:98",
      "B:99"
    ],
    "A:28": [
      "A:10",
      "A:100",
      "A:101",
      "A:102",
      "A:103",
      "A:104",
      "A:105",
      "A:106",
      "A:107",
      "A:108",
      "A:109",
      "A:11",
      "A:110",
      "A:111",
      "A:112",
      "A:113",
      "A:114",
      "A:115",
      "A:116",
      "A:117",
      "A:118",
      "A:119",
      "A:12",
      "A:120",
      "A:121",
      "A:122",
      "A:123",
      "A:124",
      "A:125",
      "A:126",
      "A:127",
      "A:128",
      "A:129",
      "A:13",
      "A:130",
      "A:131",
      "A:132",
      "A:133",
      "A:134",
      "A:135",
      "A:136",
      "A:137",
      "A:138",
      "A:139",
      "A:14",
      "A:140",
      "A:141",
      "A:142",
      "A:143",
      "A:144",
      "A:145",
      "A:146",
      "A:147",
      "A:148",
      "A:149",
      "A:15",
      "A:150",
      "A:151",
      "A:152",
      "A:153",
      "A:154",
      "A:155",
      "A:156",
      "A:157",
      "A:158",
      "A:159",
      "A:16",
      "A:160",
      "A:161",
      "A:162",
      "A:163",
      "A:164",
      "A:165",
      "A:166",
      "A:167",
      "A:168",
      "A:169",
      "A:17",
      "A:170",
      "A:171",
      "A:172",
      "A:173",
      "A:174",
      "A:175",
      "A:176",
      "A:177",
      "A:178",
      "A:179",
      "A:18",
      "A:180",
      "A:181",
      "A:182",
      "A:183",
      "A:184",
      "A:185",
      "A:186",
      "A:187",
      "A:188",
      "A:189",
      "A:19",
      "A:190",
      "A:191",
      "A:192",
      "A:193",
      "A:20",
      "A:21",
      "A:22",
      "A:23",
      "A:24",
      "A:25",
      "A:26",
      "A:27",
      "A:29",
      "A:30",
      "A:31",
      "A:32",
      "A:33",
      "A:34",
      "A:35",
      "A:36",
      "A:37",
      "A:38",
      "A:39",
      "A:40",
      "A:41",
      "A:42",
      "A:43",
      "A:44",
      "A:45",
      "A:46",
      "A:47",
      "A:48",
      "A:49",
      "A:50",
      "A:51",
      "A:52",
      "A:53",
      "A:54",
      "A:55",
      "A:56",
      "A:57",
      "A:58",
      "A:59",
      "A:6",
      "A:65",
      "A:66",
      "A:67",
      "A:68",
      "A:69",
      "A:7",
      "A:70",
      "A:71",
      "A:72",
      "A:73",
      "A:74",
      "A:75",
      "A:76",
      "A:77",
      "A:78",
      "A:79",
      "A:8",
      "A:80",
      "A:81",
      "A:82",
      "A:83",
      "A:84",
      "A:85",
      "A:86",
      "A:87",
      "A:88",
      "A:89",
      "A:9",
      "A:90",
      "A:91",
      "A:92",
      "A:93",
      "A:94",
      "A:95",
      "A:96",
      "A:97",
      "A:98",
      "A:99",
      "B:10",
      "B:100",
      "B:101",
      "B:102",
      "B:103",
      "B:104",
      "B:105",
      "B:106",
      "B:107",
      "B:108",
      "B:109",
      "B:11",
      "B:110",
      "B:111",
      "B:112",
      "B:113",
      "B:114",
      "B:115",
      "B:116",
      "B:117",
      "B:118",
      "B:119",
      "B:12",
      "B:120",
      "B:121",
      "B:122",
      "B:123",
      "B:124",
      "B:125",
      "B:126",
      "B:127",
      "B:128",
      "B:129",
      "B:13",
      "B:130",
      "B:131",
      "B:132",
      "B:133",
      "B:134",
      "B:135",
      "B:136",
      "B:137",
      "B:138",
      "B:139",
      "B:14",
      "B:140",
      "B:141",
      "B:142",
      "B:143",
      "B:144",
      "B:145",
      "B:146",
      "B:147",
      "B:148",
      "B:149",
      "B:15",
      "B:150",
      "B:151",
      "B:152",
      "B:153",
      "B:154",
      "B:155",
      "B:156",
      "B:157",
      "B:158",
      "B:159",
      "B:16",
      "B:160",
      "B:161",
      "B:162",
      "B:163",
      "B:164",
      "B:165",
      "B:166",
      "B:167",
      "B:168",
      "B:169",
      "B:17",
      "B:170",
      "B:171",
      "B:172",
      "B:173",
      "B:174",
      "B:175",
      "B:176",
      "B:177",
      "B:178",
      "B:179",
      "B:18",
      "B:180",
      "B:181",
      "B:182",
      "B:183",
      "B:184",
      "B:185",
      "B:186",
      "B:187",
      "B:188",
      "B:189",
      "B:19",
      "B:190",
      "B:191",
      "B:192",
      "B:193",
      "B:20",
      "B:21",
      "B:22",
      "B:23",
      "B:24",
      "B:25",
      "B:26",
      "B:27",
      "B:28",
      "B:29",
      "B:30",
      "B:31",
      "B:32",
      "B:33",
      "B:34",
      "B:35",
      "B:36",
      "B:37",
      "B:38",
      "B:39",
      "B:40",
      "B:41",
      "B:42",
      "B:43",
      "B:44",
      "B:45",
      "B:46",
      "B:47",
      "B:48",
      "B:49",
      "B:50",
      "B:51",
      "B:52",
      "B:53",
      "B:54",
      "B:55",
      "B:56",
      "B:57",
      "B:58",
      "B:59",
      "B:6",
      "B:65",
      "B:66",
      "B:67",
      "B:68",
      "B:69",
      "B:7",
      "B:70",
      "B:71",
      "B:72",
      "B:73",
      "B:74",
      "B:75",
      "B:76",
      "B:77",
      "B:78",
      "B:79",
      "B:8",
      "B:80",
      "B:81",
      "B:82",
      "B:83",
      "B:84",
      "B:85",
      "B:86",
      "B:87",
      "B:88",
      "B:89",
      "B:9",
      "B:90",
      "B:91",
      "B:92",
      "B:93",
      "B:94",
      "B:95",
      "B:96",
      "B:97",
      "B:98",
      "B:99"
    ],
    "A:29": [
      "A:10",
      "A:100",
      "A:101",
      "A:102",
      "A:103",
      "A:104",
      "A:105",
      "A:106",
      "A:107",
      "A:108",
      "A:109",
      "A:11",
      "A:110",
      "A:111",
      "A:112",
      "A:113",
      "A:114",
      "A:115",
      "A:116",
      "A:117",
      "A:118",
      "A:119",
      "A:12",
      "A:120",
      "A:121",
      "A:122",
      "A:123",
      "A:124",
      "A:125",
      "A:126",
      "A:127",
      "A:128",
      "A:129",
      "A:13",
      "A:130",
      "A:131",
      "A:132",
      "A:133",
      "A:134",
      "A:135",
      "A:136",
      "A:137",
      "A:138",
      "A:139",
      "A:14",
      "A:140",
      "A:141",
      "A:142",
      "A:143",
      "A:144",
      "A:145",
      "A:146",
      "A:147",
      "A:148",
      "A:149",
      "A:15",
      "A:150",
      "A:151",
      "A:152",
      "A:153",
      "A:154",
      "A:155",
      "A:156",
      "A:157",
      "A:158",
      "A:159",
      "A:16",
      "A:160",
      "A:161",
      "A:162",
      "A:163",
      "A:164",
      "A:165",
      "A:166",
      "A:167",
      "A:168",
      "A:169",
      "A:17",
      "A:170",
      "A:171",
      "A:172",
      "A:173",
      "A:174",
      "A:175",
      "A:176",
      "A:177",
      "A:178",
      "A:179",
      "A:18",
      "A:180",
      "A:181",
      "A:182",
      "A:183",
      "A:184",
      "A:185",
      "A:186",
      "A:187",
      "A:188",
      "A:189",
      "A:19",
      "A:190",
      "A:191",
      "A:192",
      "A:193",
      "A:20",
      "A:21",
      "A:22",
      "A:23",
      "A:24",
      "A:25",
      "A:26",
      "A:27",
      "A:28",
      "A:30",
      "A:31",
      "A:32",
      "A:33",
      "A:34",
      "A:35",
      "A:36",
      "A:37",
      "A:38",
      "A:39",
      "A:40",
      "A:41",
      "A:42",
      "A:43",
      "A:44",
      "A:45",
      "A:46",
      "A:47",
      "A:48",
      "A:49",
      "A:50",
      "A:51",
      "A:52",
      "A:53",
      "A:54",
      "A:55",
      "A:56",
      "A:57",
      "A:58",
      "A:59",
      "A:6",
      "A:65",
      "A:66",
      "A:67",
      "A:68",
      "A:69",
      "A:7",
      "A:70",
      "A:71",
      "A:72",
      "A:73",
      "A:74",
      "A:75",
      "A:76",
      "A:77",
      "A:78",
      "A:79",
      "A:8",
      "A:80",
      "A:81",
      "A:82",
      "A:83",
      "A:84",
      "A:85",
      "A:86",
      "A:87",
      "A:88",
      "A:89",
      "A:9",
      "A:90",
      "A:91",
      "A:92",
      "A:93",
      "A:94",
      "A:95",
      "A:96",
      "A:97",
      "A:98",
      "A:99",
      "B:10",
      "B:100",
      "B:101",
      "B:102",
      "B:103",
      "B:104",
      "B:105",
      "B:106",
      "B:107",
      "B:108",
      "B:109",
      "B:11",
      "B:110",
      "B:111",
      "B:112",
      "B:113",
      "B:114",
      "B:115",
      "B:116",
      "B:117",
      "B:118",
      "B:119",
      "B:12",
      "B:120",
      "B:121",
      "B:122",
      "B:123",
      "B:124",
      "B:125",
      "B:126",
      "B:127",
      "B:128",
      "B:129",
      "B:13",
      "B:130",
      "B:131",
      "B:132",
      "B:133",
      "B:134",
      "B:135",
      "B:136",
      "B:137",
      "B:138",
      "B:139",
      "B:14",
      "B:140",
      "B:141",
      "B:142",
      "B:143",
      "B:144",
      "B:145",
      "B:146",
      "B:147",
      "B:148",
      "B:149",
      "B:15",
      "B:150",
      "B:151",
      "B:152",
      "B:153",
      "B:154",
      "B:155",
      "B:156",
      "B:157",
      "B:158",
      "B:159",
      "B:16",
      "B:160",
      "B:161",
      "B:162",
      "B:163",
      "B:164",
      "B:165",
      "B:166",
      "B:167",
      "B:168",
      "B:169",
      "B:17",
      "B:170",
      "B:171",
      "B:172",
      "B:173",
      "B:174",
      "B:175",
      "B:176",
      "B:177",
      "B:178",
      "B:179",
      "B:18",
      "B:180",
      "B:181",
      "B:182",
      "B:183",
      "B:184",
      "B:185",
      "B:186",
      "B:187",
      "B:188",
      "B:189",
      "B:19",
      "B:190",
      "B:191",
      "B:192",
      "B:193",
      "B:20",
      "B:21",
      "B:22",
      "B:23",
      "B:24",
      "B:25",
      "B:26",
      "B:27",
      "B:28",
      "B:29",
      "B:30",
      "B:31",
      "B:32",
      "B:33",
      "B:34",
      "B:35",
      "B:36",
      "B:37",
      "B:38",
      "B:39",
      "B:40",
      "B:41",
      "B:42",
      "B:43",
      "B:44",
      "B:45",
      "B:46",
      "B:47",
      "B:48",
      "B:49",
      "B:50",
      "B:51",
      "B:52",
      "B:53",
      "B:54",
      "B:55",
      "B:56",
      "B:57",
      "B:58",
      "B:59",
      "B:6",
      "B:65",
      "B:66",
      "B:67",
      "B:68",
      "B:69",
      "B:7",
      "B:70",
      "B:71",
      "B:72",
      "B:73",
      "B:74",
      "B:75",
      "B:76",
      "B:77",
      "B:78",
      "B:79",
      "B:8",
      "B:80",
      "B:81",
      "B:82",
      "B:83",
      "B:84",
      "B:85",
      "B:86",
      "B:87",
      "B:88",
      "B:89",
      "B:9",
      "B:90",
      "B:91",
      "B:92",
      "B:93",
      "B:94",
      "B:95",
      "B:96",
      "B:97",
      "B:98",
      "B:99"
    ],
    "A:30": [
      "A:10",
      "A:100",
      "A:101",
      "A:102",
      "A:103",
      "A:104",
      "A:105",
      "A:106",
      "A:107",
      "A:108",
      "A:109",
      "A:11",
      "A:110",
      "A:111",
      "A:112",
      "A:113",
      "A:114",
      "A:115",
      "A:116",
      "A:117",
      "A:118",
      "A:119",
      "A:12",
      "A:120",
      "A:121",
      "A:122",
      "A:123",
      "A:124",
      "A:125",
      "A:126",
      "A:127",
      "A:128",
      "A:129",
      "A:13",
      "A:130",
      "A:131",
      "A:132",
      "A:133",
      "A:134",
      "A:135",
      "A:136",
      "A:137",
      "A:138",
      "A:139",
      "A:14",
      "A:140",
      "A:141",
      "A:142",
      "A:143",
      "A:144",
      "A:145",
      "A:146",
      "A:147",
      "A:148",
      "A:149",
      "A:15",
      "A:150",
      "A:151",
      "A:152",
      "A:153",
      "A:154",
      "A:155",
      "A:156",
      "A:157",
      "A:158",
      "A:159",
      "A:16",
      "A:160",
      "A:161",
      "A:162",
      "A:163",
      "A:164",
      "A:165",
      "A:166",
      "A:167",
      "A:168",
      "A:169",
      "A:17",
      "A:170",
      "A:171",
      "A:172",
      "A:173",
      "A:174",
      "A:175",
      "A:176",
      "A:177",
      "A:178",
      "A:179",
      "A:18",
      "A:180",
      "A:181",
      "A:182",
      "A:183",
      "A:184",
      "A:185",
      "A:186",
      "A:187",
      "A:188",
      "A:189",
      "A:19",
      "A:190",
      "A:191",
      "A:192",
      "A:193",
      "A:20",
      "A:21",
      "A:22",
      "A:23",
      "A:24",
      "A:25",
      "A:26",
      "A:27",
      "A:28",
      "A:29",
      "A:31",
      "A:32",
      "A:33",
      "A:34",
      "A:35",
      "A:36",
      "A:37",
      "A:38",
      "A:39",
      "A:40",
      "A:41",
      "A:42",
      "A:43",
      "A:44",
      "A:45",
      "A:46",
      "A:47",
      "A:48",
      "A:49",
      "A:50",
      "A:51",
      "A:52",
      "A:53",
      "A:54",
      "A:55",
      "A:56",
      "A:57",
      "A:58",
      "A:59",
      "A:6",
      "A:65",
      "A:66",
      "A:67",
      "A:68",
      "A:69",
      "A:7",
      "A:70",
      "A:71",
      "A:72",
      "A:73",
      "A:74",
      "A:75",
      "A:76",
      "A:77",
      "A:78",
      "A:79",
      "A:8",
      "A:80",
      "A:81",
      "A:82",
      "A:83",
      "A:84",
      "A:85",
      "A:86",
      "A:87",
      "A:88",
      "A:89",
      "A:9",
      "A:90",
      "A:91",
      "A:92",
      "A:93",
      "A:94",
      "A:95",
      "A:96",
      "A:97",
      "A:98",
      "A:99",
      "B:10",
      "B:100",
      "B:101",
      "B:102",
      "B:103",
      "B:104",
      "B:105",
      "B:106",
      "B:107",
      "B:108",
      "B:109",
      "B:11",
      "B:110",
      "B:111",
      "B:112",
      "B:113",
      "B:114",
      "B:115",
      "B:116",
      "B:117",
      "B:118",
      "B:119",
      "B:12",
      "B:120",
      "B:121",
      "B:122",
      "B:123",
      "B:124",
      "B:125",
      "B:126",
      "B:127",
      "B:128",
      "B:129",
      "B:13",
      "B:130",
      "B:131",
      "B:132",
      "B:133",
      "B:134",
      "B:135",
      "B:136",
      "B:137",
      "B:138",
      "B:139",
      "B:14",
      "B:140",
      "B:141",
      "B:142",
      "B:143",
      "B:144",
      "B:145",
      "B:146",
      "B:147",
      "B:148",
      "B:149",
      "B:15",
      "B:150",
      "B:151",
      "B:152",
      "B:153",
      "B:154",
      "B:155",
      "B:156",
      "B:157",
      "B:158",
      "B:159",
      "B:16",
      "B:160",
      "B:161",
      "B:162",
      "B:163",
      "B:164",
      "B:165",
      "B:166",
      "B:167",
      "B:168",
      "B:169",
      "B:17",
      "B:170",
      "B:171",
      "B:172",
      "B:173",
      "B:174",
      "B:175",
      "B:176",
      "B:177",
      "B:178",
      "B:179",
      "B:18",
      "B:180",
      "B:181",
      "B:182",
      "B:183",
      "B:184",
      "B:185",
      "B:186",
      "B:187",
      "B:188",
      "B:189",
      "B:19",
      "B:190",
      "B:191",
      "B:192",
      "B:193",
      "B:20",
      "B:21",
      "B:22",
      "B:23",
      "B:24",
      "B:25",
      "B:26",
      "B:27",
      "B:28",
      "B:29",
      "B:30",
      "B:31",
      "B:32",
      "B:33",
      "B:34",
      "B:35",
      "B:36",
      "B:37",
      "B:38",
      "B:39",
      "B:40",
      "B:41",
      "B:42",
      "B:43",
      "B:44",
      "B:45",
      "B:46",
      "B:47",
      "B:48",
      "B:49",
      "B:50",
      "B:51",
      "B:52",
      "B:53",
      "B:54",
      "B:55",
      "B:56",
      "B:57",
      "B:58",
      "B:59",
      "B:6",
      "B:65",
      "B:66",
      "B:67",
      "B:68",
      "B:69",
      "B:7",
      "B:70",
      "B:71",
      "B:72",
      "B:73",
      "B:74",
      "B:75",
      "B:76",
      "B:77",
      "B:78",
      "B:79",
      "B:8",
      "B:80",
      "B:81",
      "B:82",
      "B:83",
      "B:84",
      "B:85",
      "B:86",
      "B:87",
      "B:88",
      "B:89",
      "B:9",
      "B:90",
      "B:91",
      "B:92",
      "B:93",
      "B:94",
      "B:95",
      "B:96",
      "B:97",
      "B:98",
      "B:99"
    ],
    "A:31": [
      "A:10",
      "A:100",
      "A:101",
      "A:102",
      "A:103",
      "A:104",
      "A:105",
      "A:106",
      "A:107",
      "A:108",
      "A:109",
      "A:11",
      "A:110",
      "A:111",
      "A:112",
      "A:113",
      "A:114",
      "A:115",
      "A:116",
      "A:117",
      "A:118",
      "A:119",
      "A:12",
      "A:120",
      "A:121",
      "A:122",
      "A:123",
      "A:124",
      "A:125",
      "A:126",
      "A:127",
      "A:128",
      "A:129",
      "A:13",
      "A:130",
      "A:131",
      "A:132",
      "A:133",
      "A:134",
      "A:135",
      "A:136",
      "A:137",
      "A:138",
      "A:139",
      "A:14",
      "A:140",
      "A:141",
      "A:142",
      "A:143",
      "A:144",
      "A:145",
      "A:146",
      "A:147",
      "A:148",
      "A:149",
      "A:15",
      "A:150",
      "A:151",
      "A:152",
      "A:153",
      "A:154",
      "A:155",
      "A:156",
      "A:157",
      "A:158",
      "A:159",
      "A:16",
      "A:160",
      "A:161",
      "A:162",
      "A:163",
      "A:164",
      "A:165",
      "A:166",
      "A:167",
      "A:168",
      "A:169",
      "A:17",
      "A:170",
      "A:171",
      "A:172",
      "A:173",
      "A:174",
      "A:175",
      "A:176",
      "A:177",
      "A:178",
      "A:179",
      "A:18",
      "A:180",
      "A:181",
      "A:182",
      "A:183",
      "A:184",
      "A:185",
      "A:186",
      "A:187",
      "A:188",
      "A:189",
      "A:19",
      "A:190",
      "A:191",
      "A:192",
      "A:193",
      "A:20",
      "A:21",
      "A:22",
      "A:23",
      "A:24",
      "A:25",
      "A:26",
      "A:27",
      "A:28",
      "A:29",
      "A:30",
      "A:32",
      "A:33",
      "A:34",
      "A:35",
      "A:36",
      "A:37",
      "A:38",
      "A:39",
      "A:40",
      "A:41",
      "A:42",
      "A:43",
      "A:44",
      "A:45",
      "A:46",
      "A:47",
      "A:48",
      "A:49",
      "A:50",
      "A:51",
      "A:52",
      "A:53",
      "A:54",
      "A:55",
      "A:56",
      "A:57",
      "A:58",
      "A:59",
      "A:6",
      "A:65",
      "A:66",
      "A:67",
      "A:68",
      "A:69",
      "A:7",
      "A:70",
      "A:71",
      "A:72",
      "A:73",
      "A:74",
      "A:75",
      "A:76",
      "A:77",
      "A:78",
      "A:79",
      "A:8",
      "A:80",
      "A:81",
      "A:82",
      "A:83",
      "A:84",
      "A:85",
      "A:86",
      "A:87",
      "A:88",
      "A:89",
      "A:9",
      "A:90",
      "A:91",
      "A:92",
      "A:93",
      "A:94",
      "A:95",
      "A:96",
      "A:97",
      "A:98",
      "A:99",
      "B:10",
      "B:100",
      "B:101",
      "B:102",
      "B:103",
      "B:104",
      "B:105",
      "B:106",
      "B:107",
      "B:108",
      "B:109",
      "B:11",
      "B:110",
      "B:111",
      "B:112",
      "B:113",
      "B:114",
      "B:115",
      "B:116",
      "B:117",
      "B:118",
      "B:119",
      "B:12",
      "B:120",
      "B:121",
      "B:122",
      "B:123",
      "B:124",
      "B:125",
      "B:126",
      "B:127",
      "B:128",
      "B:129",
      "B:13",
      "B:130",
      "B:131",
      "B:132",
      "B:133",
      "B:134",
      "B:135",
      "B:136",
      "B:137",
      "B:138",
      "B:139",
      "B:14",
      "B:140",
      "B:141",
      "B:142",
      "B:143",
      "B:144",
      "B:145",
      "B:146",
      "B:147",
      "B:148",
      "B:149",
      "B:15",
      "B:150",
      "B:151",
      "B:152",
      "B:153",
      "B:154",
      "B:155",
      "B:156",
      "B:157",
      "B:158",
      "B:159",
      "B:16",
      "B:160",
      "B:161",
      "B:162",
      "B:163",
      "B:164",
      "B:165",
      "B:166",
      "B:167",
      "B:168",
      "B:169",
      "B:17",
      "B:170",
      "B:171",
      "B:172",
      "B:173",
      "B:174",
      "B:175",
      "B:176",
      "B:177",
      "B:178",
      "B:179",
      "B:18",
      "B:180",
      "B:181",
      "B:182",
      "B:183",
      "B:184",
      "B:185",
      "B:186",
      "B:187",
      "B:188",
      "B:189",
      "B:19",
      "B:190",
      "B:191",
      "B:192",
      "B:193",
      "B:20",
      "B:21",
      "B:22",
      "B:23",
      "B:24",
      "B:25",
      "B:26",
      "B:27",
      "B:28",
      "B:29",
      "B:30",
      "B:31",
      "B:32",
      "B:33",
      "B:34",
      "B:35",
      "B:36",
      "B:37",
      "B:38",
      "B:39",
      "B:40",
      "B:41",
      "B:42",
      "B:43",
      "B:44",
      "B:45",
      "B:46",
      "B:47",
      "B:48",
      "B:49",
      "B:50",
      "B:51",
      "B:52",
      "B:53",
      "B:54",
      "B:55",
      "B:56",
      "B:57",
      "B:58",
      "B:59",
      "B:6",
      "B:65",
      "B:66",
      "B:67",
      "B:68",
      "B:69",
      "B:7",
      "B:70",
      "B:71",
      "B:72",
      "B:73",
      "B:74",
      "B:75",
      "B:76",
      "B:77",
      "B:78",
      "B:79",
      "B:8",
      "B:80",
      "B:81",
      "B:82",
      "B:83",
      "B:84",
      "B:85",
      "B:86",
      "B:87",
      "B:88",
      "B:89",
      "B:9",
      "B:90",
      "B:91",
      "B:92",
      "B:93",
      "B:94",
      "B:95",
      "B:96",
      "B:97",
      "B:98",
      "B:99"
    ],
    "A:32": [
      "A:10",
      "A:100",
      "A:101",
      "A:102",
      "A:103",
      "A:104",
      "A:105",
      "A:106",
      "A:107",
      "A:108",
      "A:109",
      "A:11",
      "A:110",
      "A:111",
      "A:112",
      "A:113",
      "A:114",
      "A:115",
      "A:116",
      "A:117",
      "A:118",
      "A:119",
      "A:12",
      "A:120",
      "A:121",
      "A:122",
      "A:123",
      "A:124",
      "A:125",
      "A:126",
      "A:127",
      "A:128",
      "A:129",
      "A:13",
      "A:130",
      "A:131",
      "A:132",
      "A:133",
      "A:134",
      "A:135",
      "A:136",
      "A:137",
      "A:138",
      "A:139",
      "A:14",
      "A:140",
      "A:141",
      "A:142",
      "A:143",
      "A:144",
      "A:145",
      "A:146",
      "A:147",
      "A:148",
      "A:149",
      "A:15",
      "A:150",
      "A:151",
      "A:152",
      "A:153",
      "A:154",
      "A:155",
      "A:156",
      "A:157",
      "A:158",
      "A:159",
      "A:16",
      "A:160",
      "A:161",
      "A:162",
      "A:163",
      "A:164",
      "A:165",
      "A:166",
      "A:167",
      "A:168",
      "A:169",
      "A:17",
      "A:170",
      "A:171",
      "A:172",
      "A:173",
      "A:174",
      "A:175",
      "A:176",
      "A:177",
      "A:178",
      "A:179",
      "A:18",
      "A:180",
      "A:181",
      "A:182",
      "A:183",
      "A:184",
      "A:185",
      "A:186",
      "A:187",
      "A:188",
      "A:189",
      "A:19",
      "A:190",
      "A:191",
      "A:192",
      "A:193",
      "A:20",
      "A:21",
      "A:22",
      "A:23",
      "A:24",
      "A:25",
      "A:26",
      "A:27",
      "A:28",
      "A:29",
      "A:30",
      "A:31",
      "A:33",
      "A:34",
      "A:35",
      "A:36",
      "A:37",
      "A:38",
      "A:39",
      "A:40",
      "A:41",
      "A:42",
      "A:43",
      "A:44",
      "A:45",
      "A:46",
      "A:47",
      "A:48",
      "A:49",
      "A:50",
      "A:51",
      "A:52",
      "A:53",
      "A:54",
      "A:55",
      "A:56",
      "A:57",
      "A:58",
      "A:59",
      "A:6",
      "A:65",
      "A:66",
      "A:67",
      "A:68",
      "A:69",
      "A:7",
      "A:70",
      "A:71",
      "A:72",
      "A:73",
      "A:74",
      "A:75",
      "A:76",
      "A:77",
      "A:78",
      "A:79",
      "A:8",
      "A:80",
      "A:81",
      "A:82",
      "A:83",
      "A:84",
      "A:85",
      "A:86",
      "A:87",
      "A:88",
      "A:89",
      "A:9",
      "A:90",
      "A:91",
      "A:92",
      "A:93",
      "A:94",
      "A:95",
      "A:96",
      "A:97",
      "A:98",
      "A:99",
      "B:10",
      "B:100",
      "B:101",
      "B:102",
      "B:103",
      "B:104",
      "B:105",
      "B:106",
      "B:107",
      "B:108",
      "B:109",
      "B:11",
      "B:110",
      "B:111",
      "B:112",
      "B:113",
      "B:114",
      "B:115",
      "B:116",
      "B:117",
      "B:118",
      "B:119",
      "B:12",
      "B:120",
      "B:121",
      "B:122",
      "B:123",
      "B:124",
      "B:125",
      "B:126",
      "B:127",
      "B:128",
      "B:129",
      "B:13",
      "B:130",
      "B:131",
      "B:132",
      "B:133",
      "B:134",
      "B:135",
      "B:136",
      "B:137",
      "B:138",
      "B:139",
      "B:14",
      "B:140",
      "B:141",
      "B:142",
      "B:143",
      "B:144",
      "B:145",
      "B:146",
      "B:147",
      "B:148",
      "B:149",
      "B:15",
      "B:150",
      "B:151",
      "B:152",
      "B:153",
      "B:154",
      "B:155",
      "B:156",
      "B:157",
      "B:158",
      "B:159",
      "B:16",
      "B:160",
      "B:161",
      "B:162",
      "B:163",
      "B:164",
      "B:165",
      "B:166",
      "B:167",
      "B:168",
      "B:169",
      "B:17",
      "B:170",
      "B:171",
      "B:172",
      "B:173",
      "B:174",
      "B:175",
      "B:176",
      "B:177",
      "B:178",
      "B:179",
      "B:18",
      "B:180",
      "B:181",
      "B:182",
      "B:183",
      "B:184",
      "B:185",
      "B:186",
      "B:187",
      "B:188",
      "B:189",
      "B:19",
      "B:190",
      "B:191",
      "B:192",
      "B:193",
      "B:20",
      "B:21",
      "B:22",
      "B:23",
      "B:24",
      "B:25",
      "B:26",
      "B:27",
      "B:28",
      "B:29",
      "B:30",
      "B:31",
      "B:32",
      "B:33",
      "B:34",
      "B:35",
      "B:36",
      "B:37",
      "B:38",
      "B:39",
      "B:40",
      "B:41",
      "B:42",
      "B:43",
      "B:44",
      "B:45",
      "B:46",
      "B:47",
      "B:48",
      "B:49",
      "B:50",
      "B:51",
      "B:52",
      "B:53",
      "B:54",
      "B:55",
      "B:56",
      "B:57",
      "B:58",
      "B:59",
      "B:6",
      "B:65",
      "B:66",
      "B:67",
      "B:68",
      "B:69",
      "B:7",
      "B:70",
      "B:71",
      "B:72",
      "B:73",
      "B:74",
      "B:75",
      "B:76",
      "B:77",
      "B:78",
      "B:79",
      "B:8",
      "B:80",
      "B:81",
      "B:82",
      "B:83",
      "B:84",
      "B:85",
      "B:86",
      "B:87",
      "B:88",
      "B:89",
      "B:9",
      "B:90",
      "B:91",
      "B:92",
      "B:93",
      "B:94",
      "B:95",
      "B:96",
      "B:97",
      "B:98",
      "B:99"
    ],
    "A:33": [
      "A:10",
      "A:100",
      "A:101",
      "A:102",
      "A:103",
      "A:104",
      "A:105",
      "A:106",
      "A:107",
      "A:108",
      "A:109",
      "A:11",
      "A:110",
      "A:111",
      "A:112",
      "A:113",
      "A:114",
      "A:115",
      "A:116",
      "A:117",
      "A:118",
      "A:119",
      "A:12",
      "A:120",
      "A:121",
      "A:122",
      "A:123",
      "A:124",
      "A:125",
      "A:126",
      "A:127",
      "A:128",
      "A:129",
      "A:13",
      "A:130",
      "A:131",
      "A:132",
      "A:133",
      "A:134",
      "A:135",
      "A:136",
      "A:137",
      "A:138",
      "A:139",
      "A:14",
      "A:140",
      "A:141",
      "A:142",
      "A:143",
      "A:144",
      "A:145",
      "A:146",
      "A:147",
      "A:148",
      "A:149",
      "A:15",
      "A:150",
      "A:151",
      "A:152",
      "A:153",
      "A:154",
      "A:155",
      "A:156",
      "A:157",
      "A:158",
      "A:159",
      "A:16",
      "A:160",
      "A:161",
      "A:162",
      "A:163",
      "A:164",
      "A:165",
      "A:166",
      "A:167",
      "A:168",
      "A:169",
      "A:17",
      "A:170",
      "A:171",
      "A:172",
      "A:173",
      "A:174",
      "A:175",
      "A:176",
      "A:177",
      "A:178",
      "A:179",
      "A:18",
      "A:180",
      "A:181",
      "A:182",
      "A:183",
      "A:184",
      "A:185",
      "A:186",
      "A:187",
      "A:188",
      "A:189",
      "A:19",
      "A:190",
      "A:191",
      "A:192",
      "A:193",
      "A:20",
      "A:21",
      "A:22",
      "A:23",
      "A:24",
      "A:25",
      "A:26",
      "A:27",
      "A:28",
      "A:29",
      "A:30",
      "A:31",
      "A:32",
      "A:34",
      "A:35",
      "A:36",
      "A:37",
      "A:38",
      "A:39",
      "A:40",
      "A:41",
      "A:42",
      "A:43",
      "A:44",
      "A:45",
      "A:46",
      "A:47",
      "A:48",
      "A:49",
      "A:50",
      "A:51",
      "A:52",
      "A:53",
      "A:54",
      "A:55",
      "A:56",
      "A:57",
      "A:58",
      "A:59",
      "A:6",
      "A:65",
      "A:66",
      "A:67",
      "A:68",
      "A:69",
      "A:7",
      "A:70",
      "A:71",
      "A:72",
      "A:73",
      "A:74",
      "A:75",
      "A:76",
      "A:77",
      "A:78",
      "A:79",
      "A:8",
      "A:80",
      "A:81",
      "A:82",
      "A:83",
      "A:84",
      "A:85",
      "A:86",
      "A:87",
      "A:88",
      "A:89",
      "A:9",
      "A:90",
      "A:91",
      "A:92",
      "A:93",
      "A:94",
      "A:95",
      "A:96",
      "A:97",
      "A:98",
      "A:99",
      "B:10",
      "B:100",
      "B:101",
      "B:102",
      "B:103",
      "B:104",
      "B:105",
      "B:106",
      "B:107",
      "B:108",
      "B:109",
      "B:11",
      "B:110",
      "B:111",
      "B:112",
      "B:113",
      "B:114",
      "B:115",
      "B:116",
      "B:117",
      "B:118",
      "B:119",
      "B:12",
      "B:120",
      "B:121",
      "B:122",
      "B:123",
      "B:124",
      "B:125",
      "B:126",
      "B:127",
      "B:128",
      "B:129",
      "B:13",
      "B:130",
      "B:131",
      "B:132",
      "B:133",
      "B:134",
      "B:135",
      "B:136",
      "B:137",
      "B:138",
      "B:139",
      "B:14",
      "B:140",
      "B:141",
      "B:142",
      "B:143",
      "B:144",
      "B:145",
      "B:146",
      "B:147",
      "B:148",
      "B:149",
      "B:15",
      "B:150",
      "B:151",
      "B:152",
      "B:153",
      "B:154",
      "B:155",
      "B:156",
      "B:157",
      "B:158",
      "B:159",
      "B:16",
      "B:160",
      "B:161",
      "B:162",
      "B:163",
      "B:164",
      "B:165",
      "B:166",
      "B:167",
      "B:168",
      "B:169",
      "B:17",
      "B:170",
      "B:171",
      "B:172",
      "B:173",
      "B:174",
      "B:175",
      "B:176",
      "B:177",
      "B:178",
      "B:179",
      "B:18",
      "B:180",
      "B:181",
      "B:182",
      "B:183",
      "B:184",
      "B:185",
      "B:186",
      "B:187",
      "B:188",
      "B:189",
      "B:19",
      "B:190",
      "B:191",
      "B:192",
      "B:193",
      "B:20",
      "B:21",
      "B:22",
      "B:23",
      "B:24",
      "B:25",
      "B:26",
      "B:27",
      "B:28",
      "B:29",
      "B:30",
      "B:31",
      "B:32",
      "B:33",
      "B:34",
      "B:35",
      "B:36",
      "B:37",
      "B:38",
      "B:39",
      "B:40",
      "B:41",
      "B:42",
      "B:43",
      "B:44",
      "B:45",
      "B:46",
      "B:47",
      "B:48",
      "B:49",
      "B:50",
      "B:51",
      "B:52",
      "B:53",
      "B:54",
      "B:55",
      "B:56",
      "B:57",
      "B:58",
      "B:59",
      "B:6",
      "B:65",
      "B:66",
      "B:67",
      "B:68",
      "B:69",
      "B:7",
      "B:70",
      "B:71",
      "B:72",
      "B:73",
      "B:74",
      "B:75",
      "B:76",
      "B:77",
      "B:78",
      "B:79",
      "B:8",
      "B:80",
      "B:81",
      "B:82",
      "B:83",
      "B:84",
      "B:85",
      "B:86",
      "B:87",
      "B:88",
      "B:89",
      "B:9",
      "B:90",
      "B:91",
      "B:92",
      "B:93",
      "B:94",
      "B:95",
      "B:96",
      "B:97",
      "B:98",
      "B:99"
    ],
    "A:34": [
      "A:10",
      "A:100",
      "A:101",
      "A:102",
      "A:103",
      "A:104",
      "A:105",
      "A:106",
      "A:107",
      "A:108",
      "A:109",
      "A:11",
      "A:110",
      "A:111",
      "A:112",
      "A:113",
      "A:114",
      "A:115",
      "A:116",
      "A:117",
      "A:118",
      "A:119",
      "A:12",
      "A:120",
      "A:121",
      "A:122",
      "A:123",
      "A:124",
      "A:125",
      "A:126",
      "A:127",
      "A:128",
      "A:129",
      "A:13",
      "A:130",
      "A:131",
      "A:132",
      "A:133",
      "A:134",
      "A:135",
      "A:136",
      "A:137",
      "A:138",
      "A:139",
      "A:14",
      "A:140",
      "A:141",
      "A:142",
      "A:143",
      "A:144",
      "A:145",
      "A:146",
      "A:147",
      "A:148",
      "A:149",
      "A:15",
      "A:150",
      "A:151",
      "A:152",
      "A:153",
      "A:154",
      "A:155",
      "A:156",
      "A:157",
      "A:158",
      "A:159",
      "A:16",
      "A:160",
      "A:161",
      "A:162",
      "A:163",
      "A:164",
      "A:165",
      "A:166",
      "A:167",
      "A:168",
      "A:169",
      "A:17",
      "A:170",
      "A:171",
      "A:172",
      "A:173",
      "A:174",
      "A:175",
      "A:176",
      "A:177",
      "A:178",
      "A:179",
      "A:18",
      "A:180",
      "A:181",
      "A:182",
      "A:183",
      "A:184",
      "A:185",
      "A:186",
      "A:187",
      "A:188",
      "A:189",
      "A:19",
      "A:190",
      "A:191",
      "A:192",
      "A:193",
      "A:20",
      "A:21",
      "A:22",
      "A:23",
      "A:24",
      "A:25",
      "A:26",
      "A:27",
      "A:28",
      "A:29",
      "A:30",
      "A:31",
      "A:32",
      "A:33",
      "A:35",
      "A:36",
      "A:37",
      "A:38",
      "A:39",
      "A:40",
      "A:41",
      "A:42",
      "A:43",
      "A:44",
      "A:45",
      "A:46",
      "A:47",
      "A:48",
      "A:49",
      "A:50",
      "A:51",
      "A:52",
      "A:53",
      "A:54",
      "A:55",
      "A:56",
      "A:57",
      "A:58",
      "A:59",
      "A:6",
      "A:65",
      "A:66",
      "A:67",
      "A:68",
      "A:69",
      "A:7",
      "A:70",
      "A:71",
      "A:72",
      "A:73",
      "A:74",
      "A:75",
      "A:76",
      "A:77",
      "A:78",
      "A:79",
      "A:8",
      "A:80",
      "A:81",
      "A:82",
      "A:83",
      "A:84",
      "A:85",
      "A:86",
      "A:87",
      "A:88",
      "A:89",
      "A:9",
      "A:90",
      "A:91",
      "A:92",
      "A:93",
      "A:94",
      "A:95",
      "A:96",
      "A:97",
      "A:98",
      "A:99",
      "B:10",
      "B:100",
      "B:101",
      "B:102",
      "B:103",
      "B:104",
      "B:105",
      "B:106",
      "B:107",
      "B:108",
      "B:109",
      "B:11",
      "B:110",
      "B:111",
      "B:112",
      "B:113",
      "B:114",
      "B:115",
      "B:116",
      "B:117",
      "B:118",
      "B:119",
      "B:12",
      "B:120",
      "B:121",
      "B:122",
      "B:123",
      "B:124",
      "B:125",
      "B:126",
      "B:127",
      "B:128",
      "B:129",
      "B:13",
      "B:130",
      "B:131",
      "B:132",
      "B:133",
      "B:134",
      "B:135",
      "B:136",
      "B:137",
      "B:138",
      "B:139",
      "B:14",
      "B:140",
      "B:141",
      "B:142",
      "B:143",
      "B:144",
      "B:145",
      "B:146",
      "B:147",
      "B:148",
      "B:149",
      "B:15",
      "B:150",
      "B:151",
      "B:152",
      "B:153",
      "B:154",
      "B:155",
      "B:156",
      "B:157",
      "B:158",
      "B:159",
      "B:16",
      "B:160",
      "B:161",
      "B:162",
      "B:163",
      "B:164",
      "B:165",
      "B:166",
      "B:167",
      "B:168",
      "B:169",
      "B:17",
      "B:170",
      "B:171",
      "B:172",
      "B:173",
      "B:174",
      "B:175",
      "B:176",
      "B:177",
      "B:178",
      "B:179",
      "B:18",
      "B:180",
      "B:181",
      "B:182",
      "B:183",
      "B:184",
      "B:185",
      "B:186",
      "B:187",
      "B:188",
      "B:189",
      "B:19",
      "B:190",
      "B:191",
      "B:192",
      "B:193",
      "B:20",
      "B:21",
      "B:22",
      "B:23",
      "B:24",
      "B:25",
      "B:26",
      "B:27",
      "B:28",
      "B:29",
      "B:30",
      "B:31",
      "B:32",
      "B:33",
      "B:34",
      "B:35",
      "B:36",
      "B:37",
      "B:38",
      "B:39",
      "B:40",
      "B:41",
      "B:42",
      "B:43",
      "B:44",
      "B:45",
      "B:46",
      "B:47",
      "B:48",
      "B:49",
      "B:50",
      "B:51",
      "B:52",
      "B:53",
      "B:54",
      "B:55",
      "B:56",
      "B:57",
      "B:58",
      "B:59",
      "B:6",
      "B:65",
      "B:66",
      "B:67",
      "B:68",
      "B:69",
      "B:7",
      "B:70",
      "B:71",
      "B:72",
      "B:73",
      "B:74",
      "B:75",
      "B:76",
      "B:77",
      "B:78",
      "B:79",
      "B:8",
      "B:80",
      "B:81",
      "B:82",
      "B:83",
      "B:84",
      "B:85",
      "B:86",
      "B:87",
      "B:88",
      "B:89",
      "B:9",
      "B:90",
      "B:91",
      "B:92",
      "B:93",
      "B:94",
      "B:95",
      "B:96",
      "B:97",
      "B:98",
      "B:99"
    ],
    "A:35": [
      "A:10",
      "A:100",
      "A:101",
      "A:102",
      "A:103",
      "A:104",
      "A:105",
      "A:106",
      "A:107",
      "A:108",
      "A:109",
      "A:11",
      "A:110",
      "A:111",
      "A:112",
      "A:113",
      "A:114",
      "A:115",
      "A:116",
      "A:117",
      "A:118",
      "A:119",
      "A:12",
      "A:120",
      "A:121",
      "A:122",
      "A:123",
      "A:124",
      "A:125",
      "A:126",
      "A:127",
      "A:128",
      "A:129",
      "A:13",
      "A:130",
      "A:131",
      "A:132",
      "A:133",
      "A:134",
      "A:135",
      "A:136",
      "A:137",
      "A:138",
      "A:139",
      "A:14",
      "A:140",
      "A:141",
      "A:142",
      "A:143",
      "A:144",
      "A:145",
      "A:146",
      "A:147",
      "A:148",
      "A:149",
      "A:15",
      "A:150",
      "A:151",
      "A:152",
      "A:153",
      "A:154",
      "A:155",
      "A:156",
      "A:157",
      "A:158",
      "A:159",
      "A:16",
      "A:160",
      "A:161",
      "A:162",
      "A:163",
      "A:164",
      "A:165",
      "A:166",
      "A:167",
      "A:168",
      "A:169",
      "A:17",
      "A:170",
      "A:171",
      "A:172",
      "A:173",
      "A:174",
      "A:175",
      "A:176",
      "A:177",
      "A:178",
      "A:179",
      "A:18",
      "A:180",
      "A:181",
      "A:182",
      "A:183",
      "A:184",
      "A:185",
      "A:186",
      "A:187",
      "A:188",
      "A:189",
      "A:19",
      "A:190",
      "A:191",
      "A:192",
      "A:193",
      "A:20",
      "A:21",
      "A:22",
      "A:23",
      "A:24",
      "A:25",
      "A:26",
      "A:27",
      "A:28",
      "A:29",
      "A:30",
      "A:31",
      "A:32",
      "A:33",
      "A:34",
      "A:36",
      "A:37",
      "A:38",
      "A:39",
      "A:40",
      "A:41",
      "A:42",
      "A:43",
      "A:44",
      "A:45",
      "A:46",
      "A:47",
      "A:48",
      "A:49",
      "A:50",
      "A:51",
      "A:52",
      "A:53",
      "A:54",
      "A:55",
      "A:56",
      "A:57",
      "A:58",
      "A:59",
      "A:6",
      "A:65",
      "A:66",
      "A:67",
      "A:68",
      "A:69",
      "A:7",
      "A:70",
      "A:71",
      "A:72",
      "A:73",
      "A:74",
      "A:75",
      "A:76",
      "A:77",
      "A:78",
      "A:79",
      "A:8",
      "A:80",
      "A:81",
      "A:82",
      "A:83",
      "A:84",
      "A:85",
      "A:86",
      "A:87",
      "A:88",
      "A:89",
      "A:9",
      "A:90",
      "A:91",
      "A:92",
      "A:93",
      "A:94",
      "A:95",
      "A:96",
      "A:97",
      "A:98",
      "A:99",
      "B:10",
      "B:100",
      "B:101",
      "B:102",
      "B:103",
      "B:104",
      "B:105",
      "B:106",
      "B:107",
      "B:108",
      "B:109",
      "B:11",
      "B:110",
      "B:111",
      "B:112",
      "B:113",
      "B:114",
      "B:115",
      "B:116",
      "B:117",
      "B:118",
      "B:119",
      "B:12",
      "B:120",
      "B:121",
      "B:122",
      "B:123",
      "B:124",
      "B:125",
      "B:126",
      "B:127",
      "B:128",
      "B:129",
      "B:13",
      "B:130",
      "B:131",
      "B:132",
      "B:133",
      "B:134",
      "B:135",
      "B:136",
      "B:137",
      "B:138",
      "B:139",
      "B:14",
      "B:140",
      "B:141",
      "B:142",
      "B:143",
      "B:144",
      "B:145",
      "B:146",
      "B:147",
      "B:148",
      "B:149",
      "B:15",
      "B:150",
      "B:151",
      "B:152",
      "B:153",
      "B:154",
      "B:155",
      "B:156",
      "B:157",
      "B:158",
      "B:159",
      "B:16",
      "B:160",
      "B:161",
      "B:162",
      "B:163",
      "B:164",
      "B:165",
      "B:166",
      "B:167",
      "B:168",
      "B:169",
      "B:17",
      "B:170",
      "B:171",
      "B:172",
      "B:173",
      "B:174",
      "B:175",
      "B:176",
      "B:177",
      "B:178",
      "B:179",
      "B:18",
      "B:180",
      "B:181",
      "B:182",
      "B:183",
      "B:184",
      "B:185",
      "B:186",
      "B:187",
      "B:188",
      "B:189",
      "B:19",
      "B:190",
      "B:191",
      "B:192",
      "B:193",
      "B:20",
      "B:21",
      "B:22",
      "B:23",
      "B:24",
      "B:25",
      "B:26",
      "B:27",
      "B:28",
      "B:29",
      "B:30",
      "B:31",
      "B:32",
      "B:33",
      "B:34",
      "B:35",
      "B:36",
      "B:37",
      "B:38",
      "B:39",
      "B:40",
      "B:41",
      "B:42",
      "B:43",
      "B:44",
      "B:45",
      "B:46",
      "B:47",
      "B:48",
      "B:49",
      "B:50",
      "B:51",
      "B:52",
      "B:53",
      "B:54",
      "B:55",
      "B:56",
      "B:57",
      "B:58",
      "B:59",
      "B:6",
      "B:65",
      "B:66",
      "B:67",
      "B:68",
      "B:69",
      "B:7",
      "B:70",
      "B:71",
      "B:72",
      "B:73",
      "B:74",
      "B:75",
      "B:76",
      "B:77",
      "B:78",
      "B:79",
      "B:8",
      "B:80",
      "B:81",
      "B:82",
      "B:83",
      "B:84",
      "B:85",
      "B:86",
      "B:87",
      "B:88",
      "B:89",
      "B:9",
      "B:90",
      "B:91",
      "B:92",
      "B:93",
      "B:94",
      "B:95",
      "B:96",
      "B:97",
      "B:98",
      "B:99"
    ],
    "A:36": [
      "A:10",
      "A:100",
      "A:101",
      "A:102",
      "A:103",
      "A:104",
      "A:105",
      "A:106",
      "A:107",
      "A:108",
      "A:109",
      "A:11",
      "A:110",
      "A:111",
      "A:112",
      "A:113",
      "A:114",
      "A:115",
      "A:116",
      "A:117",
      "A:118",
      "A:119",
      "A:12",
      "A:120",
      "A:121",
      "A:122",
      "A:123",
      "A:124",
      "A:125",
      "A:126",
      "A:127",
      "A:128",
      "A:129",
      "A:13",
      "A:130",
      "A:131",
      "A:132",
      "A:133",
      "A:134",
      "A:135",
      "A:136",
      "A:137",
      "A:138",
      "A:139",
      "A:14",
      "A:140",
      "A:141",
      "A:142",
      "A:143",
      "A:144",
      "A:145",
      "A:146",
      "A:147",
      "A:148",
      "A:149",
      "A:15",
      "A:150",
      "A:151",
      "A:152",
      "A:153",
      "A:154",
      "A:155",
      "A:156",
      "A:157",
      "A:158",
      "A:159",
      "A:16",
      "A:160",
      "A:161",
      "A:162",
      "A:163",
      "A:164",
      "A:165",
      "A:166",
      "A:167",
      "A:168",
      "A:169",
      "A:17",
      "A:170",
      "A:171",
      "A:172",
      "A:173",
      "A:174",
      "A:175",
      "A:176",
      "A:177",
      "A:178",
      "A:179",
      "A:18",
      "A:180",
      "A:181",
      "A:182",
      "A:183",
      "A:184",
      "A:185",
      "A:186",
      "A:187",
      "A:188",
      "A:189",
      "A:19",
      "A:190",
      "A:191",
      "A:192",
      "A:193",
      "A:20",
      "A:21",
      "A:22",
      "A:23",
      "A:24",
      "A:25",
      "A:26",
      "A:27",
      "A:28",
      "A:29",
      "A:30",
      "A:31",
      "A:32",
      "A:33",
      "A:34",
      "A:35",
      "A:37",
      "A:38",
      "A:39",
      "A:40",
      "A:41",
      "A:42",
      "A:43",
      "A:44",
      "A:45",
      "A:46",
      "A:47",
      "A:48",
      "A:49",
      "A:50",
      "A:51",
      "A:52",
      "A:53",
      "A:54",
      "A:55",
      "A:56",
      "A:57",
      "A:58",
      "A:59",
      "A:6",
      "A:65",
      "A:66",
      "A:67",
      "A:68",
      "A:69",
      "A:7",
      "A:70",
      "A:71",
      "A:72",
      "A:73",
      "A:74",
      "A:75",
      "A:76",
      "A:77",
      "A:78",
      "A:79",
      "A:8",
      "A:80",
      "A:81",
      "A:82",
      "A:83",
      "A:84",
      "A:85",
      "A:86",
      "A:87",
      "A:88",
      "A:89",
      "A:9",
      "A:90",
      "A:91",
      "A:92",
      "A:93",
      "A:94",
      "A:95",
      "A:96",
      "A:97",
      "A:98",
      "A:99",
      "B:10",
      "B:100",
      "B:101",
      "B:102",
      "B:103",
      "B:104",
      "B:105",
      "B:106",
      "B:107",
      "B:108",
      "B:109",
      "B:11",
      "B:110",
      "B:111",
      "B:112",
      "B:113",
      "B:114",
      "B:115",
      "B:116",
      "B:117",
      "B:118",
      "B:119",
      "B:12",
      "B:120",
      "B:121",
      "B:122",
      "B:123",
      "B:124",
      "B:125",
      "B:126",
      "B:127",
      "B:128",
      "B:129",
      "B:13",
      "B:130",
      "B:131",
      "B:132",
      "B:133",
      "B:134",
      "B:135",
      "B:136",
      "B:137",
      "B:138",
      "B:139",
      "B:14",
      "B:140",
      "B:141",
      "B:142",
      "B:143",
      "B:144",
      "B:145",
      "B:146",
      "B:147",
      "B:148",
      "B:149",
      "B:15",
      "B:150",
      "B:151",
      "B:152",
      "B:153",
      "B:154",
      "B:155",
      "B:156",
      "B:157",
      "B:158",
      "B:159",
      "B:16",
      "B:160",
      "B:161",
      "B:162",
      "B:163",
      "B:164",
      "B:165",
      "B:166",
      "B:167",
      "B:168",
      "B:169",
      "B:17",
      "B:170",
      "B:171",
      "B:172",
      "B:173",
      "B:174",
      "B:175",
      "B:176",
      "B:177",
      "B:178",
      "B:179",
      "B:18",
      "B:180",
      "B:181",
      "B:182",
      "B:183",
      "B:184",
      "B:185",
      "B:186",
      "B:187",
      "B:188",
      "B:189",
      "B:19",
      "B:190",
      "B:191",
      "B:192",
      "B:193",
      "B:20",
      "B:21",
      "B:22",
      "B:23",
      "B:24",
      "B:25",
      "B:26",
      "B:27",
      "B:28",
      "B:29",
      "B:30",
      "B:31",
      "B:32",
      "B:33",
      "B:34",
      "B:35",
      "B:36",
      "B:37",
      "B:38",
      "B:39",
      "B:40",
      "B:41",
      "B:42",
      "B:43",
      "B:44",
      "B:45",
      "B:46",
      "B:47",
      "B:48",
      "B:49",
      "B:50",
      "B:51",
      "B:52",
      "B:53",
      "B:54",
      "B:55",
      "B:56",
      "B:57",
      "B:58",
      "B:59",
      "B:6",
      "B:65",
      "B:66",
      "B:67",
      "B:68",
      "B:69",
      "B:7",
      "B:70",
      "B:71",
      "B:72",
      "B:73",
      "B:74",
      "B:75",
      "B:76",
      "B:77",
      "B:78",
      "B:79",
      "B:8",
      "B:80",
      "B:81",
      "B:82",
      "B:83",
      "B:84",
      "B:85",
      "B:86",
      "B:87",
      "B:88",
      "B:89",
      "B:9",
      "B:90",
      "B:91",
      "B:92",
      "B:93",
      "B:94",
      "B:95",
      "B:96",
      "B:97",
      "B:98",
      "B:99"
    ],
    "A:37": [
      "A:10",
      "A:100",
      "A:101",
      "A:102",
      "A:103",
      "A:104",
      "A:105",
      "A:106",
      "A:107",
      "A:108",
      "A:109",
      "A:11",
      "A:110",
      "A:111",
      "A:112",
      "A:113",
      "A:114",
      "A:115",
      "A:116",
      "A:117",
      "A:118",
      "A:119",
      "A:12",
      "A:120",
      "A:121",
      "A:122",
      "A:123",
      "A:124",
      "A:125",
      "A:126",
      "A:127",
      "A:128",
      "A:129",
      "A:13",
      "A:130",
      "A:131",
      "A:132",
      "A:133",
      "A:134",
      "A:135",
      "A:136",
      "A:137",
      "A:138",
      "A:139",
      "A:14",
      "A:140",
      "A:141",
      "A:142",
      "A:143",
      "A:144",
      "A:145",
      "A:146",
      "A:147",
      "A:148",
      "A:149",
      "A:15",
      "A:150",
      "A:151",
      "A:152",
      "A:153",
      "A:154",
      "A:155",
      "A:156",
      "A:157",
      "A:158",
      "A:159",
      "A:16",
      "A:160",
      "A:161",
      "A:162",
      "A:163",
      "A:164",
      "A:165",
      "A:166",
      "A:167",
      "A:168",
      "A:169",
      "A:17",
      "A:170",
      "A:171",
      "A:172",
      "A:173",
      "A:174",
      "A:175",
      "A:176",
      "A:177",
      "A:178",
      "A:179",
      "A:18",
      "A:180",
      "A:181",
      "A:182",
      "A:183",
      "A:184",
      "A:185",
      "A:186",
      "A:187",
      "A:188",
      "A:189",
      "A:19",
      "A:190",
      "A:191",
      "A:192",
      "A:193",
      "A:20",
      "A:21",
      "A:22",
      "A:23",
      "A:24",
      "A:25",
      "A:26",
      "A:27",
      "A:28",
      "A:29",
      "A:30",
      "A:31",
      "A:32",
      "A:33",
      "A:34",
      "A:35",
      "A:36",
      "A:38",
      "A:39",
      "A:40",
      "A:41",
      "A:42",
      "A:43",
      "A:44",
      "A:45",
      "A:46",
      "A:47",
      "A:48",
      "A:49",
      "A:50",
      "A:51",
      "A:52",
      "A:53",
      "A:54",
      "A:55",
      "A:56",
      "A:57",
      "A:58",
      "A:59",
      "A:6",
      "A:65",
      "A:66",
      "A:67",
      "A:68",
      "A:69",
      "A:7",
      "A:70",
      "A:71",
      "A:72",
      "A:73",
      "A:74",
      "A:75",
      "A:76",
      "A:77",
      "A:78",
      "A:79",
      "A:8",
      "A:80",
      "A:81",
      "A:82",
      "A:83",
      "A:84",
      "A:85",
      "A:86",
      "A:87",
      "A:88",
      "A:89",
      "A:9",
      "A:90",
      "A:91",
      "A:92",
      "A:93",
      "A:94",
      "A:95",
      "A:96",
      "A:97",
      "A:98",
      "A:99",
      "B:10",
      "B:100",
      "B:101",
      "B:102",
      "B:103",
      "B:104",
      "B:105",
      "B:106",
      "B:107",
      "B:108",
      "B:109",
      "B:11",
      "B:110",
      "B:111",
      "B:112",
      "B:113",
      "B:114",
      "B:115",
      "B:116",
      "B:117",
      "B:118",
      "B:119",
      "B:12",
      "B:120",
      "B:121",
      "B:122",
      "B:123",
      "B:124",
      "B:125",
      "B:126",
      "B:127",
      "B:128",
      "B:129",
      "B:13",
      "B:130",
      "B:131",
      "B:132",
      "B:133",
      "B:134",
      "B:135",
      "B:136",
      "B:137",
      "B:138",
      "B:139",
      "B:14",
      "B:140",
      "B:141",
      "B:142",
      "B:143",
      "B:144",
      "B:145",
      "B:146",
      "B:147",
      "B:148",
      "B:149",
      "B:15",
      "B:150",
      "B:151",
      "B:152",
      "B:153",
      "B:154",
      "B:155",
      "B:156",
      "B:157",
      "B:158",
      "B:159",
      "B:16",
      "B:160",
      "B:161",
      "B:162",
      "B:163",
      "B:164",
      "B:165",
      "B:166",
      "B:167",
      "B:168",
      "B:169",
      "B:17",
      "B:170",
      "B:171",
      "B:172",
      "B:173",
      "B:174",
      "B:175",
      "B:176",
      "B:177",
      "B:178",
      "B:179",
      "B:18",
      "B:180",
      "B:181",
      "B:182",
      "B:183",
      "B:184",
      "B:185",
      "B:186",
      "B:187",
      "B:188",
      "B:189",
      "B:19",
      "B:190",
      "B:191",
      "B:192",
      "B:193",
      "B:20",
      "B:21",
      "B:22",
      "B:23",
      "B:24",
      "B:25",
      "B:26",
      "B:27",
      "B:28",
      "B:29",
      "B:30",
      "B:31",
      "B:32",
      "B:33",
      "B:34",
      "B:35",
      "B:36",
      "B:37",
      "B:38",
      "B:39",
      "B:40",
      "B:41",
      "B:42",
      "B:43",
      "B:44",
      "B:45",
      "B:46",
      "B:47",
      "B:48",
      "B:49",
      "B:50",
      "B:51",
      "B:52",
      "B:53",
      "B:54",
      "B:55",
      "B:56",
      "B:57",
      "B:58",
      "B:59",
      "B:6",
      "B:65",
      "B:66",
      "B:67",
      "B:68",
      "B:69",
      "B:7",
      "B:70",
      "B:71",
      "B:72",
      "B:73",
      "B:74",
      "B:75",
      "B:76",
      "B:77",
      "B:78",
      "B:79",
      "B:8",
      "B:80",
      "B:81",
      "B:82",
      "B:83",
      "B:84",
      "B:85",
      "B:86",
      "B:87",
      "B:88",
      "B:89",
      "B:9",
      "B:90",
      "B:91",
      "B:92",
      "B:93",
      "B:94",
      "B:95",
      "B:96",
      "B:97",
      "B:98",
      "B:99"
    ],
    "A:38": [
      "A:10",
      "A:100",
      "A:101",
      "A:102",
      "A:103",
      "A:104",
      "A:105",
      "A:106",
      "A:107",
      "A:108",
      "A:109",
      "A:11",
      "A:110",
      "A:111",
      "A:112",
      "A:113",
      "A:114",
      "A:115",
      "A:116",
      "A:117",
      "A:118",
      "A:119",
      "A:12",
      "A:120",
      "A:121",
      "A:122",
      "A:123",
      "A:124",
      "A:125",
      "A:126",
      "A:127",
      "A:128",
      "A:129",
      "A:13",
      "A:130",
      "A:131",
      "A:132",
      "A:133",
      "A:134",
      "A:135",
      "A:136",
      "A:137",
      "A:138",
      "A:139",
      "A:14",
      "A:140",
      "A:141",
      "A:142",
      "A:143",
      "A:144",
      "A:145",
      "A:146",
      "A:147",
      "A:148",
      "A:149",
      "A:15",
      "A:150",
      "A:151",
      "A:152",
      "A:153",
      "A:154",
      "A:155",
      "A:156",
      "A:157",
      "A:158",
      "A:159",
      "A:16",
      "A:160",
      "A:161",
      "A:162",
      "A:163",
      "A:164",
      "A:165",
      "A:166",
      "A:167",
      "A:168",
      "A:169",
      "A:17",
      "A:170",
      "A:171",
      "A:172",
      "A:173",
      "A:174",
      "A:175",
      "A:176",
      "A:177",
      "A:178",
      "A:179",
      "A:18",
      "A:180",
      "A:181",
      "A:182",
      "A:183",
      "A:184",
      "A:185",
      "A:186",
      "A:187",
      "A:188",
      "A:189",
      "A:19",
      "A:190",
      "A:191",
      "A:192",
      "A:193",
      "A:20",
      "A:21",
      "A:22",
      "A:23",
      "A:24",
      "A:25",
      "A:26",
      "A:27",
      "A:28",
      "A:29",
      "A:30",
      "A:31",
      "A:32",
      "A:33",
      "A:34",
      "A:35",
      "A:36",
      "A:37",
      "A:39",
      "A:40",
      "A:41",
      "A:42",
      "A:43",
      "A:44",
      "A:45",
      "A:46",
      "A:47",
      "A:48",
      "A:49",
      "A:50",
      "A:51",
      "A:52",
      "A:53",
      "A:54",
      "A:55",
      "A:56",
      "A:57",
      "A:58",
      "A:59",
      "A:6",
      "A:65",
      "A:66",
      "A:67",
      "A:68",
      "A:69",
      "A:7",
      "A:70",
      "A:71",
      "A:72",
      "A:73",
      "A:74",
      "A:75",
      "A:76",
      "A:77",
      "A:78",
      "A:79",
      "A:8",
      "A:80",
      "A:81",
      "A:82",
      "A:83",
      "A:84",
      "A:85",
      "A:86",
      "A:87",
      "A:88",
      "A:89",
      "A:9",
      "A:90",
      "A:91",
      "A:92",
      "A:93",
      "A:94",
      "A:95",
      "A:96",
      "A:97",
      "A:98",
      "A:99",
      "B:10",
      "B:100",
      "B:101",
      "B:102",
      "B:103",
      "B:104",
      "B:105",
      "B:106",
      "B:107",
      "B:108",
      "B:109",
      "B:11",
      "B:110",
      "B:111",
      "B:112",
      "B:113",
      "B:114",
      "B:115",
      "B:116",
      "B:117",
      "B:118",
      "B:119",
      "B:12",
      "B:120",
      "B:121",
      "B:122",
      "B:123",
      "B:124",
      "B:125",
      "B:126",
      "B:127",
      "B:128",
      "B:129",
      "B:13",
      "B:130",
      "B:131",
      "B:132",
      "B:133",
      "B:134",
      "B:135",
      "B:136",
      "B:137",
      "B:138",
      "B:139",
      "B:14",
      "B:140",
      "B:141",
      "B:142",
      "B:143",
      "B:144",
      "B:145",
      "B:146",
      "B:147",
      "B:148",
      "B:149",
      "B:15",
      "B:150",
      "B:151",
      "B:152",
      "B:153",
      "B:154",
      "B:155",
      "B:156",
      "B:157",
      "B:158",
      "B:159",
      "B:16",
      "B:160",
      "B:161",
      "B:162",
      "B:163",
      "B:164",
      "B:165",
      "B:166",
      "B:167",
      "B:168",
      "B:169",
      "B:17",
      "B:170",
      "B:171",
      "B:172",
      "B:173",
      "B:174",
      "B:175",
      "B:176",
      "B:177",
      "B:178",
      "B:179",
      "B:18",
      "B:180",
      "B:181",
      "B:182",
      "B:183",
      "B:184",
      "B:185",
      "B:186",
      "B:187",
      "B:188",
      "B:189",
      "B:19",
      "B:190",
      "B:191",
      "B:192",
      "B:193",
      "B:20",
      "B:21",
      "B:22",
      "B:23",
      "B:24",
      "B:25",
      "B:26",
      "B:27",
      "B:28",
      "B:29",
      "B:30",
      "B:31",
      "B:32",
      "B:33",
      "B:34",
      "B:35",
      "B:36",
      "B:37",
      "B:38",
      "B:39",
      "B:40",
      "B:41",
      "B:42",
      "B:43",
      "B:44",
      "B:45",
      "B:46",
      "B:47",
      "B:48",
      "B:49",
      "B:50",
      "B:51",
      "B:52",
      "B:53",
      "B:54",
      "B:55",
      "B:56",
      "B:57",
      "B:58",
      "B:59",
      "B:6",
      "B:65",
      "B:66",
      "B:67",
      "B:68",
      "B:69",
      "B:7",
      "B:70",
      "B:71",
      "B:72",
      "B:73",
      "B:74",
      "B:75",
      "B:76",
      "B:77",
      "B:78",
      "B:79",
      "B:8",
      "B:80",
      "B:81",
      "B:82",
      "B:83",
      "B:84",
      "B:85",
      "B:86",
      "B:87",
      "B:88",
      "B:89",
      "B:9",
      "B:90",
      "B:91",
      "B:92",
      "B:93",
      "B:94",
      "B:95",
      "B:96",
      "B:97",
      "B:98",
      "B:99"
    ],
    "A:39": [
      "A:10",
      "A:100",
      "A:101",
      "A:102",
      "A:103",
      "A:104",
      "A:105",
      "A:106",
      "A:107",
      "A:108",
      "A:109",
      "A:11",
      "A:110",
      "A:111",
      "A:112",
      "A:113",
      "A:114",
      "A:115",
      "A:116",
      "A:117",
      "A:118",
      "A:119",
      "A:12",
      "A:120",
      "A:121",
      "A:122",
      "A:123",
      "A:124",
      "A:125",
      "A:126",
      "A:127",
      "A:128",
      "A:129",
      "A:13",
      "A:130",
      "A:131",
      "A:132",
      "A:133",
      "A:134",
      "A:135",
      "A:136",
      "A:137",
      "A:138",
      "A:139",
      "A:14",
      "A:140",
      "A:141",
      "A:142",
      "A:143",
      "A:144",
      "A:145",
      "A:146",
      "A:147",
      "A:148",
      "A:149",
      "A:15",
      "A:150",
      "A:151",
      "A:152",
      "A:153",
      "A:154",
      "A:155",
      "A:156",
      "A:157",
      "A:158",
      "A:159",
      "A:16",
      "A:160",
      "A:161",
      "A:162",
      "A:163",
      "A:164",
      "A:165",
      "A:166",
      "A:167",
      "A:168",
      "A:169",
      "A:17",
      "A:170",
      "A:171",
      "A:172",
      "A:173",
      "A:174",
      "A:175",
      "A:176",
      "A:177",
      "A:178",
      "A:179",
      "A:18",
      "A:180",
      "A:181",
      "A:182",
      "A:183",
      "A:184",
      "A:185",
      "A:186",
      "A:187",
      "A:188",
      "A:189",
      "A:19",
      "A:190",
      "A:191",
      "A:192",
      "A:193",
      "A:20",
      "A:21",
      "A:22",
      "A:23",
      "A:24",
      "A:25",
      "A:26",
      "A:27",
      "A:28",
      "A:29",
      "A:30",
      "A:31",
      "A:32",
      "A:33",
      "A:34",
      "A:35",
      "A:36",
      "A:37",
      "A:38",
      "A:40",
      "A:41",
      "A:42",
      "A:43",
      "A:44",
      "A:45",
      "A:46",
      "A:47",
      "A:48",
      "A:49",
      "A:50",
      "A:51",
      "A:52",
      "A:53",
      "A:54",
      "A:55",
      "A:56",
      "A:57",
      "A:58",
      "A:59",
      "A:6",
      "A:65",
      "A:66",
      "A:67",
      "A:68",
      "A:69",
      "A:7",
      "A:70",
      "A:71",
      "A:72",
      "A:73",
      "A:74",
      "A:75",
      "A:76",
      "A:77",
      "A:78",
      "A:79",
      "A:8",
      "A:80",
      "A:81",
      "A:82",
      "A:83",
      "A:84",
      "A:85",
      "A:86",
      "A:87",
      "A:88",
      "A:89",
      "A:9",
      "A:90",
      "A:91",
      "A:92",
      "A:93",
      "A:94",
      "A:95",
      "A:96",
      "A:97",
      "A:98",
      "A:99",
      "B:10",
      "B:100",
      "B:101",
      "B:102",
      "B:103",
      "B:104",
      "B:105",
      "B:106",
      "B:107",
      "B:108",
      "B:109",
      "B:11",
      "B:110",
      "B:111",
      "B:112",
      "B:113",
      "B:114",
      "B:115",
      "B:116",
      "B:117",
      "B:118",
      "B:119",
      "B:12",
      "B:120",
      "B:121",
      "B:122",
      "B:123",
      "B:124",
      "B:125",
      "B:126",
      "B:127",
      "B:128",
      "B:129",
      "B:13",
      "B:130",
      "B:131",
      "B:132",
      "B:133",
      "B:134",
      "B:135",
      "B:136",
      "B:137",
      "B:138",
      "B:139",
      "B:14",
      "B:140",
      "B:141",
      "B:142",
      "B:143",
      "B:144",
      "B:145",
      "B:146",
      "B:147",
      "B:148",
      "B:149",
      "B:15",
      "B:150",
      "B:151",
      "B:152",
      "B:153",
      "B:154",
      "B:155",
      "B:156",
      "B:157",
      "B:158",
      "B:159",
      "B:16",
      "B:160",
      "B:161",
      "B:162",
      "B:163",
      "B:164",
      "B:165",
      "B:166",
      "B:167",
      "B:168",
      "B:169",
      "B:17",
      "B:170",
      "B:171",
      "B:172",
      "B:173",
      "B:174",
      "B:175",
      "B:176",
      "B:177",
      "B:178",
      "B:179",
      "B:18",
      "B:180",
      "B:181",
      "B:182",
      "B:183",
      "B:184",
      "B:185",
      "B:186",
      "B:187",
      "B:188",
      "B:189",
      "B:19",
      "B:190",
      "B:191",
      "B:192",
      "B:193",
      "B:20",
      "B:21",
      "B:22",
      "B:23",
      "B:24",
      "B:25",
      "B:26",
      "B:27",
      "B:28",
      "B:29",
      "B:30",
      "B:31",
      "B:32",
      "B:33",
      "B:34",
      "B:35",
      "B:36",
      "B:37",
      "B:38",
      "B:39",
      "B:40",
      "B:41",
      "B:42",
      "B:43",
      "B:44",
      "B:45",
      "B:46",
      "B:47",
      "B:48",
      "B:49",
      "B:50",
      "B:51",
      "B:52",
      "B:53",
      "B:54",
      "B:55",
      "B:56",
      "B:57",
      "B:58",
      "B:59",
      "B:6",
      "B:65",
      "B:66",
      "B:67",
      "B:68",
      "B:69",
      "B:7",
      "B:70",
      "B:71",
      "B:72",
      "B:73",
      "B:74",
      "B:75",
      "B:76",
      "B:77",
      "B:78",
      "B:79",
      "B:8",
      "B:80",
      "B:81",
      "B:82",
      "B:83",
      "B:84",
      "B:85",
      "B:86",
      "B:87",
      "B:88",
      "B:89",
      "B:9",
      "B:90",
      "B:91",
      "B:92",
      "B:93",
      "B:94",
      "B:95",
      "B:96",
      "B:97",
      "B:98",
      "B:99"
    ],
    "A:40": [
      "A:10",
      "A:100",
      "A:101",
      "A:102",
      "A:103",
      "A:104",
      "A:105",
      "A:106",
      "A:107",
      "A:108",
      "A:109",
      "A:11",
      "A:110",
      "A:111",
      "A:112",
      "A:113",
      "A:114",
      "A:115",
      "A:116",
      "A:117",
      "A:118",
      "A:119",
      "A:12",
      "A:120",
      "A:121",
      "A:122",
      "A:123",
      "A:124",
      "A:125",
      "A:126",
      "A:127",
      "A:128",
      "A:129",
      "A:13",
      "A:130",
      "A:131",
      "A:132",
      "A:133",
      "A:134",
      "A:135",
      "A:136",
      "A:137",
      "A:138",
      "A:139",
      "A:14",
      "A:140",
      "A:141",
      "A:142",
      "A:143",
      "A:144",
      "A:145",
      "A:146",
      "A:147",
      "A:148",
      "A:149",
      "A:15",
      "A:150",
      "A:151",
      "A:152",
      "A:153",
      "A:154",
      "A:155",
      "A:156",
      "A:157",
      "A:158",
      "A:159",
      "A:16",
      "A:160",
      "A:161",
      "A:162",
      "A:163",
      "A:164",
      "A:165",
      "A:166",
      "A:167",
      "A:168",
      "A:169",
      "A:17",
      "A:170",
      "A:171",
      "A:172",
      "A:173",
      "A:174",
      "A:175",
      "A:176",
      "A:177",
      "A:178",
      "A:179",
      "A:18",
      "A:180",
      "A:181",
      "A:182",
      "A:183",
      "A:184",
      "A:185",
      "A:186",
      "A:187",
      "A:188",
      "A:189",
      "A:19",
      "A:190",
      "A:191",
      "A:192",
      "A:193",
      "A:20",
      "A:21",
      "A:22",
      "A:23",
      "A:24",
      "A:25",
      "A:26",
      "A:27",
      "A:28",
      "A:29",
      "A:30",
      "A:31",
      "A:32",
      "A:33",
      "A:34",
      "A:35",
      "A:36",
      "A:37",
      "A:38",
      "A:39",
      "A:41",
      "A:42",
      "A:43",
      "A:44",
      "A:45",
      "A:46",
      "A:47",
      "A:48",
      "A:49",
      "A:50",
      "A:51",
      "A:52",
      "A:53",
      "A:54",
      "A:55",
      "A:56",
      "A:57",
      "A:58",
      "A:59",
      "A:6",
      "A:65",
      "A:66",
      "A:67",
      "A:68",
      "A:69",
      "A:7",
      "A:70",
      "A:71",
      "A:72",
      "A:73",
      "A:74",
      "A:75",
      "A:76",
      "A:77",
      "A:78",
      "A:79",
      "A:8",
      "A:80",
      "A:81",
      "A:82",
      "A:83",
      "A:84",
      "A:85",
      "A:86",
      "A:87",
      "A:88",
      "A:89",
      "A:9",
      "A:90",
      "A:91",
      "A:92",
      "A:93",
      "A:94",
      "A:95",
      "A:96",
      "A:97",
      "A:98",
      "A:99",
      "B:10",
      "B:100",
      "B:101",
      "B:102",
      "B:103",
      "B:104",
      "B:105",
      "B:106",
      "B:107",
      "B:108",
      "B:109",
      "B:11",
      "B:110",
      "B:111",
      "B:112",
      "B:113",
      "B:114",
      "B:115",
      "B:116",
      "B:117",
      "B:118",
      "B:119",
      "B:12",
      "B:120",
      "B:121",
      "B:122",
      "B:123",
      "B:124",
      "B:125",
      "B:126",
      "B:127",
      "B:128",
      "B:129",
      "B:13",
      "B:130",
      "B:131",
      "B:132",
      "B:133",
      "B:134",
      "B:135",
      "B:136",
      "B:137",
      "B:138",
      "B:139",
      "B:14",
      "B:140",
      "B:141",
      "B:142",
      "B:143",
      "B:144",
      "B:145",
      "B:146",
      "B:147",
      "B:148",
      "B:149",
      "B:15",
      "B:150",
      "B:151",
      "B:152",
      "B:153",
      "B:154",
      "B:155",
      "B:156",
      "B:157",
      "B:158",
      "B:159",
      "B:16",
      "B:160",
      "B:161",
      "B:162",
      "B:163",
      "B:164",
      "B:165",
      "B:166",
      "B:167",
      "B:168",
      "B:169",
      "B:17",
      "B:170",
      "B:171",
      "B:172",
      "B:173",
      "B:174",
      "B:175",
      "B:176",
      "B:177",
      "B:178",
      "B:179",
      "B:18",
      "B:180",
      "B:181",
      "B:182",
      "B:183",
      "B:184",
      "B:185",
      "B:186",
      "B:187",
      "B:188",
      "B:189",
      "B:19",
      "B:190",
      "B:191",
      "B:192",
      "B:193",
      "B:20",
      "B:21",
      "B:22",
      "B:23",
      "B:24",
      "B:25",
      "B:26",
      "B:27",
      "B:28",
      "B:29",
      "B:30",
      "B:31",
      "B:32",
      "B:33",
      "B:34",
      "B:35",
      "B:36",
      "B:37",
      "B:38",
      "B:39",
      "B:40",
      "B:41",
      "B:42",
      "B:43",
      "B:44",
      "B:45",
      "B:46",
      "B:47",
      "B:48",
      "B:49",
      "B:50",
      "B:51",
      "B:52",
      "B:53",
      "B:54",
      "B:55",
      "B:56",
      "B:57",
      "B:58",
      "B:59",
      "B:6",
      "B:65",
      "B:66",
      "B:67",
      "B:68",
      "B:69",
      "B:7",
      "B:70",
      "B:71",
      "B:72",
      "B:73",
      "B:74",
      "B:75",
      "B:76",
      "B:77",
      "B:78",
      "B:79",
      "B:8",
      "B:80",
      "B:81",
      "B:82",
      "B:83",
      "B:84",
      "B:85",
      "B:86",
      "B:87",
      "B:88",
      "B:89",
      "B:9",
      "B:90",
      "B:91",
      "B:92",
      "B:93",
      "B:94",
      "B:95",
      "B:96",
      "B:97",
      "B:98",
      "B:99"
    ],
    "A:41": [
      "A:10",
      "A:100",
      "A:101",
      "A:102",
      "A:103",
      "A:104",
      "A:105",
      "A:106",
      "A:107",
      "A:108",
      "A:109",
      "A:11",
      "A:110",
      "A:111",
      "A:112",
      "A:113",
      "A:114",
      "A:115",
      "A:116",
      "A:117",
      "A:118",
      "A:119",
      "A:12",
      "A:120",
      "A:121",
      "A:122",
      "A:123",
      "A:124",
      "A:125",
      "A:126",
      "A:127",
      "A:128",
      "A:129",
      "A:13",
      "A:130",
      "A:131",
      "A:132",
      "A:133",
      "A:134",
      "A:135",
      "A:136",
      "A:137",
      "A:138",
      "A:139",
      "A:14",
      "A:140",
      "A:141",
      "A:142",
      "A:143",
      "A:144",
      "A:145",
      "A:146",
      "A:147",
      "A:148",
      "A:149",
      "A:15",
      "A:150",
      "A:151",
      "A:152",
      "A:153",
      "A:154",
      "A:155",
      "A:156",
      "A:157",
      "A:158",
      "A:159",
      "A:16",
      "A:160",
      "A:161",
      "A:162",
      "A:163",
      "A:164",
      "A:165",
      "A:166",
      "A:167",
      "A:168",
      "A:169",
      "A:17",
      "A:170",
      "A:171",
      "A:172",
      "A:173",
      "A:174",
      "A:175",
      "A:176",
      "A:177",
      "A:178",
      "A:179",
      "A:18",
      "A:180",
      "A:181",
      "A:182",
      "A:183",
      "A:184",
      "A:185",
      "A:186",
      "A:187",
      "A:188",
      "A:189",
      "A:19",
      "A:190",
      "A:191",
      "A:192",
      "A:193",
      "A:20",
      "A:21",
      "A:22",
      "A:23",
      "A:24",
      "A:25",
      "A:26",
      "A:27",
      "A:28",
      "A:29",
      "A:30",
      "A:31",
      "A:32",
      "A:33",
      "A:34",
      "A:35",
      "A:36",
      "A:37",
      "A:38",
      "A:39",
      "A:40",
      "A:42",
      "A:43",
      "A:44",
      "A:45",
      "A:46",
      "A:47",
      "A:48",
      "A:49",
      "A:50",
      "A:51",
      "A:52",
      "A:53",
      "A:54",
      "A:55",
      "A:56",
      "A:57",
      "A:58",
      "A:59",
      "A:6",
      "A:65",
      "A:66",
      "A:67",
      "A:68",
      "A:69",
      "A:7",
      "A:70",
      "A:71",
      "A:72",
      "A:73",
      "A:74",
      "A:75",
      "A:76",
      "A:77",
      "A:78",
      "A:79",
      "A:8",
      "A:80",
      "A:81",
      "A:82",
      "A:83",
      "A:84",
      "A:85",
      "A:86",
      "A:87",
      "A:88",
      "A:89",
      "A:9",
      "A:90",
      "A:91",
      "A:92",
      "A:93",
      "A:94",
      "A:95",
      "A:96",
      "A:97",
      "A:98",
      "A:99",
      "B:10",
      "B:100",
      "B:101",
      "B:102",
      "B:103",
      "B:104",
      "B:105",
      "B:106",
      "B:107",
      "B:108",
      "B:109",
      "B:11",
      "B:110",
      "B:111",
      "B:112",
      "B:113",
      "B:114",
      "B:115",
      "B:116",
      "B:117",
      "B:118",
      "B:119",
      "B:12",
      "B:120",
      "B:121",
      "B:122",
      "B:123",
      "B:124",
      "B:125",
      "B:126",
      "B:127",
      "B:128",
      "B:129",
      "B:13",
      "B:130",
      "B:131",
      "B:132",
      "B:133",
      "B:134",
      "B:135",
      "B:136",
      "B:137",
      "B:138",
      "B:139",
      "B:14",
      "B:140",
      "B:141",
      "B:142",
      "B:143",
      "B:144",
      "B:145",
      "B:146",
      "B:147",
      "B:148",
      "B:149",
      "B:15",
      "B:150",
      "B:151",
      "B:152",
      "B:153",
      "B:154",
      "B:155",
      "B:156",
      "B:157",
      "B:158",
      "B:159",
      "B:16",
      "B:160",
      "B:161",
      "B:162",
      "B:163",
      "B:164",
      "B:165",
      "B:166",
      "B:167",
      "B:168",
      "B:169",
      "B:17",
      "B:170",
      "B:171",
      "B:172",
      "B:173",
      "B:174",
      "B:175",
      "B:176",
      "B:177",
      "B:178",
      "B:179",
      "B:18",
      "B:180",
      "B:181",
      "B:182",
      "B:183",
      "B:184",
      "B:185",
      "B:186",
      "B:187",
      "B:188",
      "B:189",
      "B:19",
      "B:190",
      "B:191",
      "B:192",
      "B:193",
      "B:20",
      "B:21",
      "B:22",
      "B:23",
      "B:24",
      "B:25",
      "B:26",
      "B:27",
      "B:28",
      "B:29",
      "B:30",
      "B:31",
      "B:32",
      "B:33",
      "B:34",
      "B:35",
      "B:36",
      "B:37",
      "B:38",
      "B:39",
      "B:40",
      "B:41",
      "B:42",
      "B:43",
      "B:44",
      "B:45",
      "B:46",
      "B:47",
      "B:48",
      "B:49",
      "B:50",
      "B:51",
      "B:52",
      "B:53",
      "B:54",
      "B:55",
      "B:56",
      "B:57",
      "B:58",
      "B:59",
      "B:6",
      "B:65",
      "B:66",
      "B:67",
      "B:68",
      "B:69",
      "B:7",
      "B:70",
      "B:71",
      "B:72",
      "B:73",
      "B:74",
      "B:75",
      "B:76",
      "B:77",
      "B:78",
      "B:79",
      "B:8",
      "B:80",
      "B:81",
      "B:82",
      "B:83",
      "B:84",
      "B:85",
      "B:86",
      "B:87",
      "B:88",
      "B:89",
      "B:9",
      "B:90",
      "B:91",
      "B:92",
      "B:93",
      "B:94",
      "B:95",
      "B:96",
      "B:97",
      "B:98",
      "B:99"
    ],
    "A:42": [
      "A:10",
      "A:100",
      "A:101",
      "A:102",
      "A:103",
      "A:104",
      "A:105",
      "A:106",
      "A:107",
      "A:108",
      "A:109",
      "A:11",
      "A:110",
      "A:111",
      "A:112",
      "A:113",
      "A:114",
      "A:115",
      "A:116",
      "A:117",
      "A:118",
      "A:119",
      "A:12",
      "A:120",
      "A:121",
      "A:122",
      "A:123",
      "A:124",
      "A:125",
      "A:126",
      "A:127",
      "A:128",
      "A:129",
      "A:13",
      "A:130",
      "A:131",
      "A:132",
      "A:133",
      "A:134",
      "A:135",
      "A:136",
      "A:137",
      "A:138",
      "A:139",
      "A:14",
      "A:140",
      "A:141",
      "A:142",
      "A:143",
      "A:144",
      "A:145",
      "A:146",
      "A:147",
      "A:148",
      "A:149",
      "A:15",
      "A:150",
      "A:151",
      "A:152",
      "A:153",
      "A:154",
      "A:155",
      "A:156",
      "A:157",
      "A:158",
      "A:159",
      "A:16",
      "A:160",
      "A:161",
      "A:162",
      "A:163",
      "A:164",
      "A:165",
      "A:166",
      "A:167",
      "A:168",
      "A:169",
      "A:17",
      "A:170",
      "A:171",
      "A:172",
      "A:173",
      "A:174",
      "A:175",
      "A:176",
      "A:177",
      "A:178",
      "A:179",
      "A:18",
      "A:180",
      "A:181",
      "A:182",
      "A:183",
      "A:184",
      "A:185",
      "A:186",
      "A:187",
      "A:188",
      "A:189",
      "A:19",
      "A:190",
      "A:191",
      "A:192",
      "A:193",
      "A:20",
      "A:21",
      "A:22",
      "A:23",
      "A:24",
      "A:25",
      "A:26",
      "A:27",
      "A:28",
      "A:29",
      "A:30",
      "A:31",
      "A:32",
      "A:33",
      "A:34",
      "A:35",
      "A:36",
      "A:37",
      "A:38",
      "A:39",
      "A:40",
      "A:41",
      "A:43",
      "A:44",
      "A:45",
      "A:46",
      "A:47",
      "A:48",
      "A:49",
      "A:50",
      "A:51",
      "A:52",
      "A:53",
      "A:54",
      "A:55",
      "A:56",
      "A:57",
      "A:58",
      "A:59",
      "A:6",
      "A:65",
      "A:66",
      "A:67",
      "A:68",
      "A:69",
      "A:7",
      "A:70",
      "A:71",
      "A:72",
      "A:73",
      "A:74",
      "A:75",
      "A:76",
      "A:77",
      "A:78",
      "A:79",
      "A:8",
      "A:80",
      "A:81",
      "A:82",
      "A:83",
      "A:84",
      "A:85",
      "A:86",
      "A:87",
      "A:88",
      "A:89",
      "A:9",
      "A:90",
      "A:91",
      "A:92",
      "A:93",
      "A:94",
      "A:95",
      "A:96",
      "A:97",
      "A:98",
      "A:99",
      "B:10",
      "B:100",
      "B:101",
      "B:102",
      "B:103",
      "B:104",
      "B:105",
      "B:106",
      "B:107",
      "B:108",
      "B:109",
      "B:11",
      "B:110",
      "B:111",
      "B:112",
      "B:113",
      "B:114",
      "B:115",
      "B:116",
      "B:117",
      "B:118",
      "B:119",
      "B:12",
      "B:120",
      "B:121",
      "B:122",
      "B:123",
      "B:124",
      "B:125",
      "B:126",
      "B:127",
      "B:128",
      "B:129",
      "B:13",
      "B:130",
      "B:131",
      "B:132",
      "B:133",
      "B:134",
      "B:135",
      "B:136",
      "B:137",
      "B:138",
      "B:139",
      "B:14",
      "B:140",
      "B:141",
      "B:142",
      "B:143",
      "B:144",
      "B:145",
      "B:146",
      "B:147",
      "B:148",
      "B:149",
      "B:15",
      "B:150",
      "B:151",
      "B:152",
      "B:153",
      "B:154",
      "B:155",
      "B:156",
      "B:157",
      "B:158",
      "B:159",
      "B:16",
      "B:160",
      "B:161",
      "B:162",
      "B:163",
      "B:164",
      "B:165",
      "B:166",
      "B:167",
      "B:168",
      "B:169",
      "B:17",
      "B:170",
      "B:171",
      "B:172",
      "B:173",
      "B:174",
      "B:175",
      "B:176",
      "B:177",
      "B:178",
      "B:179",
      "B:18",
      "B:180",
      "B:181",
      "B:182",
      "B:183",
      "B:184",
      "B:185",
      "B:186",
      "B:187",
      "B:188",
      "B:189",
      "B:19",
      "B:190",
      "B:191",
      "B:192",
      "B:193",
      "B:20",
      "B:21",
      "B:22",
      "B:23",
      "B:24",
      "B:25",
      "B:26",
      "B:27",
      "B:28",
      "B:29",
      "B:30",
      "B:31",
      "B:32",
      "B:33",
      "B:34",
      "B:35",
      "B:36",
      "B:37",
      "B:38",
      "B:39",
      "B:40",
      "B:41",
      "B:42",
      "B:43",
      "B:44",
      "B:45",
      "B:46",
      "B:47",
      "B:48",
      "B:49",
      "B:50",
      "B:51",
      "B:52",
      "B:53",
      "B:54",
      "B:55",
      "B:56",
      "B:57",
      "B:58",
      "B:59",
      "B:6",
      "B:65",
      "B:66",
      "B:67",
      "B:68",
      "B:69",
      "B:7",
      "B:70",
      "B:71",
      "B:72",
      "B:73",
      "B:74",
      "B:75",
      "B:76",
      "B:77",
      "B:78",
      "B:79",
      "B:8",
      "B:80",
      "B:81",
      "B:82",
      "B:83",
      "B:84",
      "B:85",
      "B:86",
      "B:87",
      "B:88",
      "B:89",
      "B:9",
      "B:90",
      "B:91",
      "B:92",
      "B:93",
      "B:94",
      "B:95",
      "B:96",
      "B:97",
      "B:98",
      "B:99"
    ],
    "A:43": [
      "A:10",
      "A:100",
      "A:101",
      "A:102",
      "A:103",
      "A:104",
      "A:105",
      "A:106",
      "A:107",
      "A:108",
      "A:109",
      "A:11",
      "A:110",
      "A:111",
      "A:112",
      "A:113",
      "A:114",
      "A:115",
      "A:116",
      "A:117",
      "A:118",
      "A:119",
      "A:12",
      "A:120",
      "A:121",
      "A:122",
      "A:123",
      "A:124",
      "A:125",
      "A:126",
      "A:127",
      "A:128",
      "A:129",
      "A:13",
      "A:130",
      "A:131",
      "A:132",
      "A:133",
      "A:134",
      "A:135",
      "A:136",
      "A:137",
      "A:138",
      "A:139",
      "A:14",
      "A:140",
      "A:141",
      "A:142",
      "A:143",
      "A:144",
      "A:145",
      "A:146",
      "A:147",
      "A:148",
      "A:149",
      "A:15",
      "A:150",
      "A:151",
      "A:152",
      "A:153",
      "A:154",
      "A:155",
      "A:156",
      "A:157",
      "A:158",
      "A:159",
      "A:16",
      "A:160",
      "A:161",
      "A:162",
      "A:163",
      "A:164",
      "A:165",
      "A:166",
      "A:167",
      "A:168",
      "A:169",
      "A:17",
      "A:170",
      "A:171",
      "A:172",
      "A:173",
      "A:174",
      "A:175",
      "A:176",
      "A:177",
      "A:178",
      "A:179",
      "A:18",
      "A:180",
      "A:181",
      "A:182",
      "A:183",
      "A:184",
      "A:185",
      "A:186",
      "A:187",
      "A:188",
      "A:189",
      "A:19",
      "A:190",
      "A:191",
      "A:192",
      "A:193",
      "A:20",
      "A:21",
      "A:22",
      "A:23",
      "A:24",
      "A:25",
      "A:26",
      "A:27",
      "A:28",
      "A:29",
      "A:30",
      "A:31",
      "A:32",
      "A:33",
      "A:34",
      "A:35",
      "A:36",
      "A:37",
      "A:38",
      "A:39",
      "A:40",
      "A:41",
      "A:42",
      "A:44",
      "A:45",
      "A:46",
      "A:47",
      "A:48",
      "A:49",
      "A:50",
      "A:51",
      "A:52",
      "A:53",
      "A:54",
      "A:55",
      "A:56",
      "A:57",
      "A:58",
      "A:59",
      "A:6",
      "A:65",
      "A:66",
      "A:67",
      "A:68",
      "A:69",
      "A:7",
      "A:70",
      "A:71",
      "A:72",
      "A:73",
      "A:74",
      "A:75",
      "A:76",
      "A:77",
      "A:78",
      "A:79",
      "A:8",
      "A:80",
      "A:81",
      "A:82",
      "A:83",
      "A:84",
      "A:85",
      "A:86",
      "A:87",
      "A:88",
      "A:89",
      "A:9",
      "A:90",
      "A:91",
      "A:92",
      "A:93",
      "A:94",
      "A:95",
      "A:96",
      "A:97",
      "A:98",
      "A:99",
      "B:10",
      "B:100",
      "B:101",
      "B:102",
      "B:103",
      "B:104",
      "B:105",
      "B:106",
      "B:107",
      "B:108",
      "B:109",
      "B:11",
      "B:110",
      "B:111",
      "B:112",
      "B:113",
      "B:114",
      "B:115",
      "B:116",
      "B:117",
      "B:118",
      "B:119",
      "B:12",
      "B:120",
      "B:121",
      "B:122",
      "B:123",
      "B:124",
      "B:125",
      "B:126",
      "B:127",
      "B:128",
      "B:129",
      "B:13",
      "B:130",
      "B:131",
      "B:132",
      "B:133",
      "B:134",
      "B:135",
      "B:136",
      "B:137",
      "B:138",
      "B:139",
      "B:14",
      "B:140",
      "B:141",
      "B:142",
      "B:143",
      "B:144",
      "B:145",
      "B:146",
      "B:147",
      "B:148",
      "B:149",
      "B:15",
      "B:150",
      "B:151",
      "B:152",
      "B:153",
      "B:154",
      "B:155",
      "B:156",
      "B:157",
      "B:158",
      "B:159",
      "B:16",
      "B:160",
      "B:161",
      "B:162",
      "B:163",
      "B:164",
      "B:165",
      "B:166",
      "B:167",
      "B:168",
      "B:169",
      "B:17",
      "B:170",
      "B:171",
      "B:172",
      "B:173",
      "B:174",
      "B:175",
      "B:176",
      "B:177",
      "B:178",
      "B:179",
      "B:18",
      "B:180",
      "B:181",
      "B:182",
      "B:183",
      "B:184",
      "B:185",
      "B:186",
      "B:187",
      "B:188",
      "B:189",
      "B:19",
      "B:190",
      "B:191",
      "B:192",
      "B:193",
      "B:20",
      "B:21",
      "B:22",
      "B:23",
      "B:24",
      "B:25",
      "B:26",
      "B:27",
      "B:28",
      "B:29",
      "B:30",
      "B:31",
      "B:32",
      "B:33",
      "B:34",
      "B:35",
      "B:36",
      "B:37",
      "B:38",
      "B:39",
      "B:40",
      "B:41",
      "B:42",
      "B:43",
      "B:44",
      "B:45",
      "B:46",
      "B:47",
      "B:48",
      "B:49",
      "B:50",
      "B:51",
      "B:52",
      "B:53",
      "B:54",
      "B:55",
      "B:56",
      "B:57",
      "B:58",
      "B:59",
      "B:6",
      "B:65",
      "B:66",
      "B:67",
      "B:68",
      "B:69",
      "B:7",
      "B:70",
      "B:71",
      "B:72",
      "B:73",
      "B:74",
      "B:75",
      "B:76",
      "B:77",
      "B:78",
      "B:79",
      "B:8",
      "B:80",
      "B:81",
      "B:82",
      "B:83",
      "B:84",
      "B:85",
      "B:86",
      "B:87",
      "B:88",
      "B:89",
      "B:9",
      "B:90",
      "B:91",
      "B:92",
      "B:93",
      "B:94",
      "B:95",
      "B:96",
      "B:97",
      "B:98",
      "B:99"
    ],
    "A:44": [
      "A:10",
      "A:100",
      "A:101",
      "A:102",
      "A:103",
      "A:104",
      "A:105",
      "A:106",
      "A:107",
      "A:108",
      "A:109",
      "A:11",
      "A:110",
      "A:111",
      "A:112",
      "A:113",
      "A:114",
      "A:115",
      "A:116",
      "A:117",
      "A:118",
      "A:119",
      "A:12",
      "A:120",
      "A:121",
      "A:122",
      "A:123",
      "A:124",
      "A:125",
      "A:126",
      "A:127",
      "A:128",
      "A:129",
      "A:13",
      "A:130",
      "A:131",
      "A:132",
      "A:133",
      "A:134",
      "A:135",
      "A:136",
      "A:137",
      "A:138",
      "A:139",
      "A:14",
      "A:140",
      "A:141",
      "A:142",
      "A:143",
      "A:144",
      "A:145",
      "A:146",
      "A:147",
      "A:148",
      "A:149",
      "A:15",
      "A:150",
      "A:151",
      "A:152",
      "A:153",
      "A:154",
      "A:155",
      "A:156",
      "A:157",
      "A:158",
      "A:159",
      "A:16",
      "A:160",
      "A:161",
      "A:162",
      "A:163",
      "A:164",
      "A:165",
      "A:166",
      "A:167",
      "A:168",
      "A:169",
      "A:17",
      "A:170",
      "A:171",
      "A:172",
      "A:173",
      "A:174",
      "A:175",
      "A:176",
      "A:177",
      "A:178",
      "A:179",
      "A:18",
      "A:180",
      "A:181",
      "A:182",
      "A:183",
      "A:184",
      "A:185",
      "A:186",
      "A:187",
      "A:188",
      "A:189",
      "A:19",
      "A:190",
      "A:191",
      "A:192",
      "A:193",
      "A:20",
      "A:21",
      "A:22",
      "A:23",
      "A:24",
      "A:25",
      "A:26",
      "A:27",
      "A:28",
      "A:29",
      "A:30",
      "A:31",
      "A:32",
      "A:33",
      "A:34",
      "A:35",
      "A:36",
      "A:37",
      "A:38",
      "A:39",
      "A:40",
      "A:41",
      "A:42",
      "A:43",
      "A:45",
      "A:46",
      "A:47",
      "A:48",
      "A:49",
      "A:50",
      "A:51",
      "A:52",
      "A:53",
      "A:54",
      "A:55",
      "A:56",
      "A:57",
      "A:58",
      "A:59",
      "A:6",
      "A:65",
      "A:66",
      "A:67",
      "A:68",
      "A:69",
      "A:7",
      "A:70",
      "A:71",
      "A:72",
      "A:73",
      "A:74",
      "A:75",
      "A:76",
      "A:77",
      "A:78",
      "A:79",
      "A:8",
      "A:80",
      "A:81",
      "A:82",
      "A:83",
      "A:84",
      "A:85",
      "A:86",
      "A:87",
      "A:88",
      "A:89",
      "A:9",
      "A:90",
      "A:91",
      "A:92",
      "A:93",
      "A:94",
      "A:95",
      "A:96",
      "A:97",
      "A:98",
      "A:99",
      "B:10",
      "B:100",
      "B:101",
      "B:102",
      "B:103",
      "B:104",
      "B:105",
      "B:106",
      "B:107",
      "B:108",
      "B:109",
      "B:11",
      "B:110",
      "B:111",
      "B:112",
      "B:113",
      "B:114",
      "B:115",
      "B:116",
      "B:117",
      "B:118",
      "B:119",
      "B:12",
      "B:120",
      "B:121",
      "B:122",
      "B:123",
      "B:124",
      "B:125",
      "B:126",
      "B:127",
      "B:128",
      "B:129",
      "B:13",
      "B:130",
      "B:131",
      "B:132",
      "B:133",
      "B:134",
      "B:135",
      "B:136",
      "B:137",
      "B:138",
      "B:139",
      "B:14",
      "B:140",
      "B:141",
      "B:142",
      "B:143",
      "B:144",
      "B:145",
      "B:146",
      "B:147",
      "B:148",
      "B:149",
      "B:15",
      "B:150",
      "B:151",
      "B:152",
      "B:153",
      "B:154",
      "B:155",
      "B:156",
      "B:157",
      "B:158",
      "B:159",
      "B:16",
      "B:160",
      "B:161",
      "B:162",
      "B:163",
      "B:164",
      "B:165",
      "B:166",
      "B:167",
      "B:168",
      "B:169",
      "B:17",
      "B:170",
      "B:171",
      "B:172",
      "B:173",
      "B:174",
      "B:175",
      "B:176",
      "B:177",
      "B:178",
      "B:179",
      "B:18",
      "B:180",
      "B:181",
      "B:182",
      "B:183",
      "B:184",
      "B:185",
      "B:186",
      "B:187",
      "B:188",
      "B:189",
      "B:19",
      "B:190",
      "B:191",
      "B:192",
      "B:193",
      "B:20",
      "B:21",
      "B:22",
      "B:23",
      "B:24",
      "B:25",
      "B:26",
      "B:27",
      "B:28",
      "B:29",
      "B:30",
      "B:31",
      "B:32",
      "B:33",
      "B:34",
      "B:35",
      "B:36",
      "B:37",
      "B:38",
      "B:39",
      "B:40",
      "B:41",
      "B:42",
      "B:43",
      "B:44",
      "B:45",
      "B:46",
      "B:47",
      "B:48",
      "B:49",
      "B:50",
      "B:51",
      "B:52",
      "B:53",
      "B:54",
      "B:55",
      "B:56",
      "B:57",
      "B:58",
      "B:59",
      "B:6",
      "B:65",
      "B:66",
      "B:67",
      "B:68",
      "B:69",
      "B:7",
      "B:70",
      "B:71",
      "B:72",
      "B:73",
      "B:74",
      "B:75",
      "B:76",
      "B:77",
      "B:78",
      "B:79",
      "B:8",
      "B:80",
      "B:81",
      "B:82",
      "B:83",
      "B:84",
      "B:85",
      "B:86",
      "B:87",
      "B:88",
      "B:89",
      "B:9",
      "B:90",
      "B:91",
      "B:92",
      "B:93",
      "B:94",
      "B:95",
      "B:96",
      "B:97",
      "B:98",
      "B:99"
    ],
    "A:45": [
      "A:10",
      "A:100",
      "A:101",
      "A:102",
      "A:103",
      "A:104",
      "A:105",
      "A:106",
      "A:107",
      "A:108",
      "A:109",
      "A:11",
      "A:110",
      "A:111",
      "A:112",
      "A:113",
      "A:114",
      "A:115",
      "A:116",
      "A:117",
      "A:118",
      "A:119",
      "A:12",
      "A:120",
      "A:121",
      "A:122",
      "A:123",
      "A:124",
      "A:125",
      "A:126",
      "A:127",
      "A:128",
      "A:129",
      "A:13",
      "A:130",
      "A:131",
      "A:132",
      "A:133",
      "A:134",
      "A:135",
      "A:136",
      "A:137",
      "A:138",
      "A:139",
      "A:14",
      "A:140",
      "A:141",
      "A:142",
      "A:143",
      "A:144",
      "A:145",
      "A:146",
      "A:147",
      "A:148",
      "A:149",
      "A:15",
      "A:150",
      "A:151",
      "A:152",
      "A:153",
      "A:154",
      "A:155",
      "A:156",
      "A:157",
      "A:158",
      "A:159",
      "A:16",
      "A:160",
      "A:161",
      "A:162",
      "A:163",
      "A:164",
      "A:165",
      "A:166",
      "A:167",
      "A:168",
      "A:169",
      "A:17",
      "A:170",
      "A:171",
      "A:172",
      "A:173",
      "A:174",
      "A:175",
      "A:176",
      "A:177",
      "A:178",
      "A:179",
      "A:18",
      "A:180",
      "A:181",
      "A:182",
      "A:183",
      "A:184",
      "A:185",
      "A:186",
      "A:187",
      "A:188",
      "A:189",
      "A:19",
      "A:190",
      "A:191",
      "A:192",
      "A:193",
      "A:20",
      "A:21",
      "A:22",
      "A:23",
      "A:24",
      "A:25",
      "A:26",
      "A:27",
      "A:28",
      "A:29",
      "A:30",
      "A:31",
      "A:32",
      "A:33",
      "A:34",
      "A:35",
      "A:36",
      "A:37",
      "A:38",
      "A:39",
      "A:40",
      "A:41",
      "A:42",
      "A:43",
      "A:44",
      "A:46",
      "A:47",
      "A:48",
      "A:49",
      "A:50",
      "A:51",
      "A:52",
      "A:53",
      "A:54",
      "A:55",
      "A:56",
      "A:57",
      "A:58",
      "A:59",
      "A:6",
      "A:65",
      "A:66",
      "A:67",
      "A:68",
      "A:69",
      "A:7",
      "A:70",
      "A:71",
      "A:72",
      "A:73",
      "A:74",
      "A:75",
      "A:76",
      "A:77",
      "A:78",
      "A:79",
      "A:8",
      "A:80",
      "A:81",
      "A:82",
      "A:83",
      "A:84",
      "A:85",
      "A:86",
      "A:87",
      "A:88",
      "A:89",
      "A:9",
      "A:90",
      "A:91",
      "A:92",
      "A:93",
      "A:94",
      "A:95",
      "A:96",
      "A:97",
      "A:98",
      "A:99",
      "B:10",
      "B:100",
      "B:101",
      "B:102",
      "B:103",
      "B:104",
      "B:105",
      "B:106",
      "B:107",
      "B:108",
      "B:109",
      "B:11",
      "B:110",
      "B:111",
      "B:112",
      "B:113",
      "B:114",
      "B:115",
      "B:116",
      "B:117",
      "B:118",
      "B:119",
      "B:12",
      "B:120",
      "B:121",
      "B:122",
      "B:123",
      "B:124",
      "B:125",
      "B:126",
      "B:127",
      "B:128",
      "B:129",
      "B:13",
      "B:130",
      "B:131",
      "B:132",
      "B:133",
      "B:134",
      "B:135",
      "B:136",
      "B:137",
      "B:138",
      "B:139",
      "B:14",
      "B:140",
      "B:141",
      "B:142",
      "B:143",
      "B:144",
      "B:145",
      "B:146",
      "B:147",
      "B:148",
      "B:149",
      "B:15",
      "B:150",
      "B:151",
      "B:152",
      "B:153",
      "B:154",
      "B:155",
      "B:156",
      "B:157",
      "B:158",
      "B:159",
      "B:16",
      "B:160",
      "B:161",
      "B:162",
      "B:163",
      "B:164",
      "B:165",
      "B:166",
      "B:167",
      "B:168",
      "B:169",
      "B:17",
      "B:170",
      "B:171",
      "B:172",
      "B:173",
      "B:174",
      "B:175",
      "B:176",
      "B:177",
      "B:178",
      "B:179",
      "B:18",
      "B:180",
      "B:181",
      "B:182",
      "B:183",
      "B:184",
      "B:185",
      "B:186",
      "B:187",
      "B:188",
      "B:189",
      "B:19",
      "B:190",
      "B:191",
      "B:192",
      "B:193",
      "B:20",
      "B:21",
      "B:22",
      "B:23",
      "B:24",
      "B:25",
      "B:26",
      "B:27",
      "B:28",
      "B:29",
      "B:30",
      "B:31",
      "B:32",
      "B:33",
      "B:34",
      "B:35",
      "B:36",
      "B:37",
      "B:38",
      "B:39",
      "B:40",
      "B:41",
      "B:42",
      "B:43",
      "B:44",
      "B:45",
      "B:46",
      "B:47",
      "B:48",
      "B:49",
      "B:50",
      "B:51",
      "B:52",
      "B:53",
      "B:54",
      "B:55",
      "B:56",
      "B:57",
      "B:58",
      "B:59",
      "B:6",
      "B:65",
      "B:66",
      "B:67",
      "B:68",
      "B:69",
      "B:7",
      "B:70",
      "B:71",
      "B:72",
      "B:73",
      "B:74",
      "B:75",
      "B:76",
      "B:77",
      "B:78",
      "B:79",
      "B:8",
      "B:80",
      "B:81",
      "B:82",
      "B:83",
      "B:84",
      "B:85",
      "B:86",
      "B:87",
      "B:88",
      "B:89",
      "B:9",
      "B:90",
      "B:91",
      "B:92",
      "B:93",
      "B:94",
      "B:95",
      "B:96",
      "B:97",
      "B:98",
      "B:99"
    ],
    "A:46": [
      "A:10",
      "A:100",
      "A:101",
      "A:102",
      "A:103",
      "A:104",
      "A:105",
      "A:106",
      "A:107",
      "A:108",
      "A:109",
      "A:11",
      "A:110",
      "A:111",
      "A:112",
      "A:113",
      "A:114",
      "A:115",
      "A:116",
      "A:117",
      "A:118",
      "A:119",
      "A:12",
      "A:120",
      "A:121",
      "A:122",
      "A:123",
      "A:124",
      "A:125",
      "A:126",
      "A:127",
      "A:128",
      "A:129",
      "A:13",
      "A:130",
      "A:131",
      "A:132",
      "A:133",
      "A:134",
      "A:135",
      "A:136",
      "A:137",
      "A:138",
      "A:139",
      "A:14",
      "A:140",
      "A:141",
      "A:142",
      "A:143",
      "A:144",
      "A:145",
      "A:146",
      "A:147",
      "A:148",
      "A:149",
      "A:15",
      "A:150",
      "A:151",
      "A:152",
      "A:153",
      "A:154",
      "A:155",
      "A:156",
      "A:157",
      "A:158",
      "A:159",
      "A:16",
      "A:160",
      "A:161",
      "A:162",
      "A:163",
      "A:164",
      "A:165",
      "A:166",
      "A:167",
      "A:168",
      "A:169",
      "A:17",
      "A:170",
      "A:171",
      "A:172",
      "A:173",
      "A:174",
      "A:175",
      "A:176",
      "A:177",
      "A:178",
      "A:179",
      "A:18",
      "A:180",
      "A:181",
      "A:182",
      "A:183",
      "A:184",
      "A:185",
      "A:186",
      "A:187",
      "A:188",
      "A:189",
      "A:19",
      "A:190",
      "A:191",
      "A:192",
      "A:193",
      "A:20",
      "A:21",
      "A:22",
      "A:23",
      "A:24",
      "A:25",
      "A:26",
      "A:27",
      "A:28",
      "A:29",
      "A:30",
      "A:31",
      "A:32",
      "A:33",
      "A:34",
      "A:35",
      "A:36",
      "A:37",
      "A:38",
      "A:39",
      "A:40",
      "A:41",
      "A:42",
      "A:43",
      "A:44",
      "A:45",
      "A:47",
      "A:48",
      "A:49",
      "A:50",
      "A:51",
      "A:52",
      "A:53",
      "A:54",
      "A:55",
      "A:56",
      "A:57",
      "A:58",
      "A:59",
      "A:6",
      "A:65",
      "A:66",
      "A:67",
      "A:68",
      "A:69",
      "A:7",
      "A:70",
      "A:71",
      "A:72",
      "A:73",
      "A:74",
      "A:75",
      "A:76",
      "A:77",
      "A:78",
      "A:79",
      "A:8",
      "A:80",
      "A:81",
      "A:82",
      "A:83",
      "A:84",
      "A:85",
      "A:86",
      "A:87",
      "A:88",
      "A:89",
      "A:9",
      "A:90",
      "A:91",
      "A:92",
      "A:93",
      "A:94",
      "A:95",
      "A:96",
      "A:97",
      "A:98",
      "A:99",
      "B:10",
      "B:100",
      "B:101",
      "B:102",
      "B:103",
      "B:104",
      "B:105",
      "B:106",
      "B:107",
      "B:108",
      "B:109",
      "B:11",
      "B:110",
      "B:111",
      "B:112",
      "B:113",
      "B:114",
      "B:115",
      "B:116",
      "B:117",
      "B:118",
      "B:119",
      "B:12",
      "B:120",
      "B:121",
      "B:122",
      "B:123",
      "B:124",
      "B:125",
      "B:126",
      "B:127",
      "B:128",
      "B:129",
      "B:13",
      "B:130",
      "B:131",
      "B:132",
      "B:133",
      "B:134",
      "B:135",
      "B:136",
      "B:137",
      "B:138",
      "B:139",
      "B:14",
      "B:140",
      "B:141",
      "B:142",
      "B:143",
      "B:144",
      "B:145",
      "B:146",
      "B:147",
      "B:148",
      "B:149",
      "B:15",
      "B:150",
      "B:151",
      "B:152",
      "B:153",
      "B:154",
      "B:155",
      "B:156",
      "B:157",
      "B:158",
      "B:159",
      "B:16",
      "B:160",
      "B:161",
      "B:162",
      "B:163",
      "B:164",
      "B:165",
      "B:166",
      "B:167",
      "B:168",
      "B:169",
      "B:17",
      "B:170",
      "B:171",
      "B:172",
      "B:173",
      "B:174",
      "B:175",
      "B:176",
      "B:177",
      "B:178",
      "B:179",
      "B:18",
      "B:180",
      "B:181",
      "B:182",
      "B:183",
      "B:184",
      "B:185",
      "B:186",
      "B:187",
      "B:188",
      "B:189",
      "B:19",
      "B:190",
      "B:191",
      "B:192",
      "B:193",
      "B:20",
      "B:21",
      "B:22",
      "B:23",
      "B:24",
      "B:25",
      "B:26",
      "B:27",
      "B:28",
      "B:29",
      "B:30",
      "B:31",
      "B:32",
      "B:33",
      "B:34",
      "B:35",
      "B:36",
      "B:37",
      "B:38",
      "B:39",
      "B:40",
      "B:41",
      "B:42",
      "B:43",
      "B:44",
      "B:45",
      "B:46",
      "B:47",
      "B:48",
      "B:49",
      "B:50",
      "B:51",
      "B:52",
      "B:53",
      "B:54",
      "B:55",
      "B:56",
      "B:57",
      "B:58",
      "B:59",
      "B:6",
      "B:65",
      "B:66",
      "B:67",
      "B:68",
      "B:69",
      "B:7",
      "B:70",
      "B:71",
      "B:72",
      "B:73",
      "B:74",
      "B:75",
      "B:76",
      "B:77",
      "B:78",
      "B:79",
      "B:8",
      "B:80",
      "B:81",
      "B:82",
      "B:83",
      "B:84",
      "B:85",
      "B:86",
      "B:87",
      "B:88",
      "B:89",
      "B:9",
      "B:90",
      "B:91",
      "B:92",
      "B:93",
      "B:94",
      "B:95",
      "B:96",
      "B:97",
      "B:98",
      "B:99"
    ],
    "A:47": [
      "A:10",
      "A:100",
      "A:101",
      "A:102",
      "A:103",
      "A:104",
      "A:105",
      "A:106",
      "A:107",
      "A:108",
      "A:109",
      "A:11",
      "A:110",
      "A:111",
      "A:112",
      "A:113",
      "A:114",
      "A:115",
      "A:116",
      "A:117",
      "A:118",
      "A:119",
      "A:12",
      "A:120",
      "A:121",
      "A:122",
      "A:123",
      "A:124",
      "A:125",
      "A:126",
      "A:127",
      "A:128",
      "A:129",
      "A:13",
      "A:130",
      "A:131",
      "A:132",
      "A:133",
      "A:134",
      "A:135",
      "A:136",
      "A:137",
      "A:138",
      "A:139",
      "A:14",
      "A:140",
      "A:141",
      "A:142",
      "A:143",
      "A:144",
      "A:145",
      "A:146",
      "A:147",
      "A:148",
      "A:149",
      "A:15",
      "A:150",
      "A:151",
      "A:152",
      "A:153",
      "A:154",
      "A:155",
      "A:156",
      "A:157",
      "A:158",
      "A:159",
      "A:16",
      "A:160",
      "A:161",
      "A:162",
      "A:163",
      "A:164",
      "A:165",
      "A:166",
      "A:167",
      "A:168",
      "A:169",
      "A:17",
      "A:170",
      "A:171",
      "A:172",
      "A:173",
      "A:174",
      "A:175",
      "A:176",
      "A:177",
      "A:178",
      "A:179",
      "A:18",
      "A:180",
      "A:181",
      "A:182",
      "A:183",
      "A:184",
      "A:185",
      "A:186",
      "A:187",
      "A:188",
      "A:189",
      "A:19",
      "A:190",
      "A:191",
      "A:192",
      "A:193",
      "A:20",
      "A:21",
      "A:22",
      "A:23",
      "A:24",
      "A:25",
      "A:26",
      "A:27",
      "A:28",
      "A:29",
      "A:30",
      "A:31",
      "A:32",
      "A:33",
      "A:34",
      "A:35",
      "A:36",
      "A:37",
      "A:38",
      "A:39",
      "A:40",
      "A:41",
      "A:42",
      "A:43",
      "A:44",
      "A:45",
      "A:46",
      "A:48",
      "A:49",
      "A:50",
      "A:51",
      "A:52",
      "A:53",
      "A:54",
      "A:55",
      "A:56",
      "A:57",
      "A:58",
      "A:59",
      "A:6",
      "A:65",
      "A:66",
      "A:67",
      "A:68",
      "A:69",
      "A:7",
      "A:70",
      "A:71",
      "A:72",
      "A:73",
      "A:74",
      "A:75",
      "A:76",
      "A:77",
      "A:78",
      "A:79",
      "A:8",
      "A:80",
      "A:81",
      "A:82",
      "A:83",
      "A:84",
      "A:85",
      "A:86",
      "A:87",
      "A:88",
      "A:89",
      "A:9",
      "A:90",
      "A:91",
      "A:92",
      "A:93",
      "A:94",
      "A:95",
      "A:96",
      "A:97",
      "A:98",
      "A:99",
      "B:10",
      "B:100",
      "B:101",
      "B:102",
      "B:103",
      "B:104",
      "B:105",
      "B:106",
      "B:107",
      "B:108",
      "B:109",
      "B:11",
      "B:110",
      "B:111",
      "B:112",
      "B:113",
      "B:114",
      "B:115",
      "B:116",
      "B:117",
      "B:118",
      "B:119",
      "B:12",
      "B:120",
      "B:121",
      "B:122",
      "B:123",
      "B:124",
      "B:125",
      "B:126",
      "B:127",
      "B:128",
      "B:129",
      "B:13",
      "B:130",
      "B:131",
      "B:132",
      "B:133",
      "B:134",
      "B:135",
      "B:136",
      "B:137",
      "B:138",
      "B:139",
      "B:14",
      "B:140",
      "B:141",
      "B:142",
      "B:143",
      "B:144",
      "B:145",
      "B:146",
      "B:147",
      "B:148",
      "B:149",
      "B:15",
      "B:150",
      "B:151",
      "B:152",
      "B:153",
      "B:154",
      "B:155",
      "B:156",
      "B:157",
      "B:158",
      "B:159",
      "B:16",
      "B:160",
      "B:161",
      "B:162",
      "B:163",
      "B:164",
      "B:165",
      "B:166",
      "B:167",
      "B:168",
      "B:169",
      "B:17",
      "B:170",
      "B:171",
      "B:172",
      "B:173",
      "B:174",
      "B:175",
      "B:176",
      "B:177",
      "B:178",
      "B:179",
      "B:18",
      "B:180",
      "B:181",
      "B:182",
      "B:183",
      "B:184",
      "B:185",
      "B:186",
      "B:187",
      "B:188",
      "B:189",
      "B:19",
      "B:190",
      "B:191",
      "B:192",
      "B:193",
      "B:20",
      "B:21",
      "B:22",
      "B:23",
      "B:24",
      "B:25",
      "B:26",
      "B:27",
      "B:28",
      "B:29",
      "B:30",
      "B:31",
      "B:32",
      "B:33",
      "B:34",
      "B:35",
      "B:36",
      "B:37",
      "B:38",
      "B:39",
      "B:40",
      "B:41",
      "B:42",
      "B:43",
      "B:44",
      "B:45",
      "B:46",
      "B:47",
      "B:48",
      "B:49",
      "B:50",
      "B:51",
      "B:52",
      "B:53",
      "B:54",
      "B:55",
      "B:56",
      "B:57",
      "B:58",
      "B:59",
      "B:6",
      "B:65",
      "B:66",
      "B:67",
      "B:68",
      "B:69",
      "B:7",
      "B:70",
      "B:71",
      "B:72",
      "B:73",
      "B:74",
      "B:75",
      "B:76",
      "B:77",
      "B:78",
      "B:79",
      "B:8",
      "B:80",
      "B:81",
      "B:82",
      "B:83",
      "B:84",
      "B:85",
      "B:86",
      "B:87",
      "B:88",
      "B:89",
      "B:9",
      "B:90",
      "B:91",
      "B:92",
      "B:93",
      "B:94",
      "B:95",
      "B:96",
      "B:97",
      "B:98",
      "B:99"
    ],
    "A:48": [
      "A:10",
      "A:100",
      "A:101",
      "A:102",
      "A:103",
      "A:104",
      "A:105",
      "A:106",
      "A:107",
      "A:108",
      "A:109",
      "A:11",
      "A:110",
      "A:111",
      "A:112",
      "A:113",
      "A:114",
      "A:115",
      "A:116",
      "A:117",
      "A:118",
      "A:119",
      "A:12",
      "A:120",
      "A:121",
      "A:122",
      "A:123",
      "A:124",
      "A:125",
      "A:126",
      "A:127",
      "A:128",
      "A:129",
      "A:13",
      "A:130",
      "A:131",
      "A:132",
      "A:133",
      "A:134",
      "A:135",
      "A:136",
      "A:137",
      "A:138",
      "A:139",
      "A:14",
      "A:140",
      "A:141",
      "A:142",
      "A:143",
      "A:144",
      "A:145",
      "A:146",
      "A:147",
      "A:148",
      "A:149",
      "A:15",
      "A:150",
      "A:151",
      "A:152",
      "A:153",
      "A:154",
      "A:155",
      "A:156",
      "A:157",
      "A:158",
      "A:159",
      "A:16",
      "A:160",
      "A:161",
      "A:162",
      "A:163",
      "A:164",
      "A:165",
      "A:166",
      "A:167",
      "A:168",
      "A:169",
      "A:17",
      "A:170",
      "A:171",
      "A:172",
      "A:173",
      "A:174",
      "A:175",
      "A:176",
      "A:177",
      "A:178",
      "A:179",
      "A:18",
      "A:180",
      "A:181",
      "A:182",
      "A:183",
      "A:184",
      "A:185",
      "A:186",
      "A:187",
      "A:188",
      "A:189",
      "A:19",
      "A:190",
      "A:191",
      "A:192",
      "A:193",
      "A:20",
      "A:21",
      "A:22",
      "A:23",
      "A:24",
      "A:25",
      "A:26",
      "A:27",
      "A:28",
      "A:29",
      "A:30",
      "A:31",
      "A:32",
      "A:33",
      "A:34",
      "A:35",
      "A:36",
      "A:37",
      "A:38",
      "A:39",
      "A:40",
      "A:41",
      "A:42",
      "A:43",
      "A:44",
      "A:45",
      "A:46",
      "A:47",
      "A:49",
      "A:50",
      "A:51",
      "A:52",
      "A:53",
      "A:54",
      "A:55",
      "A:56",
      "A:57",
      "A:58",
      "A:59",
      "A:6",
      "A:65",
      "A:66",
      "A:67",
      "A:68",
      "A:69",
      "A:7",
      "A:70",
      "A:71",
      "A:72",
      "A:73",
      "A:74",
      "A:75",
      "A:76",
      "A:77",
      "A:78",
      "A:79",
      "A:8",
      "A:80",
      "A:81",
      "A:82",
      "A:83",
      "A:84",
      "A:85",
      "A:86",
      "A:87",
      "A:88",
      "A:89",
      "A:9",
      "A:90",
      "A:91",
      "A:92",
      "A:93",
      "A:94",
      "A:95",
      "A:96",
      "A:97",
      "A:98",
      "A:99",
      "B:10",
      "B:100",
      "B:101",
      "B:102",
      "B:103",
      "B:104",
      "B:105",
      "B:106",
      "B:107",
      "B:108",
      "B:109",
      "B:11",
      "B:110",
      "B:111",
      "B:112",
      "B:113",
      "B:114",
      "B:115",
      "B:116",
      "B:117",
      "B:118",
      "B:119",
      "B:12",
      "B:120",
      "B:121",
      "B:122",
      "B:123",
      "B:124",
      "B:125",
      "B:126",
      "B:127",
      "B:128",
      "B:129",
      "B:13",
      "B:130",
      "B:131",
      "B:132",
      "B:133",
      "B:134",
      "B:135",
      "B:136",
      "B:137",
      "B:138",
      "B:139",
      "B:14",
      "B:140",
      "B:141",
      "B:142",
      "B:143",
      "B:144",
      "B:145",
      "B:146",
      "B:147",
      "B:148",
      "B:149",
      "B:15",
      "B:150",
      "B:151",
      "B:152",
      "B:153",
      "B:154",
      "B:155",
      "B:156",
      "B:157",
      "B:158",
      "B:159",
      "B:16",
      "B:160",
      "B:161",
      "B:162",
      "B:163",
      "B:164",
      "B:165",
      "B:166",
      "B:167",
      "B:168",
      "B:169",
      "B:17",
      "B:170",
      "B:171",
      "B:172",
      "B:173",
      "B:174",
      "B:175",
      "B:176",
      "B:177",
      "B:178",
      "B:179",
      "B:18",
      "B:180",
      "B:181",
      "B:182",
      "B:183",
      "B:184",
      "B:185",
      "B:186",
      "B:187",
      "B:188",
      "B:189",
      "B:19",
      "B:190",
      "B:191",
      "B:192",
      "B:193",
      "B:20",
      "B:21",
      "B:22",
      "B:23",
      "B:24",
      "B:25",
      "B:26",
      "B:27",
      "B:28",
      "B:29",
      "B:30",
      "B:31",
      "B:32",
      "B:33",
      "B:34",
      "B:35",
      "B:36",
      "B:37",
      "B:38",
      "B:39",
      "B:40",
      "B:41",
      "B:42",
      "B:43",
      "B:44",
      "B:45",
      "B:46",
      "B:47",
      "B:48",
      "B:49",
      "B:50",
      "B:51",
      "B:52",
      "B:53",
      "B:54",
      "B:55",
      "B:56",
      "B:57",
      "B:58",
      "B:59",
      "B:6",
      "B:65",
      "B:66",
      "B:67",
      "B:68",
      "B:69",
      "B:7",
      "B:70",
      "B:71",
      "B:72",
      "B:73",
      "B:74",
      "B:75",
      "B:76",
      "B:77",
      "B:78",
      "B:79",
      "B:8",
      "B:80",
      "B:81",
      "B:82",
      "B:83",
      "B:84",
      "B:85",
      "B:86",
      "B:87",
      "B:88",
      "B:89",
      "B:9",
      "B:90",
      "B:91",
      "B:92",
      "B:93",
      "B:94",
      "B:95",
      "B:96",
      "B:97",
      "B:98",
      "B:99"
    ],
    "A:49": [
      "A:10",
      "A:100",
      "A:101",
      "A:102",
      "A:103",
      "A:104",
      "A:105",
      "A:106",
      "A:107",
      "A:108",
      "A:109",
      "A:11",
      "A:110",
      "A:111",
      "A:112",
      "A:113",
      "A:114",
      "A:115",
      "A:116",
      "A:117",
      "A:118",
      "A:119",
      "A:12",
      "A:120",
      "A:121",
      "A:122",
      "A:123",
      "A:124",
      "A:125",
      "A:126",
      "A:127",
      "A:128",
      "A:129",
      "A:13",
      "A:130",
      "A:131",
      "A:132",
      "A:133",
      "A:134",
      "A:135",
      "A:136",
      "A:137",
      "A:138",
      "A:139",
      "A:14",
      "A:140",
      "A:141",
      "A:142",
      "A:143",
      "A:144",
      "A:145",
      "A:146",
      "A:147",
      "A:148",
      "A:149",
      "A:15",
      "A:150",
      "A:151",
      "A:152",
      "A:153",
      "A:154",
      "A:155",
      "A:156",
      "A:157",
      "A:158",
      "A:159",
      "A:16",
      "A:160",
      "A:161",
      "A:162",
      "A:163",
      "A:164",
      "A:165",
      "A:166",
      "A:167",
      "A:168",
      "A:169",
      "A:17",
      "A:170",
      "A:171",
      "A:172",
      "A:173",
      "A:174",
      "A:175",
      "A:176",
      "A:177",
      "A:178",
      "A:179",
      "A:18",
      "A:180",
      "A:181",
      "A:182",
      "A:183",
      "A:184",
      "A:185",
      "A:186",
      "A:187",
      "A:188",
      "A:189",
      "A:19",
      "A:190",
      "A:191",
      "A:192",
      "A:193",
      "A:20",
      "A:21",
      "A:22",
      "A:23",
      "A:24",
      "A:25",
      "A:26",
      "A:27",
      "A:28",
      "A:29",
      "A:30",
      "A:31",
      "A:32",
      "A:33",
      "A:34",
      "A:35",
      "A:36",
      "A:37",
      "A:38",
      "A:39",
      "A:40",
      "A:41",
      "A:42",
      "A:43",
      "A:44",
      "A:45",
      "A:46",
      "A:47",
      "A:48",
      "A:50",
      "A:51",
      "A:52",
      "A:53",
      "A:54",
      "A:55",
      "A:56",
      "A:57",
      "A:58",
      "A:59",
      "A:6",
      "A:65",
      "A:66",
      "A:67",
      "A:68",
      "A:69",
      "A:7",
      "A:70",
      "A:71",
      "A:72",
      "A:73",
      "A:74",
      "A:75",
      "A:76",
      "A:77",
      "A:78",
      "A:79",
      "A:8",
      "A:80",
      "A:81",
      "A:82",
      "A:83",
      "A:84",
      "A:85",
      "A:86",
      "A:87",
      "A:88",
      "A:89",
      "A:9",
      "A:90",
      "A:91",
      "A:92",
      "A:93",
      "A:94",
      "A:95",
      "A:96",
      "A:97",
      "A:98",
      "A:99",
      "B:10",
      "B:100",
      "B:101",
      "B:102",
      "B:103",
      "B:104",
      "B:105",
      "B:106",
      "B:107",
      "B:108",
      "B:109",
      "B:11",
      "B:110",
      "B:111",
      "B:112",
      "B:113",
      "B:114",
      "B:115",
      "B:116",
      "B:117",
      "B:118",
      "B:119",
      "B:12",
      "B:120",
      "B:121",
      "B:122",
      "B:123",
      "B:124",
      "B:125",
      "B:126",
      "B:127",
      "B:128",
      "B:129",
      "B:13",
      "B:130",
      "B:131",
      "B:132",
      "B:133",
      "B:134",
      "B:135",
      "B:136",
      "B:137",
      "B:138",
      "B:139",
      "B:14",
      "B:140",
      "B:141",
      "B:142",
      "B:143",
      "B:144",
      "B:145",
      "B:146",
      "B:147",
      "B:148",
      "B:149",
      "B:15",
      "B:150",
      "B:151",
      "B:152",
      "B:153",
      "B:154",
      "B:155",
      "B:156",
      "B:157",
      "B:158",
      "B:159",
      "B:16",
      "B:160",
      "B:161",
      "B:162",
      "B:163",
      "B:164",
      "B:165",
      "B:166",
      "B:167",
      "B:168",
      "B:169",
      "B:17",
      "B:170",
      "B:171",
      "B:172",
      "B:173",
      "B:174",
      "B:175",
      "B:176",
      "B:177",
      "B:178",
      "B:179",
      "B:18",
      "B:180",
      "B:181",
      "B:182",
      "B:183",
      "B:184",
      "B:185",
      "B:186",
      "B:187",
      "B:188",
      "B:189",
      "B:19",
      "B:190",
      "B:191",
      "B:192",
      "B:193",
      "B:20",
      "B:21",
      "B:22",
      "B:23",
      "B:24",
      "B:25",
      "B:26",
      "B:27",
      "B:28",
      "B:29",
      "B:30",
      "B:31",
      "B:32",
      "B:33",
      "B:34",
      "B:35",
      "B:36",
      "B:37",
      "B:38",
      "B:39",
      "B:40",
      "B:41",
      "B:42",
      "B:43",
      "B:44",
      "B:45",
      "B:46",
      "B:47",
      "B:48",
      "B:49",
      "B:50",
      "B:51",
      "B:52",
      "B:53",
      "B:54",
      "B:55",
      "B:56",
      "B:57",
      "B:58",
      "B:59",
      "B:6",
      "B:65",
      "B:66",
      "B:67",
      "B:68",
      "B:69",
      "B:7",
      "B:70",
      "B:71",
      "B:72",
      "B:73",
      "B:74",
      "B:75",
      "B:76",
      "B:77",
      "B:78",
      "B:79",
      "B:8",
      "B:80",
      "B:81",
      "B:82",
      "B:83",
      "B:84",
      "B:85",
      "B:86",
      "B:87",
      "B:88",
      "B:89",
      "B:9",
      "B:90",
      "B:91",
      "B:92",
      "B:93",
      "B:94",
      "B:95",
      "B:96",
      "B:97",
      "B:98",
      "B:99"
    ],
    "A:50": [
      "A:10",
      "A:100",
      "A:101",
      "A:102",
      "A:103",
      "A:104",
      "A:105",
      "A:106",
      "A:107",
      "A:108",
      "A:109",
      "A:11",
      "A:110",
      "A:111",
      "A:112",
      "A:113",
      "A:114",
      "A:115",
      "A:116",
      "A:117",
      "A:118",
      "A:119",
      "A:12",
      "A:120",
      "A:121",
      "A:122",
      "A:123",
      "A:124",
      "A:125",
      "A:126",
      "A:127",
      "A:128",
      "A:129",
      "A:13",
      "A:130",
      "A:131",
      "A:132",
      "A:133",
      "A:134",
      "A:135",
      "A:136",
      "A:137",
      "A:138",
      "A:139",
      "A:14",
      "A:140",
      "A:141",
      "A:142",
      "A:143",
      "A:144",
      "A:145",
      "A:146",
      "A:147",
      "A:148",
      "A:149",
      "A:15",
      "A:150",
      "A:151",
      "A:152",
      "A:153",
      "A:154",
      "A:155",
      "A:156",
      "A:157",
      "A:158",
      "A:159",
      "A:16",
      "A:160",
      "A:161",
      "A:162",
      "A:163",
      "A:164",
      "A:165",
      "A:166",
      "A:167",
      "A:168",
      "A:169",
      "A:17",
      "A:170",
      "A:171",
      "A:172",
      "A:173",
      "A:174",
      "A:175",
      "A:176",
      "A:177",
      "A:178",
      "A:179",
      "A:18",
      "A:180",
      "A:181",
      "A:182",
      "A:183",
      "A:184",
      "A:185",
      "A:186",
      "A:187",
      "A:188",
      "A:189",
      "A:19",
      "A:190",
      "A:191",
      "A:192",
      "A:193",
      "A:20",
      "A:21",
      "A:22",
      "A:23",
      "A:24",
      "A:25",
      "A:26",
      "A:27",
      "A:28",
      "A:29",
      "A:30",
      "A:31",
      "A:32",
      "A:33",
      "A:34",
      "A:35",
      "A:36",
      "A:37",
      "A:38",
      "A:39",
      "A:40",
      "A:41",
      "A:42",
      "A:43",
      "A:44",
      "A:45",
      "A:46",
      "A:47",
      "A:48",
      "A:49",
      "A:51",
      "A:52",
      "A:53",
      "A:54",
      "A:55",
      "A:56",
      "A:57",
      "A:58",
      "A:59",
      "A:6",
      "A:65",
      "A:66",
      "A:67",
      "A:68",
      "A:69",
      "A:7",
      "A:70",
      "A:71",
      "A:72",
      "A:73",
      "A:74",
      "A:75",
      "A:76",
      "A:77",
      "A:78",
      "A:79",
      "A:8",
      "A:80",
      "A:81",
      "A:82",
      "A:83",
      "A:84",
      "A:85",
      "A:86",
      "A:87",
      "A:88",
      "A:89",
      "A:9",
      "A:90",
      "A:91",
      "A:92",
      "A:93",
      "A:94",
      "A:95",
      "A:96",
      "A:97",
      "A:98",
      "A:99",
      "B:10",
      "B:100",
      "B:101",
      "B:102",
      "B:103",
      "B:104",
      "B:105",
      "B:106",
      "B:107",
      "B:108",
      "B:109",
      "B:11",
      "B:110",
      "B:111",
      "B:112",
      "B:113",
      "B:114",
      "B:115",
      "B:116",
      "B:117",
      "B:118",
      "B:119",
      "B:12",
      "B:120",
      "B:121",
      "B:122",
      "B:123",
      "B:124",
      "B:125",
      "B:126",
      "B:127",
      "B:128",
      "B:129",
      "B:13",
      "B:130",
      "B:131",
      "B:132",
      "B:133",
      "B:134",
      "B:135",
      "B:136",
      "B:137",
      "B:138",
      "B:139",
      "B:14",
      "B:140",
      "B:141",
      "B:142",
      "B:143",
      "B:144",
      "B:145",
      "B:146",
      "B:147",
      "B:148",
      "B:149",
      "B:15",
      "B:150",
      "B:151",
      "B:152",
      "B:153",
      "B:154",
      "B:155",
      "B:156",
      "B:157",
      "B:158",
      "B:159",
      "B:16",
      "B:160",
      "B:161",
      "B:162",
      "B:163",
      "B:164",
      "B:165",
      "B:166",
      "B:167",
      "B:168",
      "B:169",
      "B:17",
      "B:170",
      "B:171",
      "B:172",
      "B:173",
      "B:174",
      "B:175",
      "B:176",
      "B:177",
      "B:178",
      "B:179",
      "B:18",
      "B:180",
      "B:181",
      "B:182",
      "B:183",
      "B:184",
      "B:185",
      "B:186",
      "B:187",
      "B:188",
      "B:189",
      "B:19",
      "B:190",
      "B:191",
      "B:192",
      "B:193",
      "B:20",
      "B:21",
      "B:22",
      "B:23",
      "B:24",
      "B:25",
      "B:26",
      "B:27",
      "B:28",
      "B:29",
      "B:30",
      "B:31",
      "B:32",
      "B:33",
      "B:34",
      "B:35",
      "B:36",
      "B:37",
      "B:38",
      "B:39",
      "B:40",
      "B:41",
      "B:42",
      "B:43",
      "B:44",
      "B:45",
      "B:46",
      "B:47",
      "B:48",
      "B:49",
      "B:50",
      "B:51",
      "B:52",
      "B:53",
      "B:54",
      "B:55",
      "B:56",
      "B:57",
      "B:58",
      "B:59",
      "B:6",
      "B:65",
      "B:66",
      "B:67",
      "B:68",
      "B:69",
      "B:7",
      "B:70",
      "B:71",
      "B:72",
      "B:73",
      "B:74",
      "B:75",
      "B:76",
      "B:77",
      "B:78",
      "B:79",
      "B:8",
      "B:80",
      "B:81",
      "B:82",
      "B:83",
      "B:84",
      "B:85",
      "B:86",
      "B:87",
      "B:88",
      "B:89",
      "B:9",
      "B:90",
      "B:91",
      "B:92",
      "B:93",
      "B:94",
      "B:95",
      "B:96",
      "B:97",
      "B:98",
      "B:99"
    ],
    "A:51": [
      "A:10",
      "A:100",
      "A:101",
      "A:102",
      "A:103",
      "A:104",
      "A:105",
      "A:106",
      "A:107",
      "A:108",
      "A:109",
      "A:11",
      "A:110",
      "A:111",
      "A:112",
      "A:113",
      "A:114",
      "A:115",
      "A:116",
      "A:117",
      "A:118",
      "A:119",
      "A:12",
      "A:120",
      "A:121",
      "A:122",
      "A:123",
      "A:124",
      "A:125",
      "A:126",
      "A:127",
      "A:128",
      "A:129",
      "A:13",
      "A:130",
      "A:131",
      "A:132",
      "A:133",
      "A:134",
      "A:135",
      "A:136",
      "A:137",
      "A:138",
      "A:139",
      "A:14",
      "A:140",
      "A:141",
      "A:142",
      "A:143",
      "A:144",
      "A:145",
      "A:146",
      "A:147",
      "A:148",
      "A:149",
      "A:15",
      "A:150",
      "A:151",
      "A:152",
      "A:153",
      "A:154",
      "A:155",
      "A:156",
      "A:157",
      "A:158",
      "A:159",
      "A:16",
      "A:160",
      "A:161",
      "A:162",
      "A:163",
      "A:164",
      "A:165",
      "A:166",
      "A:167",
      "A:168",
      "A:169",
      "A:17",
      "A:170",
      "A:171",
      "A:172",
      "A:173",
      "A:174",
      "A:175",
      "A:176",
      "A:177",
      "A:178",
      "A:179",
      "A:18",
      "A:180",
      "A:181",
      "A:182",
      "A:183",
      "A:184",
      "A:185",
      "A:186",
      "A:187",
      "A:188",
      "A:189",
      "A:19",
      "A:190",
      "A:191",
      "A:192",
      "A:193",
      "A:20",
      "A:21",
      "A:22",
      "A:23",
      "A:24",
      "A:25",
      "A:26",
      "A:27",
      "A:28",
      "A:29",
      "A:30",
      "A:31",
      "A:32",
      "A:33",
      "A:34",
      "A:35",
      "A:36",
      "A:37",
      "A:38",
      "A:39",
      "A:40",
      "A:41",
      "A:42",
      "A:43",
      "A:44",
      "A:45",
      "A:46",
      "A:47",
      "A:48",
      "A:49",
      "A:50",
      "A:52",
      "A:53",
      "A:54",
      "A:55",
      "A:56",
      "A:57",
      "A:58",
      "A:59",
      "A:6",
      "A:65",
      "A:66",
      "A:67",
      "A:68",
      "A:69",
      "A:7",
      "A:70",
      "A:71",
      "A:72",
      "A:73",
      "A:74",
      "A:75",
      "A:76",
      "A:77",
      "A:78",
      "A:79",
      "A:8",
      "A:80",
      "A:81",
      "A:82",
      "A:83",
      "A:84",
      "A:85",
      "A:86",
      "A:87",
      "A:88",
      "A:89",
      "A:9",
      "A:90",
      "A:91",
      "A:92",
      "A:93",
      "A:94",
      "A:95",
      "A:96",
      "A:97",
      "A:98",
      "A:99",
      "B:10",
      "B:100",
      "B:101",
      "B:102",
      "B:103",
      "B:104",
      "B:105",
      "B:106",
      "B:107",
      "B:108",
      "B:109",
      "B:11",
      "B:110",
      "B:111",
      "B:112",
      "B:113",
      "B:114",
      "B:115",
      "B:116",
      "B:117",
      "B:118",
      "B:119",
      "B:12",
      "B:120",
      "B:121",
      "B:122",
      "B:123",
      "B:124",
      "B:125",
      "B:126",
      "B:127",
      "B:128",
      "B:129",
      "B:13",
      "B:130",
      "B:131",
      "B:132",
      "B:133",
      "B:134",
      "B:135",
      "B:136",
      "B:137",
      "B:138",
      "B:139",
      "B:14",
      "B:140",
      "B:141",
      "B:142",
      "B:143",
      "B:144",
      "B:145",
      "B:146",
      "B:147",
      "B:148",
      "B:149",
      "B:15",
      "B:150",
      "B:151",
      "B:152",
      "B:153",
      "B:154",
      "B:155",
      "B:156",
      "B:157",
      "B:158",
      "B:159",
      "B:16",
      "B:160",
      "B:161",
      "B:162",
      "B:163",
      "B:164",
      "B:165",
      "B:166",
      "B:167",
      "B:168",
      "B:169",
      "B:17",
      "B:170",
      "B:171",
      "B:172",
      "B:173",
      "B:174",
      "B:175",
      "B:176",
      "B:177",
      "B:178",
      "B:179",
      "B:18",
      "B:180",
      "B:181",
      "B:182",
      "B:183",
      "B:184",
      "B:185",
      "B:186",
      "B:187",
      "B:188",
      "B:189",
      "B:19",
      "B:190",
      "B:191",
      "B:192",
      "B:193",
      "B:20",
      "B:21",
      "B:22",
      "B:23",
      "B:24",
      "B:25",
      "B:26",
      "B:27",
      "B:28",
      "B:29",
      "B:30",
      "B:31",
      "B:32",
      "B:33",
      "B:34",
      "B:35",
      "B:36",
      "B:37",
      "B:38",
      "B:39",
      "B:40",
      "B:41",
      "B:42",
      "B:43",
      "B:44",
      "B:45",
      "B:46",
      "B:47",
      "B:48",
      "B:49",
      "B:50",
      "B:51",
      "B:52",
      "B:53",
      "B:54",
      "B:55",
      "B:56",
      "B:57",
      "B:58",
      "B:59",
      "B:6",
      "B:65",
      "B:66",
      "B:67",
      "B:68",
      "B:69",
      "B:7",
      "B:70",
      "B:71",
      "B:72",
      "B:73",
      "B:74",
      "B:75",
      "B:76",
      "B:77",
      "B:78",
      "B:79",
      "B:8",
      "B:80",
      "B:81",
      "B:82",
      "B:83",
      "B:84",
      "B:85",
      "B:86",
      "B:87",
      "B:88",
      "B:89",
      "B:9",
      "B:90",
      "B:91",
      "B:92",
      "B:93",
      "B:94",
      "B:95",
      "B:96",
      "B:97",
      "B:98",
      "B:99"
    ],
    "A:52": [
      "A:10",
      "A:100",
      "A:101",
      "A:102",
      "A:103",
      "A:104",
      "A:105",
      "A:106",
      "A:107",
      "A:108",
      "A:109",
      "A:11",
      "A:110",
      "A:111",
      "A:112",
      "A:113",
      "A:114",
      "A:115",
      "A:116",
      "A:117",
      "A:118",
      "A:119",
      "A:12",
      "A:120",
      "A:121",
      "A:122",
      "A:123",
      "A:124",
      "A:125",
      "A:126",
      "A:127",
      "A:128",
      "A:129",
      "A:13",
      "A:130",
      "A:131",
      "A:132",
      "A:133",
      "A:134",
      "A:135",
      "A:136",
      "A:137",
      "A:138",
      "A:139",
      "A:14",
      "A:140",
      "A:141",
      "A:142",
      "A:143",
      "A:144",
      "A:145",
      "A:146",
      "A:147",
      "A:148",
      "A:149",
      "A:15",
      "A:150",
      "A:151",
      "A:152",
      "A:153",
      "A:154",
      "A:155",
      "A:156",
      "A:157",
      "A:158",
      "A:159",
      "A:16",
      "A:160",
      "A:161",
      "A:162",
      "A:163",
      "A:164",
      "A:165",
      "A:166",
      "A:167",
      "A:168",
      "A:169",
      "A:17",
      "A:170",
      "A:171",
      "A:172",
      "A:173",
      "A:174",
      "A:175",
      "A:176",
      "A:177",
      "A:178",
      "A:179",
      "A:18",
      "A:180",
      "A:181",
      "A:182",
      "A:183",
      "A:184",
      "A:185",
      "A:186",
      "A:187",
      "A:188",
      "A:189",
      "A:19",
      "A:190",
      "A:191",
      "A:192",
      "A:193",
      "A:20",
      "A:21",
      "A:22",
      "A:23",
      "A:24",
      "A:25",
      "A:26",
      "A:27",
      "A:28",
      "A:29",
      "A:30",
      "A:31",
      "A:32",
      "A:33",
      "A:34",
      "A:35",
      "A:36",
      "A:37",
      "A:38",
      "A:39",
      "A:40",
      "A:41",
      "A:42",
      "A:43",
      "A:44",
      "A:45",
      "A:46",
      "A:47",
      "A:48",
      "A:49",
      "A:50",
      "A:51",
      "A:53",
      "A:54",
      "A:55",
      "A:56",
      "A:57",
      "A:58",
      "A:59",
      "A:6",
      "A:65",
      "A:66",
      "A:67",
      "A:68",
      "A:69",
      "A:7",
      "A:70",
      "A:71",
      "A:72",
      "A:73",
      "A:74",
      "A:75",
      "A:76",
      "A:77",
      "A:78",
      "A:79",
      "A:8",
      "A:80",
      "A:81",
      "A:82",
      "A:83",
      "A:84",
      "A:85",
      "A:86",
      "A:87",
      "A:88",
      "A:89",
      "A:9",
      "A:90",
      "A:91",
      "A:92",
      "A:93",
      "A:94",
      "A:95",
      "A:96",
      "A:97",
      "A:98",
      "A:99",
      "B:10",
      "B:100",
      "B:101",
      "B:102",
      "B:103",
      "B:104",
      "B:105",
      "B:106",
      "B:107",
      "B:108",
      "B:109",
      "B:11",
      "B:110",
      "B:111",
      "B:112",
      "B:113",
      "B:114",
      "B:115",
      "B:116",
      "B:117",
      "B:118",
      "B:119",
      "B:12",
      "B:120",
      "B:121",
      "B:122",
      "B:123",
      "B:124",
      "B:125",
      "B:126",
      "B:127",
      "B:128",
      "B:129",
      "B:13",
      "B:130",
      "B:131",
      "B:132",
      "B:133",
      "B:134",
      "B:135",
      "B:136",
      "B:137",
      "B:138",
      "B:139",
      "B:14",
      "B:140",
      "B:141",
      "B:142",
      "B:143",
      "B:144",
      "B:145",
      "B:146",
      "B:147",
      "B:148",
      "B:149",
      "B:15",
      "B:150",
      "B:151",
      "B:152",
      "B:153",
      "B:154",
      "B:155",
      "B:156",
```
