## Supplementary material for "Localized Reactivity on Proteins as Riemannian Manifolds: A Quantum-Inspired Geometric Model for Deterministic, Metal-Aware Reactive-Site Prediction": code bundle: result_bound_labels_unbound_features.json

```
{
  "case": "DB55_1JWH_R",
  "AUROC_mean": 0.9379318908620806,
  "AUROC_std": 0.08273220241883271,
  "fold_AUROCs": [
    0.9722222222222222,
    0.775,
    1.0,
    0.9859154929577465,
    0.9565217391304348
  ],
  "AUPRC_mean": 0.5653355529442485,
  "AUPRC_std": 0.2258726336682695,
  "fold_AUPRCs": [
    0.5,
    0.33778887583235406,
    1.0,
    0.5,
    0.4888888888888889
  ],
  "policyP_info": {
    "K_target": 5,
    "K_min": 2,
    "min_valid_folds": 2,
    "n_pos_groups": 11,
    "K_used": 5,
    "n_total_folds": 5,
    "n_valid_folds": 5,
    "n_skipped_train_single_class": 0,
    "n_skipped_test_single_class": 0,
    "reason": "OK"
  },
  "n_pos": 11,
  "n_neg": 355,
  "unbound_positive_residue_ids": [
    "A:37",
    "A:91",
    "A:169",
    "A:170",
    "B:187",
    "B:188",
    "B:189",
    "B:190",
    "B:191",
    "B:192",
    "B:193"
  ],
  "unbound_positive_residue_ids_path": "/content/benchmark_workdir/DB55_1JWH_R/unbound_positive_residue_ids.json",
  "bound_positive_residue_ids_used": [
    "C:169",
    "C:170",
    "C:37",
    "C:91",
    "D:187",
    "D:188",
    "D:189",
    "D:190",
    "D:191",
    "D:192",
    "D:193",
    "D:194",
    "D:197"
  ],
  "bound_interface_report": {
    "cutoff_angstrom": 5.0,
    "coarse_margin_angstrom": 4.0,
    "scheme": "closest-heavy",
    "protein_only": true,
    "target_bound_chains": [
      "C",
      "D"
    ],
    "n_target_res": 404,
    "n_other_res": 336,
    "n_candidate_pairs": 62,
    "n_interface_target_res": 13,
    "backend_kdtree": "scipy.cKDTree",
    "auto_interface_labels": true
  },
  "mapping": {
    "n_bound_labels": 13,
    "n_mapped": 11,
    "n_dropped": 2,
    "mapped_examples": [
      {
        "bound": "C:169",
        "unbound": "A:169",
        "idx": 158
      },
      {
        "bound": "C:170",
        "unbound": "A:170",
        "idx": 159
      },
      {
        "bound": "C:37",
        "unbound": "A:37",
        "idx": 31
      },
      {
        "bound": "C:91",
        "unbound": "A:91",
        "idx": 80
      },
      {
        "bound": "D:187",
        "unbound": "B:187",
        "idx": 359
      },
      {
        "bound": "D:188",
        "unbound": "B:188",
        "idx": 360
      },
      {
        "bound": "D:189",
        "unbound": "B:189",
        "idx": 361
      },
      {
        "bound": "D:190",
        "unbound": "B:190",
        "idx": 362
      },
      {
        "bound": "D:191",
        "unbound": "B:191",
        "idx": 363
      },
      {
        "bound": "D:192",
        "unbound": "B:192",
        "idx": 364
      },
      {
        "bound": "D:193",
        "unbound": "B:193",
        "idx": 365
      }
    ],
    "dropped_examples": [
      {
        "bound": "D:194",
        "reason": "no_bound_to_unbound_map"
      },
      {
        "bound": "D:197",
        "reason": "no_bound_to_unbound_map"
      }
    ]
  },
  "mapping_extra": {
    "bound_to_unbound_chain_map": {
      "C": "A",
      "D": "B"
    },
    "chain_assignment": {
      "forced_hints": [],
      "unmatched_bound_chains": [
        "A"
      ],
      "unmatched_unbound_chains": [],
      "ambiguity": [
        {
          "bound_chain": "A",
          "top": "A",
          "top_weight": 0.04918032786885245,
          "second": "B",
          "second_weight": 0.04918032786885245
        },
        {
          "bound_chain": "C",
          "top": "A",
          "top_weight": 1.0,
          "second": "B",
          "second_weight": 1.0
        },
        {
          "bound_chain": "D",
          "top": "A",
          "top_weight": 1.0,
          "second": "B",
          "second_weight": 1.0
        }
      ],
      "pair_details_top": {
        "A": [
          {
            "unbound": "A",
            "identity": 0.06428571428571428,
            "coverage": 0.7650273224043715,
            "weight": 0.04918032786885245
          },
          {
            "unbound": "B",
            "identity": 0.06428571428571428,
            "coverage": 0.7650273224043715,
            "weight": 0.04918032786885245
          }
        ],
        "C": [
          {
            "unbound": "A",
            "identity": 1.0,
            "coverage": 1.0,
            "weight": 1.0
          },
          {
            "unbound": "B",
            "identity": 1.0,
            "coverage": 1.0,
            "weight": 1.0
          }
        ],
        "D": [
          {
            "unbound": "A",
            "identity": 1.0,
            "coverage": 1.0,
            "weight": 1.0
          },
          {
            "unbound": "B",
            "identity": 1.0,
            "coverage": 1.0,
            "weight": 1.0
          }
        ]
      }
    },
    "dropped_chains_low_quality": [],
    "n_bound_chains_total": 3,
    "n_unbound_chains_total": 2
  },
  "symmetry": {
    "symmetry_groups": {
      "A": 0,
      "B": 0
    },
    "symmetry_policy": {
      "min_identity": 0.95,
      "min_coverage": 0.9
    },
    "collapse_only_within_symmetry_groups": true
  },
  "solvent": {
    "solvent_filter_applied": true,
    "source": "meta.json",
    "n_total": 366,
    "n_removed": 0,
    "n_unknown_resname": 0,
    "n_retained": 366,
    "solvent_codes": [
      "WAT",
      "HOH",
      "DOD",
      "TIP3"
    ]
  },
  "unbound_out_dir": "/content/benchmark_workdir/DB55_1JWH_R/out_unbound",
  "unbound_structure": "/content/benchmark_workdir/_dataset_unpacked/1JWH_r_u.pdb",
  "bound_structure": "/content/benchmark_workdir/_dataset_unpacked/1JWH_bound_complex.pdb"
}
```
