## Supplementary material for "Localized Reactivity on Proteins as Riemannian Manifolds: A Quantum-Inspired Geometric Model for Deterministic, Metal-Aware Reactive-Site Prediction": code bundle: density_final.json

```
{
  "A_residues": [],
  "B_only_residues": [
    "A:10",
    "A:11",
    "A:12",
    "A:13",
    "A:14",
    "A:15",
    "A:16",
    "A:17",
    "A:18",
    "A:19",
    "A:20",
    "A:21",
    "A:22",
    "A:23",
    "A:24",
    "A:25",
    "A:26",
    "A:27",
    "A:28",
    "A:29",
    "A:30",
    "A:31",
    "A:32",
    "A:33",
    "A:34",
    "A:35",
    "A:36",
    "A:37",
    "A:38",
    "A:39",
    "A:40",
    "A:41",
    "A:42",
    "A:43",
    "A:44",
    "A:45",
    "A:46",
    "A:47",
    "A:48",
    "A:49",
    "A:50",
    "A:51",
    "A:52",
    "A:53",
    "A:54",
    "A:55",
    "A:56",
    "A:57",
    "A:58",
    "A:59",
    "A:60",
    "A:61",
    "A:62",
    "A:63",
    "A:64",
    "A:65",
    "A:66",
    "A:67",
    "A:68",
    "A:69",
    "A:70",
    "A:71",
    "A:72",
    "A:73",
    "A:74",
    "A:75",
    "A:76",
    "A:77",
    "A:78",
    "A:79",
    "A:80",
    "A:81",
    "A:82",
    "A:83",
    "A:84",
    "A:85",
    "A:86",
    "A:87",
    "A:88",
    "A:89",
    "A:90",
    "A:91",
    "A:92",
    "A:93",
    "A:94",
    "A:95",
    "A:96",
    "A:97",
    "A:98",
    "A:99",
    "A:100",
    "A:101",
    "A:102",
    "A:103",
    "A:104",
    "A:105",
    "A:106",
    "A:107",
    "A:108",
    "A:109",
    "A:110",
    "A:111",
    "A:112",
    "A:113",
    "A:114",
    "A:115",
    "A:116",
    "A:117",
    "A:118",
    "A:119",
    "A:120",
    "A:121",
    "A:122",
    "A:123",
    "A:124",
    "A:125"
  ],
  "files": {
    "A:10": {
      "rhoB": null,
      "rhoA": null
    },
    "A:11": {
      "rhoB": null,
      "rhoA": null
    },
    "A:12": {
      "rhoB": null,
      "rhoA": null
    },
    "A:13": {
      "rhoB": null,
      "rhoA": null
    },
    "A:14": {
      "rhoB": null,
      "rhoA": null
    },
    "A:15": {
      "rhoB": null,
      "rhoA": null
    },
    "A:16": {
      "rhoB": null,
      "rhoA": null
    },
    "A:17": {
      "rhoB": null,
      "rhoA": null
    },
    "A:18": {
      "rhoB": null,
      "rhoA": null
    },
    "A:19": {
      "rhoB": null,
      "rhoA": null
    },
    "A:20": {
      "rhoB": null,
      "rhoA": null
    },
    "A:21": {
      "rhoB": null,
      "rhoA": null
    },
    "A:22": {
      "rhoB": null,
      "rhoA": null
    },
    "A:23": {
      "rhoB": null,
      "rhoA": null
    },
    "A:24": {
      "rhoB": null,
      "rhoA": null
    },
    "A:25": {
      "rhoB": null,
      "rhoA": null
    },
    "A:26": {
      "rhoB": null,
      "rhoA": null
    },
    "A:27": {
      "rhoB": null,
      "rhoA": null
    },
    "A:28": {
      "rhoB": null,
      "rhoA": null
    },
    "A:29": {
      "rhoB": null,
      "rhoA": null
    },
    "A:30": {
      "rhoB": null,
      "rhoA": null
    },
    "A:31": {
      "rhoB": null,
      "rhoA": null
    },
    "A:32": {
      "rhoB": null,
      "rhoA": null
    },
    "A:33": {
      "rhoB": null,
      "rhoA": null
    },
    "A:34": {
      "rhoB": null,
      "rhoA": null
    },
    "A:35": {
      "rhoB": null,
      "rhoA": null
    },
    "A:36": {
      "rhoB": null,
      "rhoA": null
    },
    "A:37": {
      "rhoB": null,
      "rhoA": null
    },
    "A:38": {
      "rhoB": null,
      "rhoA": null
    },
    "A:39": {
      "rhoB": null,
      "rhoA": null
    },
    "A:40": {
      "rhoB": null,
      "rhoA": null
    },
    "A:41": {
      "rhoB": null,
      "rhoA": null
    },
    "A:42": {
      "rhoB": null,
      "rhoA": null
    },
    "A:43": {
      "rhoB": null,
      "rhoA": null
    },
    "A:44": {
      "rhoB": null,
      "rhoA": null
    },
    "A:45": {
      "rhoB": null,
      "rhoA": null
    },
    "A:46": {
      "rhoB": null,
      "rhoA": null
    },
    "A:47": {
      "rhoB": null,
      "rhoA": null
    },
    "A:48": {
      "rhoB": null,
      "rhoA": null
    },
    "A:49": {
      "rhoB": null,
      "rhoA": null
    },
    "A:50": {
      "rhoB": null,
      "rhoA": null
    },
    "A:51": {
      "rhoB": null,
      "rhoA": null
    },
    "A:52": {
      "rhoB": null,
      "rhoA": null
    },
    "A:53": {
      "rhoB": null,
      "rhoA": null
    },
    "A:54": {
      "rhoB": null,
      "rhoA": null
    },
    "A:55": {
      "rhoB": null,
      "rhoA": null
    },
    "A:56": {
      "rhoB": null,
      "rhoA": null
    },
    "A:57": {
      "rhoB": null,
      "rhoA": null
    },
    "A:58": {
      "rhoB": null,
      "rhoA": null
    },
    "A:59": {
      "rhoB": null,
      "rhoA": null
    },
    "A:60": {
      "rhoB": null,
      "rhoA": null
    },
    "A:61": {
      "rhoB": null,
      "rhoA": null
    },
    "A:62": {
      "rhoB": null,
      "rhoA": null
    },
    "A:63": {
      "rhoB": null,
      "rhoA": null
    },
    "A:64": {
      "rhoB": null,
      "rhoA": null
    },
    "A:65": {
      "rhoB": null,
      "rhoA": null
    },
    "A:66": {
      "rhoB": null,
      "rhoA": null
    },
    "A:67": {
      "rhoB": null,
      "rhoA": null
    },
    "A:68": {
      "rhoB": null,
      "rhoA": null
    },
    "A:69": {
      "rhoB": null,
      "rhoA": null
    },
    "A:70": {
      "rhoB": null,
      "rhoA": null
    },
    "A:71": {
      "rhoB": null,
      "rhoA": null
    },
    "A:72": {
      "rhoB": null,
      "rhoA": null
    },
    "A:73": {
      "rhoB": null,
      "rhoA": null
    },
    "A:74": {
      "rhoB": null,
      "rhoA": null
    },
    "A:75": {
      "rhoB": null,
      "rhoA": null
    },
    "A:76": {
      "rhoB": null,
      "rhoA": null
    },
    "A:77": {
      "rhoB": null,
      "rhoA": null
    },
    "A:78": {
      "rhoB": null,
      "rhoA": null
    },
    "A:79": {
      "rhoB": null,
      "rhoA": null
    },
    "A:80": {
      "rhoB": null,
      "rhoA": null
    },
    "A:81": {
      "rhoB": null,
      "rhoA": null
    },
    "A:82": {
      "rhoB": null,
      "rhoA": null
    },
    "A:83": {
      "rhoB": null,
      "rhoA": null
    },
    "A:84": {
      "rhoB": null,
      "rhoA": null
    },
    "A:85": {
      "rhoB": null,
      "rhoA": null
    },
    "A:86": {
      "rhoB": null,
      "rhoA": null
    },
    "A:87": {
      "rhoB": null,
      "rhoA": null
    },
    "A:88": {
      "rhoB": null,
      "rhoA": null
    },
    "A:89": {
      "rhoB": null,
      "rhoA": null
    },
    "A:90": {
      "rhoB": null,
      "rhoA": null
    },
    "A:91": {
      "rhoB": null,
      "rhoA": null
    },
    "A:92": {
      "rhoB": null,
      "rhoA": null
    },
    "A:93": {
      "rhoB": null,
      "rhoA": null
    },
    "A:94": {
      "rhoB": null,
      "rhoA": null
    },
    "A:95": {
      "rhoB": null,
      "rhoA": null
    },
    "A:96": {
      "rhoB": null,
      "rhoA": null
    },
    "A:97": {
      "rhoB": null,
      "rhoA": null
    },
    "A:98": {
      "rhoB": null,
      "rhoA": null
    },
    "A:99": {
      "rhoB": null,
      "rhoA": null
    },
    "A:100": {
      "rhoB": null,
      "rhoA": null
    },
    "A:101": {
      "rhoB": null,
      "rhoA": null
    },
    "A:102": {
      "rhoB": null,
      "rhoA": null
    },
    "A:103": {
      "rhoB": null,
      "rhoA": null
    },
    "A:104": {
      "rhoB": null,
      "rhoA": null
    },
    "A:105": {
      "rhoB": null,
      "rhoA": null
    },
    "A:106": {
      "rhoB": null,
      "rhoA": null
    },
    "A:107": {
      "rhoB": null,
      "rhoA": null
    },
    "A:108": {
      "rhoB": null,
      "rhoA": null
    },
    "A:109": {
      "rhoB": null,
      "rhoA": null
    },
    "A:110": {
      "rhoB": null,
      "rhoA": null
    },
    "A:111": {
      "rhoB": null,
      "rhoA": null
    },
    "A:112": {
      "rhoB": null,
      "rhoA": null
    },
    "A:113": {
      "rhoB": null,
      "rhoA": null
    },
    "A:114": {
      "rhoB": null,
      "rhoA": null
    },
    "A:115": {
      "rhoB": null,
      "rhoA": null
    },
    "A:116": {
      "rhoB": null,
      "rhoA": null
    },
    "A:117": {
      "rhoB": null,
      "rhoA": null
    },
    "A:118": {
      "rhoB": null,
      "rhoA": null
    },
    "A:119": {
      "rhoB": null,
      "rhoA": null
    },
    "A:120": {
      "rhoB": null,
      "rhoA": null
    },
    "A:121": {
      "rhoB": null,
      "rhoA": null
    },
    "A:122": {
      "rhoB": null,
      "rhoA": null
    },
    "A:123": {
      "rhoB": null,
      "rhoA": null
    },
    "A:124": {
      "rhoB": null,
      "rhoA": null
    },
    "A:125": {
      "rhoB": null,
      "rhoA": null
    }
  },
  "modes": {
    "A:10": {
      "B": {
        "requested": "vector",
        "effective": "vector",
        "fallback_from_vector": false
      },
      "A": {
        "requested": null,
        "effective": null,
        "fallback_from_vector": false,
        "xtb_used": false,
        "xtb_success": false,
        "charge_length_mismatch": false
      }
    },
    "A:11": {
      "B": {
        "requested": "vector",
        "effective": "vector",
        "fallback_from_vector": false
      },
      "A": {
        "requested": null,
        "effective": null,
        "fallback_from_vector": false,
        "xtb_used": false,
        "xtb_success": false,
        "charge_length_mismatch": false
      }
    },
    "A:12": {
      "B": {
        "requested": "vector",
        "effective": "vector",
        "fallback_from_vector": false
      },
      "A": {
        "requested": null,
        "effective": null,
        "fallback_from_vector": false,
        "xtb_used": false,
        "xtb_success": false,
        "charge_length_mismatch": false
      }
    },
    "A:13": {
      "B": {
        "requested": "vector",
        "effective": "vector",
        "fallback_from_vector": false
      },
      "A": {
        "requested": null,
        "effective": null,
        "fallback_from_vector": false,
        "xtb_used": false,
        "xtb_success": false,
        "charge_length_mismatch": false
      }
    },
    "A:14": {
      "B": {
        "requested": "vector",
        "effective": "vector",
        "fallback_from_vector": false
      },
      "A": {
        "requested": null,
        "effective": null,
        "fallback_from_vector": false,
        "xtb_used": false,
        "xtb_success": false,
        "charge_length_mismatch": false
      }
    },
    "A:15": {
      "B": {
        "requested": "vector",
        "effective": "vector",
        "fallback_from_vector": false
      },
      "A": {
        "requested": null,
        "effective": null,
        "fallback_from_vector": false,
        "xtb_used": false,
        "xtb_success": false,
        "charge_length_mismatch": false
      }
    },
    "A:16": {
      "B": {
        "requested": "vector",
        "effective": "vector",
        "fallback_from_vector": false
      },
      "A": {
        "requested": null,
        "effective": null,
        "fallback_from_vector": false,
        "xtb_used": false,
        "xtb_success": false,
        "charge_length_mismatch": false
      }
    },
    "A:17": {
      "B": {
        "requested": "vector",
        "effective": "vector",
        "fallback_from_vector": false
      },
      "A": {
        "requested": null,
        "effective": null,
        "fallback_from_vector": false,
        "xtb_used": false,
        "xtb_success": false,
        "charge_length_mismatch": false
      }
    },
    "A:18": {
      "B": {
        "requested": "vector",
        "effective": "vector",
        "fallback_from_vector": false
      },
      "A": {
        "requested": null,
        "effective": null,
        "fallback_from_vector": false,
        "xtb_used": false,
        "xtb_success": false,
        "charge_length_mismatch": false
      }
    },
    "A:19": {
      "B": {
        "requested": "vector",
        "effective": "vector",
        "fallback_from_vector": false
      },
      "A": {
        "requested": null,
        "effective": null,
        "fallback_from_vector": false,
        "xtb_used": false,
        "xtb_success": false,
        "charge_length_mismatch": false
      }
    },
    "A:20": {
      "B": {
        "requested": "vector",
        "effective": "vector",
        "fallback_from_vector": false
      },
      "A": {
        "requested": null,
        "effective": null,
        "fallback_from_vector": false,
        "xtb_used": false,
        "xtb_success": false,
        "charge_length_mismatch": false
      }
    },
    "A:21": {
      "B": {
        "requested": "vector",
        "effective": "vector",
        "fallback_from_vector": false
      },
      "A": {
        "requested": null,
        "effective": null,
        "fallback_from_vector": false,
        "xtb_used": false,
        "xtb_success": false,
        "charge_length_mismatch": false
      }
    },
    "A:22": {
      "B": {
        "requested": "vector",
        "effective": "vector",
        "fallback_from_vector": false
      },
      "A": {
        "requested": null,
        "effective": null,
        "fallback_from_vector": false,
        "xtb_used": false,
        "xtb_success": false,
        "charge_length_mismatch": false
      }
    },
    "A:23": {
      "B": {
        "requested": "vector",
        "effective": "vector",
        "fallback_from_vector": false
      },
      "A": {
        "requested": null,
        "effective": null,
        "fallback_from_vector": false,
        "xtb_used": false,
        "xtb_success": false,
        "charge_length_mismatch": false
      }
    },
    "A:24": {
      "B": {
        "requested": "vector",
        "effective": "vector",
        "fallback_from_vector": false
      },
      "A": {
        "requested": null,
        "effective": null,
        "fallback_from_vector": false,
        "xtb_used": false,
        "xtb_success": false,
        "charge_length_mismatch": false
      }
    },
    "A:25": {
      "B": {
        "requested": "vector",
        "effective": "vector",
        "fallback_from_vector": false
      },
      "A": {
        "requested": null,
        "effective": null,
        "fallback_from_vector": false,
        "xtb_used": false,
        "xtb_success": false,
        "charge_length_mismatch": false
      }
    },
    "A:26": {
      "B": {
        "requested": "vector",
        "effective": "vector",
        "fallback_from_vector": false
      },
      "A": {
        "requested": null,
        "effective": null,
        "fallback_from_vector": false,
        "xtb_used": false,
        "xtb_success": false,
        "charge_length_mismatch": false
      }
    },
    "A:27": {
      "B": {
        "requested": "vector",
        "effective": "vector",
        "fallback_from_vector": false
      },
      "A": {
        "requested": null,
        "effective": null,
        "fallback_from_vector": false,
        "xtb_used": false,
        "xtb_success": false,
        "charge_length_mismatch": false
      }
    },
    "A:28": {
      "B": {
        "requested": "vector",
        "effective": "vector",
        "fallback_from_vector": false
      },
      "A": {
        "requested": null,
        "effective": null,
        "fallback_from_vector": false,
        "xtb_used": false,
        "xtb_success": false,
        "charge_length_mismatch": false
      }
    },
    "A:29": {
      "B": {
        "requested": "vector",
        "effective": "vector",
        "fallback_from_vector": false
      },
      "A": {
        "requested": null,
        "effective": null,
        "fallback_from_vector": false,
        "xtb_used": false,
        "xtb_success": false,
        "charge_length_mismatch": false
      }
    },
    "A:30": {
      "B": {
        "requested": "vector",
        "effective": "vector",
        "fallback_from_vector": false
      },
      "A": {
        "requested": null,
        "effective": null,
        "fallback_from_vector": false,
        "xtb_used": false,
        "xtb_success": false,
        "charge_length_mismatch": false
      }
    },
    "A:31": {
      "B": {
        "requested": "vector",
        "effective": "vector",
        "fallback_from_vector": false
      },
      "A": {
        "requested": null,
        "effective": null,
        "fallback_from_vector": false,
        "xtb_used": false,
        "xtb_success": false,
        "charge_length_mismatch": false
      }
    },
    "A:32": {
      "B": {
        "requested": "vector",
        "effective": "vector",
        "fallback_from_vector": false
      },
      "A": {
        "requested": null,
        "effective": null,
        "fallback_from_vector": false,
        "xtb_used": false,
        "xtb_success": false,
        "charge_length_mismatch": false
      }
    },
    "A:33": {
      "B": {
        "requested": "vector",
        "effective": "vector",
        "fallback_from_vector": false
      },
      "A": {
        "requested": null,
        "effective": null,
        "fallback_from_vector": false,
        "xtb_used": false,
        "xtb_success": false,
        "charge_length_mismatch": false
      }
    },
    "A:34": {
      "B": {
        "requested": "vector",
        "effective": "vector",
        "fallback_from_vector": false
      },
      "A": {
        "requested": null,
        "effective": null,
        "fallback_from_vector": false,
        "xtb_used": false,
        "xtb_success": false,
        "charge_length_mismatch": false
      }
    },
    "A:35": {
      "B": {
        "requested": "vector",
        "effective": "vector",
        "fallback_from_vector": false
      },
      "A": {
        "requested": null,
        "effective": null,
        "fallback_from_vector": false,
        "xtb_used": false,
        "xtb_success": false,
        "charge_length_mismatch": false
      }
    },
    "A:36": {
      "B": {
        "requested": "vector",
        "effective": "vector",
        "fallback_from_vector": false
      },
      "A": {
        "requested": null,
        "effective": null,
        "fallback_from_vector": false,
        "xtb_used": false,
        "xtb_success": false,
        "charge_length_mismatch": false
      }
    },
    "A:37": {
      "B": {
        "requested": "vector",
        "effective": "vector",
        "fallback_from_vector": false
      },
      "A": {
        "requested": null,
        "effective": null,
        "fallback_from_vector": false,
        "xtb_used": false,
        "xtb_success": false,
        "charge_length_mismatch": false
      }
    },
    "A:38": {
      "B": {
        "requested": "vector",
        "effective": "vector",
        "fallback_from_vector": false
      },
      "A": {
        "requested": null,
        "effective": null,
        "fallback_from_vector": false,
        "xtb_used": false,
        "xtb_success": false,
        "charge_length_mismatch": false
      }
    },
    "A:39": {
      "B": {
        "requested": "vector",
        "effective": "vector",
        "fallback_from_vector": false
      },
      "A": {
        "requested": null,
        "effective": null,
        "fallback_from_vector": false,
        "xtb_used": false,
        "xtb_success": false,
        "charge_length_mismatch": false
      }
    },
    "A:40": {
      "B": {
        "requested": "vector",
        "effective": "vector",
        "fallback_from_vector": false
      },
      "A": {
        "requested": null,
        "effective": null,
        "fallback_from_vector": false,
        "xtb_used": false,
        "xtb_success": false,
        "charge_length_mismatch": false
      }
    },
    "A:41": {
      "B": {
        "requested": "vector",
        "effective": "vector",
        "fallback_from_vector": false
      },
      "A": {
        "requested": null,
        "effective": null,
        "fallback_from_vector": false,
        "xtb_used": false,
        "xtb_success": false,
        "charge_length_mismatch": false
      }
    },
    "A:42": {
      "B": {
        "requested": "vector",
        "effective": "vector",
        "fallback_from_vector": false
      },
      "A": {
        "requested": null,
        "effective": null,
        "fallback_from_vector": false,
        "xtb_used": false,
        "xtb_success": false,
        "charge_length_mismatch": false
      }
    },
    "A:43": {
      "B": {
        "requested": "vector",
        "effective": "vector",
        "fallback_from_vector": false
      },
      "A": {
        "requested": null,
        "effective": null,
        "fallback_from_vector": false,
        "xtb_used": false,
        "xtb_success": false,
        "charge_length_mismatch": false
      }
    },
    "A:44": {
      "B": {
        "requested": "vector",
        "effective": "vector",
        "fallback_from_vector": false
      },
      "A": {
        "requested": null,
        "effective": null,
        "fallback_from_vector": false,
        "xtb_used": false,
        "xtb_success": false,
        "charge_length_mismatch": false
      }
    },
    "A:45": {
      "B": {
        "requested": "vector",
        "effective": "vector",
        "fallback_from_vector": false
      },
      "A": {
        "requested": null,
        "effective": null,
        "fallback_from_vector": false,
        "xtb_used": false,
        "xtb_success": false,
        "charge_length_mismatch": false
      }
    },
    "A:46": {
      "B": {
        "requested": "vector",
        "effective": "vector",
        "fallback_from_vector": false
      },
      "A": {
        "requested": null,
        "effective": null,
        "fallback_from_vector": false,
        "xtb_used": false,
        "xtb_success": false,
        "charge_length_mismatch": false
      }
    },
    "A:47": {
      "B": {
        "requested": "vector",
        "effective": "vector",
        "fallback_from_vector": false
      },
      "A": {
        "requested": null,
        "effective": null,
        "fallback_from_vector": false,
        "xtb_used": false,
        "xtb_success": false,
        "charge_length_mismatch": false
      }
    },
    "A:48": {
      "B": {
        "requested": "vector",
        "effective": "vector",
        "fallback_from_vector": false
      },
      "A": {
        "requested": null,
        "effective": null,
        "fallback_from_vector": false,
        "xtb_used": false,
        "xtb_success": false,
        "charge_length_mismatch": false
      }
    },
    "A:49": {
      "B": {
        "requested": "vector",
        "effective": "vector",
        "fallback_from_vector": false
      },
      "A": {
        "requested": null,
        "effective": null,
        "fallback_from_vector": false,
        "xtb_used": false,
        "xtb_success": false,
        "charge_length_mismatch": false
      }
    },
    "A:50": {
      "B": {
        "requested": "vector",
        "effective": "vector",
        "fallback_from_vector": false
      },
      "A": {
        "requested": null,
        "effective": null,
        "fallback_from_vector": false,
        "xtb_used": false,
        "xtb_success": false,
        "charge_length_mismatch": false
      }
    },
    "A:51": {
      "B": {
        "requested": "vector",
        "effective": "vector",
        "fallback_from_vector": false
      },
      "A": {
        "requested": null,
        "effective": null,
        "fallback_from_vector": false,
        "xtb_used": false,
        "xtb_success": false,
        "charge_length_mismatch": false
      }
    },
    "A:52": {
      "B": {
        "requested": "vector",
        "effective": "vector",
        "fallback_from_vector": false
      },
      "A": {
        "requested": null,
        "effective": null,
        "fallback_from_vector": false,
        "xtb_used": false,
        "xtb_success": false,
        "charge_length_mismatch": false
      }
    },
    "A:53": {
      "B": {
        "requested": "vector",
        "effective": "vector",
        "fallback_from_vector": false
      },
      "A": {
        "requested": null,
        "effective": null,
        "fallback_from_vector": false,
        "xtb_used": false,
        "xtb_success": false,
        "charge_length_mismatch": false
      }
    },
    "A:54": {
      "B": {
        "requested": "vector",
        "effective": "vector",
        "fallback_from_vector": false
      },
      "A": {
        "requested": null,
        "effective": null,
        "fallback_from_vector": false,
        "xtb_used": false,
        "xtb_success": false,
        "charge_length_mismatch": false
      }
    },
    "A:55": {
      "B": {
        "requested": "vector",
        "effective": "vector",
        "fallback_from_vector": false
      },
      "A": {
        "requested": null,
        "effective": null,
        "fallback_from_vector": false,
        "xtb_used": false,
        "xtb_success": false,
        "charge_length_mismatch": false
      }
    },
    "A:56": {
      "B": {
        "requested": "vector",
        "effective": "vector",
        "fallback_from_vector": false
      },
      "A": {
        "requested": null,
        "effective": null,
        "fallback_from_vector": false,
        "xtb_used": false,
        "xtb_success": false,
        "charge_length_mismatch": false
      }
    },
    "A:57": {
      "B": {
        "requested": "vector",
        "effective": "vector",
        "fallback_from_vector": false
      },
      "A": {
        "requested": null,
        "effective": null,
        "fallback_from_vector": false,
        "xtb_used": false,
        "xtb_success": false,
        "charge_length_mismatch": false
      }
    },
    "A:58": {
      "B": {
        "requested": "vector",
        "effective": "vector",
        "fallback_from_vector": false
      },
      "A": {
        "requested": null,
        "effective": null,
        "fallback_from_vector": false,
        "xtb_used": false,
        "xtb_success": false,
        "charge_length_mismatch": false
      }
    },
    "A:59": {
      "B": {
        "requested": "vector",
        "effective": "vector",
        "fallback_from_vector": false
      },
      "A": {
        "requested": null,
        "effective": null,
        "fallback_from_vector": false,
        "xtb_used": false,
        "xtb_success": false,
        "charge_length_mismatch": false
      }
    },
    "A:60": {
      "B": {
        "requested": "vector",
        "effective": "vector",
        "fallback_from_vector": false
      },
      "A": {
        "requested": null,
        "effective": null,
        "fallback_from_vector": false,
        "xtb_used": false,
        "xtb_success": false,
        "charge_length_mismatch": false
      }
    },
    "A:61": {
      "B": {
        "requested": "vector",
        "effective": "vector",
        "fallback_from_vector": false
      },
      "A": {
        "requested": null,
        "effective": null,
        "fallback_from_vector": false,
        "xtb_used": false,
        "xtb_success": false,
        "charge_length_mismatch": false
      }
    },
    "A:62": {
      "B": {
        "requested": "vector",
        "effective": "vector",
        "fallback_from_vector": false
      },
      "A": {
        "requested": null,
        "effective": null,
        "fallback_from_vector": false,
        "xtb_used": false,
        "xtb_success": false,
        "charge_length_mismatch": false
      }
    },
    "A:63": {
      "B": {
        "requested": "vector",
        "effective": "vector",
        "fallback_from_vector": false
      },
      "A": {
        "requested": null,
        "effective": null,
        "fallback_from_vector": false,
        "xtb_used": false,
        "xtb_success": false,
        "charge_length_mismatch": false
      }
    },
    "A:64": {
      "B": {
        "requested": "vector",
        "effective": "vector",
        "fallback_from_vector": false
      },
      "A": {
        "requested": null,
        "effective": null,
        "fallback_from_vector": false,
        "xtb_used": false,
        "xtb_success": false,
        "charge_length_mismatch": false
      }
    },
    "A:65": {
      "B": {
        "requested": "vector",
        "effective": "vector",
        "fallback_from_vector": false
      },
      "A": {
        "requested": null,
        "effective": null,
        "fallback_from_vector": false,
        "xtb_used": false,
        "xtb_success": false,
        "charge_length_mismatch": false
      }
    },
    "A:66": {
      "B": {
        "requested": "vector",
        "effective": "vector",
        "fallback_from_vector": false
      },
      "A": {
        "requested": null,
        "effective": null,
        "fallback_from_vector": false,
        "xtb_used": false,
        "xtb_success": false,
        "charge_length_mismatch": false
      }
    },
    "A:67": {
      "B": {
        "requested": "vector",
        "effective": "vector",
        "fallback_from_vector": false
      },
      "A": {
        "requested": null,
        "effective": null,
        "fallback_from_vector": false,
        "xtb_used": false,
        "xtb_success": false,
        "charge_length_mismatch": false
      }
    },
    "A:68": {
      "B": {
        "requested": "vector",
        "effective": "vector",
        "fallback_from_vector": false
      },
      "A": {
        "requested": null,
        "effective": null,
        "fallback_from_vector": false,
        "xtb_used": false,
        "xtb_success": false,
        "charge_length_mismatch": false
      }
    },
    "A:69": {
      "B": {
        "requested": "vector",
        "effective": "vector",
        "fallback_from_vector": false
      },
      "A": {
        "requested": null,
        "effective": null,
        "fallback_from_vector": false,
        "xtb_used": false,
        "xtb_success": false,
        "charge_length_mismatch": false
      }
    },
    "A:70": {
      "B": {
        "requested": "vector",
        "effective": "vector",
        "fallback_from_vector": false
      },
      "A": {
        "requested": null,
        "effective": null,
        "fallback_from_vector": false,
        "xtb_used": false,
        "xtb_success": false,
        "charge_length_mismatch": false
      }
    },
    "A:71": {
      "B": {
        "requested": "vector",
        "effective": "vector",
        "fallback_from_vector": false
      },
      "A": {
        "requested": null,
        "effective": null,
        "fallback_from_vector": false,
        "xtb_used": false,
        "xtb_success": false,
        "charge_length_mismatch": false
      }
    },
    "A:72": {
      "B": {
        "requested": "vector",
        "effective": "vector",
        "fallback_from_vector": false
      },
      "A": {
        "requested": null,
        "effective": null,
        "fallback_from_vector": false,
        "xtb_used": false,
        "xtb_success": false,
        "charge_length_mismatch": false
      }
    },
    "A:73": {
      "B": {
        "requested": "vector",
        "effective": "vector",
        "fallback_from_vector": false
      },
      "A": {
        "requested": null,
        "effective": null,
        "fallback_from_vector": false,
        "xtb_used": false,
        "xtb_success": false,
        "charge_length_mismatch": false
      }
    },
    "A:74": {
      "B": {
        "requested": "vector",
        "effective": "vector",
        "fallback_from_vector": false
      },
      "A": {
        "requested": null,
        "effective": null,
        "fallback_from_vector": false,
        "xtb_used": false,
        "xtb_success": false,
        "charge_length_mismatch": false
      }
    },
    "A:75": {
      "B": {
        "requested": "vector",
        "effective": "vector",
        "fallback_from_vector": false
      },
      "A": {
        "requested": null,
        "effective": null,
        "fallback_from_vector": false,
        "xtb_used": false,
        "xtb_success": false,
        "charge_length_mismatch": false
      }
    },
    "A:76": {
      "B": {
        "requested": "vector",
        "effective": "vector",
        "fallback_from_vector": false
      },
      "A": {
        "requested": null,
        "effective": null,
        "fallback_from_vector": false,
        "xtb_used": false,
        "xtb_success": false,
        "charge_length_mismatch": false
      }
    },
    "A:77": {
      "B": {
        "requested": "vector",
        "effective": "vector",
        "fallback_from_vector": false
      },
      "A": {
        "requested": null,
        "effective": null,
        "fallback_from_vector": false,
        "xtb_used": false,
        "xtb_success": false,
        "charge_length_mismatch": false
      }
    },
    "A:78": {
      "B": {
        "requested": "vector",
        "effective": "vector",
        "fallback_from_vector": false
      },
      "A": {
        "requested": null,
        "effective": null,
        "fallback_from_vector": false,
        "xtb_used": false,
        "xtb_success": false,
        "charge_length_mismatch": false
      }
    },
    "A:79": {
      "B": {
        "requested": "vector",
        "effective": "vector",
        "fallback_from_vector": false
      },
      "A": {
        "requested": null,
        "effective": null,
        "fallback_from_vector": false,
        "xtb_used": false,
        "xtb_success": false,
        "charge_length_mismatch": false
      }
    },
    "A:80": {
      "B": {
        "requested": "vector",
        "effective": "vector",
        "fallback_from_vector": false
      },
      "A": {
        "requested": null,
        "effective": null,
        "fallback_from_vector": false,
        "xtb_used": false,
        "xtb_success": false,
        "charge_length_mismatch": false
      }
    },
    "A:81": {
      "B": {
        "requested": "vector",
        "effective": "vector",
        "fallback_from_vector": false
      },
      "A": {
        "requested": null,
        "effective": null,
        "fallback_from_vector": false,
        "xtb_used": false,
        "xtb_success": false,
        "charge_length_mismatch": false
      }
    },
    "A:82": {
      "B": {
        "requested": "vector",
        "effective": "vector",
        "fallback_from_vector": false
      },
      "A": {
        "requested": null,
        "effective": null,
        "fallback_from_vector": false,
        "xtb_used": false,
        "xtb_success": false,
        "charge_length_mismatch": false
      }
    },
    "A:83": {
      "B": {
        "requested": "vector",
        "effective": "vector",
        "fallback_from_vector": false
      },
      "A": {
        "requested": null,
        "effective": null,
        "fallback_from_vector": false,
        "xtb_used": false,
        "xtb_success": false,
        "charge_length_mismatch": false
      }
    },
    "A:84": {
      "B": {
        "requested": "vector",
        "effective": "vector",
        "fallback_from_vector": false
      },
      "A": {
        "requested": null,
        "effective": null,
        "fallback_from_vector": false,
        "xtb_used": false,
        "xtb_success": false,
        "charge_length_mismatch": false
      }
    },
    "A:85": {
      "B": {
        "requested": "vector",
        "effective": "vector",
        "fallback_from_vector": false
      },
      "A": {
        "requested": null,
        "effective": null,
        "fallback_from_vector": false,
        "xtb_used": false,
        "xtb_success": false,
        "charge_length_mismatch": false
      }
    },
    "A:86": {
      "B": {
        "requested": "vector",
        "effective": "vector",
        "fallback_from_vector": false
      },
      "A": {
        "requested": null,
        "effective": null,
        "fallback_from_vector": false,
        "xtb_used": false,
        "xtb_success": false,
        "charge_length_mismatch": false
      }
    },
    "A:87": {
      "B": {
        "requested": "vector",
        "effective": "vector",
        "fallback_from_vector": false
      },
      "A": {
        "requested": null,
        "effective": null,
        "fallback_from_vector": false,
        "xtb_used": false,
        "xtb_success": false,
        "charge_length_mismatch": false
      }
    },
    "A:88": {
      "B": {
        "requested": "vector",
        "effective": "vector",
        "fallback_from_vector": false
      },
      "A": {
        "requested": null,
        "effective": null,
        "fallback_from_vector": false,
        "xtb_used": false,
        "xtb_success": false,
        "charge_length_mismatch": false
      }
    },
    "A:89": {
      "B": {
        "requested": "vector",
        "effective": "vector",
        "fallback_from_vector": false
      },
      "A": {
        "requested": null,
        "effective": null,
        "fallback_from_vector": false,
        "xtb_used": false,
        "xtb_success": false,
        "charge_length_mismatch": false
      }
    },
    "A:90": {
      "B": {
        "requested": "vector",
        "effective": "vector",
        "fallback_from_vector": false
      },
      "A": {
        "requested": null,
        "effective": null,
        "fallback_from_vector": false,
        "xtb_used": false,
        "xtb_success": false,
        "charge_length_mismatch": false
      }
    },
    "A:91": {
      "B": {
        "requested": "vector",
        "effective": "vector",
        "fallback_from_vector": false
      },
      "A": {
        "requested": null,
        "effective": null,
        "fallback_from_vector": false,
        "xtb_used": false,
        "xtb_success": false,
        "charge_length_mismatch": false
      }
    },
    "A:92": {
      "B": {
        "requested": "vector",
        "effective": "vector",
        "fallback_from_vector": false
      },
      "A": {
        "requested": null,
        "effective": null,
        "fallback_from_vector": false,
        "xtb_used": false,
        "xtb_success": false,
        "charge_length_mismatch": false
      }
    },
    "A:93": {
      "B": {
        "requested": "vector",
        "effective": "vector",
        "fallback_from_vector": false
      },
      "A": {
        "requested": null,
        "effective": null,
        "fallback_from_vector": false,
        "xtb_used": false,
        "xtb_success": false,
        "charge_length_mismatch": false
      }
    },
    "A:94": {
      "B": {
        "requested": "vector",
        "effective": "vector",
        "fallback_from_vector": false
      },
      "A": {
        "requested": null,
        "effective": null,
        "fallback_from_vector": false,
        "xtb_used": false,
        "xtb_success": false,
        "charge_length_mismatch": false
      }
    },
    "A:95": {
      "B": {
        "requested": "vector",
        "effective": "vector",
        "fallback_from_vector": false
      },
      "A": {
        "requested": null,
        "effective": null,
        "fallback_from_vector": false,
        "xtb_used": false,
        "xtb_success": false,
        "charge_length_mismatch": false
      }
    },
    "A:96": {
      "B": {
        "requested": "vector",
        "effective": "vector",
        "fallback_from_vector": false
      },
      "A": {
        "requested": null,
        "effective": null,
        "fallback_from_vector": false,
        "xtb_used": false,
        "xtb_success": false,
        "charge_length_mismatch": false
      }
    },
    "A:97": {
      "B": {
        "requested": "vector",
        "effective": "vector",
        "fallback_from_vector": false
      },
      "A": {
        "requested": null,
        "effective": null,
        "fallback_from_vector": false,
        "xtb_used": false,
        "xtb_success": false,
        "charge_length_mismatch": false
      }
    },
    "A:98": {
      "B": {
        "requested": "vector",
        "effective": "vector",
        "fallback_from_vector": false
      },
      "A": {
        "requested": null,
        "effective": null,
        "fallback_from_vector": false,
        "xtb_used": false,
        "xtb_success": false,
        "charge_length_mismatch": false
      }
    },
    "A:99": {
      "B": {
        "requested": "vector",
        "effective": "vector",
        "fallback_from_vector": false
      },
      "A": {
        "requested": null,
        "effective": null,
        "fallback_from_vector": false,
        "xtb_used": false,
        "xtb_success": false,
        "charge_length_mismatch": false
      }
    },
    "A:100": {
      "B": {
        "requested": "vector",
        "effective": "vector",
        "fallback_from_vector": false
      },
      "A": {
        "requested": null,
        "effective": null,
        "fallback_from_vector": false,
        "xtb_used": false,
        "xtb_success": false,
        "charge_length_mismatch": false
      }
    },
    "A:101": {
      "B": {
        "requested": "vector",
        "effective": "vector",
        "fallback_from_vector": false
      },
      "A": {
        "requested": null,
        "effective": null,
        "fallback_from_vector": false,
        "xtb_used": false,
        "xtb_success": false,
        "charge_length_mismatch": false
      }
    },
    "A:102": {
      "B": {
        "requested": "vector",
        "effective": "vector",
        "fallback_from_vector": false
      },
      "A": {
        "requested": null,
        "effective": null,
        "fallback_from_vector": false,
        "xtb_used": false,
        "xtb_success": false,
        "charge_length_mismatch": false
      }
    },
    "A:103": {
      "B": {
        "requested": "vector",
        "effective": "vector",
        "fallback_from_vector": false
      },
      "A": {
        "requested": null,
        "effective": null,
        "fallback_from_vector": false,
        "xtb_used": false,
        "xtb_success": false,
        "charge_length_mismatch": false
      }
    },
    "A:104": {
      "B": {
        "requested": "vector",
        "effective": "vector",
        "fallback_from_vector": false
      },
      "A": {
        "requested": null,
        "effective": null,
        "fallback_from_vector": false,
        "xtb_used": false,
        "xtb_success": false,
        "charge_length_mismatch": false
      }
    },
    "A:105": {
      "B": {
        "requested": "vector",
        "effective": "vector",
        "fallback_from_vector": false
      },
      "A": {
        "requested": null,
        "effective": null,
        "fallback_from_vector": false,
        "xtb_used": false,
        "xtb_success": false,
        "charge_length_mismatch": false
      }
    },
    "A:106": {
      "B": {
        "requested": "vector",
        "effective": "vector",
        "fallback_from_vector": false
      },
      "A": {
        "requested": null,
        "effective": null,
        "fallback_from_vector": false,
        "xtb_used": false,
        "xtb_success": false,
        "charge_length_mismatch": false
      }
    },
    "A:107": {
      "B": {
        "requested": "vector",
        "effective": "vector",
        "fallback_from_vector": false
      },
      "A": {
        "requested": null,
        "effective": null,
        "fallback_from_vector": false,
        "xtb_used": false,
        "xtb_success": false,
        "charge_length_mismatch": false
      }
    },
    "A:108": {
      "B": {
        "requested": "vector",
        "effective": "vector",
        "fallback_from_vector": false
      },
      "A": {
        "requested": null,
        "effective": null,
        "fallback_from_vector": false,
        "xtb_used": false,
        "xtb_success": false,
        "charge_length_mismatch": false
      }
    },
    "A:109": {
      "B": {
        "requested": "vector",
        "effective": "vector",
        "fallback_from_vector": false
      },
      "A": {
        "requested": null,
        "effective": null,
        "fallback_from_vector": false,
        "xtb_used": false,
        "xtb_success": false,
        "charge_length_mismatch": false
      }
    },
    "A:110": {
      "B": {
        "requested": "vector",
        "effective": "vector",
        "fallback_from_vector": false
      },
      "A": {
        "requested": null,
        "effective": null,
        "fallback_from_vector": false,
        "xtb_used": false,
        "xtb_success": false,
        "charge_length_mismatch": false
      }
    },
    "A:111": {
      "B": {
        "requested": "vector",
        "effective": "vector",
        "fallback_from_vector": false
      },
      "A": {
        "requested": null,
        "effective": null,
        "fallback_from_vector": false,
        "xtb_used": false,
        "xtb_success": false,
        "charge_length_mismatch": false
      }
    },
    "A:112": {
      "B": {
        "requested": "vector",
        "effective": "vector",
        "fallback_from_vector": false
      },
      "A": {
        "requested": null,
        "effective": null,
        "fallback_from_vector": false,
        "xtb_used": false,
        "xtb_success": false,
        "charge_length_mismatch": false
      }
    },
    "A:113": {
      "B": {
        "requested": "vector",
        "effective": "vector",
        "fallback_from_vector": false
      },
      "A": {
        "requested": null,
        "effective": null,
        "fallback_from_vector": false,
        "xtb_used": false,
        "xtb_success": false,
        "charge_length_mismatch": false
      }
    },
    "A:114": {
      "B": {
        "requested": "vector",
        "effective": "vector",
        "fallback_from_vector": false
      },
      "A": {
        "requested": null,
        "effective": null,
        "fallback_from_vector": false,
        "xtb_used": false,
        "xtb_success": false,
        "charge_length_mismatch": false
      }
    },
    "A:115": {
      "B": {
        "requested": "vector",
        "effective": "vector",
        "fallback_from_vector": false
      },
      "A": {
        "requested": null,
        "effective": null,
        "fallback_from_vector": false,
        "xtb_used": false,
        "xtb_success": false,
        "charge_length_mismatch": false
      }
    },
    "A:116": {
      "B": {
        "requested": "vector",
        "effective": "vector",
        "fallback_from_vector": false
      },
      "A": {
        "requested": null,
        "effective": null,
        "fallback_from_vector": false,
        "xtb_used": false,
        "xtb_success": false,
        "charge_length_mismatch": false
      }
    },
    "A:117": {
      "B": {
        "requested": "vector",
        "effective": "vector",
        "fallback_from_vector": false
      },
      "A": {
        "requested": null,
        "effective": null,
        "fallback_from_vector": false,
        "xtb_used": false,
        "xtb_success": false,
        "charge_length_mismatch": false
      }
    },
    "A:118": {
      "B": {
        "requested": "vector",
        "effective": "vector",
        "fallback_from_vector": false
      },
      "A": {
        "requested": null,
        "effective": null,
        "fallback_from_vector": false,
        "xtb_used": false,
        "xtb_success": false,
        "charge_length_mismatch": false
      }
    },
    "A:119": {
      "B": {
        "requested": "vector",
        "effective": "vector",
        "fallback_from_vector": false
      },
      "A": {
        "requested": null,
        "effective": null,
        "fallback_from_vector": false,
        "xtb_used": false,
        "xtb_success": false,
        "charge_length_mismatch": false
      }
    },
    "A:120": {
      "B": {
        "requested": "vector",
        "effective": "vector",
        "fallback_from_vector": false
      },
      "A": {
        "requested": null,
        "effective": null,
        "fallback_from_vector": false,
        "xtb_used": false,
        "xtb_success": false,
        "charge_length_mismatch": false
      }
    },
    "A:121": {
      "B": {
        "requested": "vector",
        "effective": "vector",
        "fallback_from_vector": false
      },
      "A": {
        "requested": null,
        "effective": null,
        "fallback_from_vector": false,
        "xtb_used": false,
        "xtb_success": false,
        "charge_length_mismatch": false
      }
    },
    "A:122": {
      "B": {
        "requested": "vector",
        "effective": "vector",
        "fallback_from_vector": false
      },
      "A": {
        "requested": null,
        "effective": null,
        "fallback_from_vector": false,
        "xtb_used": false,
        "xtb_success": false,
        "charge_length_mismatch": false
      }
    },
    "A:123": {
      "B": {
        "requested": "vector",
        "effective": "vector",
        "fallback_from_vector": false
      },
      "A": {
        "requested": null,
        "effective": null,
        "fallback_from_vector": false,
        "xtb_used": false,
        "xtb_success": false,
        "charge_length_mismatch": false
      }
    },
    "A:124": {
      "B": {
        "requested": "vector",
        "effective": "vector",
        "fallback_from_vector": false
      },
      "A": {
        "requested": null,
        "effective": null,
        "fallback_from_vector": false,
        "xtb_used": false,
        "xtb_success": false,
        "charge_length_mismatch": false
      }
    },
    "A:125": {
      "B": {
        "requested": "vector",
        "effective": "vector",
        "fallback_from_vector": false
      },
      "A": {
        "requested": null,
        "effective": null,
        "fallback_from_vector": false,
        "xtb_used": false,
        "xtb_success": false,
        "charge_length_mismatch": false
      }
    }
  },
  "params": {
    "gpu_density_mode_requested": "vector",
    "gpu_density_vector_max_elems": 200000000,
    "gpu_density_batch_max_elems": 50000000
  },
  "curv_rho_failed_residues": []
}
```
