## Supplementary material for "Localized Reactivity on Proteins as Riemannian Manifolds: A Quantum-Inspired Geometric Model for Deterministic, Metal-Aware Reactive-Site Prediction": code bundle: env_features.json

```
{
  "A:10": {
    "id": "A:10",
    "chain": "A",
    "resseq": 10,
    "resname": "GLN",
    "sasa": 5.924422740936279,
    "partial_charge_B": -0.3000000000000001,
    "F_metal": 0.0,
    "F_P": 0.0,
    "F_hal": 0.0,
    "total_density": 28006.12109375,
    "centroid": [
      2.4841129779815674,
      2.92617130279541,
      5.38016414642334
    ],
    "dipole_rho": [
      10941.4208984375,
      -16856.134765625,
      -4491.646484375
    ],
    "curv_rho": 48854044.0,
    "curv_rho_failed": false,
    "gpu_density_B_requested": "vector",
    "gpu_density_B_effective": "vector",
    "gpu_density_B_fallback_from_vector": false,
    "gpu_density_A_requested": null,
    "gpu_density_A_effective": null,
    "gpu_density_A_fallback_from_vector": false,
    "xtb_A_used": false,
    "xtb_A_success": false,
    "xtb_charge_length_mismatch": false
  },
  "A:11": {
    "id": "A:11",
    "chain": "A",
    "resseq": 11,
    "resname": "PHE",
    "sasa": 5.253385543823242,
    "partial_charge_B": -0.15000000000000005,
    "F_metal": 0.0,
    "F_P": 0.0,
    "F_hal": 0.0,
    "total_density": 30259.05078125,
    "centroid": [
      2.448319673538208,
      2.7489802837371826,
      5.068682670593262
    ],
    "dipole_rho": [
      15619.4873046875,
      -15022.55859375,
      4734.2099609375
    ],
    "curv_rho": 52762948.0,
    "curv_rho_failed": false,
    "gpu_density_B_requested": "vector",
    "gpu_density_B_effective": "vector",
    "gpu_density_B_fallback_from_vector": false,
    "gpu_density_A_requested": null,
    "gpu_density_A_effective": null,
    "gpu_density_A_fallback_from_vector": false,
    "xtb_A_used": false,
    "xtb_A_success": false,
    "xtb_charge_length_mismatch": false
  },
  "A:12": {
    "id": "A:12",
    "chain": "A",
    "resseq": 12,
    "resname": "VAL",
    "sasa": 0.19359277188777924,
    "partial_charge_B": -0.0661867433029758,
    "F_metal": 0.0,
    "F_P": 0.0,
    "F_hal": 0.0,
    "total_density": 32662.998046875,
    "centroid": [
      2.6737282276153564,
      2.812647581100464,
      5.075210094451904
    ],
    "dipole_rho": [
      10041.984375,
      -20062.87109375,
      4106.5185546875
    ],
    "curv_rho": 58275232.0,
    "curv_rho_failed": false,
    "gpu_density_B_requested": "vector",
    "gpu_density_B_effective": "vector",
    "gpu_density_B_fallback_from_vector": false,
    "gpu_density_A_requested": null,
    "gpu_density_A_effective": null,
    "gpu_density_A_fallback_from_vector": false,
    "xtb_A_used": false,
    "xtb_A_success": false,
    "xtb_charge_length_mismatch": false
  },
  "A:13": {
    "id": "A:13",
    "chain": "A",
    "resseq": 13,
    "resname": "PRO",
    "sasa": 1.7423349618911743,
    "partial_charge_B": -0.11568069020298608,
    "F_metal": 0.0,
    "F_P": 0.0,
    "F_hal": 0.0,
    "total_density": 32933.03515625,
    "centroid": [
      2.788839817047119,
      2.7484920024871826,
      4.866619110107422
    ],
    "dipole_rho": [
      10398.7421875,
      -19377.59375,
      8293.1787109375
    ],
    "curv_rho": 61008104.0,
    "curv_rho_failed": false,
    "gpu_density_B_requested": "vector",
    "gpu_density_B_effective": "vector",
    "gpu_density_B_fallback_from_vector": false,
    "gpu_density_A_requested": null,
    "gpu_density_A_effective": null,
    "gpu_density_A_fallback_from_vector": false,
    "xtb_A_used": false,
    "xtb_A_success": false,
    "xtb_charge_length_mismatch": false
  },
  "A:14": {
    "id": "A:14",
    "chain": "A",
    "resseq": 14,
    "resname": "ALA",
    "sasa": 0.0,
    "partial_charge_B": -0.06000000000000002,
    "F_metal": 0.0,
    "F_P": 0.0,
    "F_hal": 0.0,
    "total_density": 39431.40625,
    "centroid": [
      2.863201856613159,
      2.5284314155578613,
      4.921226978302002
    ],
    "dipole_rho": [
      9032.2470703125,
      -15988.958984375,
      9334.4912109375
    ],
    "curv_rho": 69108864.0,
    "curv_rho_failed": false,
    "gpu_density_B_requested": "vector",
    "gpu_density_B_effective": "vector",
    "gpu_density_B_fallback_from_vector": false,
    "gpu_density_A_requested": null,
    "gpu_density_A_effective": null,
    "gpu_density_A_fallback_from_vector": false,
    "xtb_A_used": false,
    "xtb_A_success": false,
    "xtb_charge_length_mismatch": false
  },
  "A:15": {
    "id": "A:15",
    "chain": "A",
    "resseq": 15,
    "resname": "ASP",
    "sasa": 1.324989676475525,
    "partial_charge_B": -0.9210903596637855,
    "F_metal": 0.0,
    "F_P": 0.0,
    "F_hal": 0.0,
    "total_density": 38461.92578125,
    "centroid": [
      3.0854501724243164,
      2.5529513359069824,
      4.686651706695557
    ],
    "dipole_rho": [
      5908.24169921875,
      -17821.767578125,
      8704.0146484375
    ],
    "curv_rho": 69653216.0,
    "curv_rho_failed": false,
    "gpu_density_B_requested": "vector",
    "gpu_density_B_effective": "vector",
    "gpu_density_B_fallback_from_vector": false,
    "gpu_density_A_requested": null,
    "gpu_density_A_effective": null,
    "gpu_density_A_fallback_from_vector": false,
    "xtb_A_used": false,
    "xtb_A_success": false,
    "xtb_charge_length_mismatch": false
  },
  "A:16": {
    "id": "A:16",
    "chain": "A",
    "resseq": 16,
    "resname": "GLN",
    "sasa": 4.934900283813477,
    "partial_charge_B": -0.3000000000000001,
    "F_metal": 0.0,
    "F_P": 0.0,
    "F_hal": 0.0,
    "total_density": 34839.1328125,
    "centroid": [
      3.0091443061828613,
      2.8174314498901367,
      4.940659999847412
    ],
    "dipole_rho": [
      5669.47314453125,
      -23110.0625,
      6509.6171875
    ],
    "curv_rho": 64194068.0,
    "curv_rho_failed": false,
    "gpu_density_B_requested": "vector",
    "gpu_density_B_effective": "vector",
    "gpu_density_B_fallback_from_vector": false,
    "gpu_density_A_requested": null,
    "gpu_density_A_effective": null,
    "gpu_density_A_fallback_from_vector": false,
    "xtb_A_used": false,
    "xtb_A_success": false,
    "xtb_charge_length_mismatch": false
  },
  "A:17": {
    "id": "A:17",
    "chain": "A",
    "resseq": 17,
    "resname": "ALA",
    "sasa": 0.0,
    "partial_charge_B": -0.06000000000000002,
    "F_metal": 0.0,
    "F_P": 0.0,
    "F_hal": 0.0,
    "total_density": 39404.94921875,
    "centroid": [
      2.97198486328125,
      2.6401798725128174,
      5.106733798980713
    ],
    "dipole_rho": [
      3381.919677734375,
      -17911.927734375,
      515.9110107421875
    ],
    "curv_rho": 70154056.0,
    "curv_rho_failed": false,
    "gpu_density_B_requested": "vector",
    "gpu_density_B_effective": "vector",
    "gpu_density_B_fallback_from_vector": false,
    "gpu_density_A_requested": null,
    "gpu_density_A_effective": null,
    "gpu_density_A_fallback_from_vector": false,
    "xtb_A_used": false,
    "xtb_A_success": false,
    "xtb_charge_length_mismatch": false
  },
  "A:18": {
    "id": "A:18",
    "chain": "A",
    "resseq": 18,
    "resname": "PHE",
    "sasa": 0.0,
    "partial_charge_B": -0.06000000000000002,
    "F_metal": 0.0,
    "F_P": 0.0,
    "F_hal": 0.0,
    "total_density": 45526.5234375,
    "centroid": [
      3.0633206367492676,
      2.4735941886901855,
      5.077059268951416
    ],
    "dipole_rho": [
      4521.7294921875,
      -13055.193359375,
      840.8165893554688
    ],
    "curv_rho": 72939848.0,
    "curv_rho_failed": false,
    "gpu_density_B_requested": "vector",
    "gpu_density_B_effective": "vector",
    "gpu_density_B_fallback_from_vector": false,
    "gpu_density_A_requested": null,
    "gpu_density_A_effective": null,
    "gpu_density_A_fallback_from_vector": false,
    "xtb_A_used": false,
    "xtb_A_success": false,
    "xtb_charge_length_mismatch": false
  },
  "A:19": {
    "id": "A:19",
    "chain": "A",
    "resseq": 19,
    "resname": "ALA",
    "sasa": 0.0,
    "partial_charge_B": -0.06000000000000002,
    "F_metal": 0.0,
    "F_P": 0.0,
    "F_hal": 0.0,
    "total_density": 42409.99609375,
    "centroid": [
      3.332927703857422,
      2.533721923828125,
      4.927066802978516
    ],
    "dipole_rho": [
      -4670.7021484375,
      -19229.462890625,
      5155.65771484375
    ],
    "curv_rho": 77066416.0,
    "curv_rho_failed": false,
    "gpu_density_B_requested": "vector",
    "gpu_density_B_effective": "vector",
    "gpu_density_B_fallback_from_vector": false,
    "gpu_density_A_requested": null,
    "gpu_density_A_effective": null,
    "gpu_density_A_fallback_from_vector": false,
    "xtb_A_used": false,
    "xtb_A_success": false,
    "xtb_charge_length_mismatch": false
  },
  "A:20": {
    "id": "A:20",
    "chain": "A",
    "resseq": 20,
    "resname": "PHE",
    "sasa": 0.0,
    "partial_charge_B": -0.06000000000000002,
    "F_metal": 0.0,
    "F_P": 0.0,
    "F_hal": 0.0,
    "total_density": 47245.4765625,
    "centroid": [
      3.5387423038482666,
      2.2620861530303955,
      4.651634693145752
    ],
    "dipole_rho": [
      -3032.46435546875,
      -13416.6455078125,
      7430.7763671875
    ],
    "curv_rho": 77321048.0,
    "curv_rho_failed": false,
    "gpu_density_B_requested": "vector",
    "gpu_density_B_effective": "vector",
    "gpu_density_B_fallback_from_vector": false,
    "gpu_density_A_requested": null,
    "gpu_density_A_effective": null,
    "gpu_density_A_fallback_from_vector": false,
    "xtb_A_used": false,
    "xtb_A_success": false,
    "xtb_charge_length_mismatch": false
  },
  "A:21": {
    "id": "A:21",
    "chain": "A",
    "resseq": 21,
    "resname": "ASP",
    "sasa": 1.6710824966430664,
    "partial_charge_B": -1.0206327483000026,
    "F_metal": 0.0,
    "F_P": 0.0,
    "F_hal": 0.0,
    "total_density": 41565.6953125,
    "centroid": [
      3.722721815109253,
      2.3328943252563477,
      4.610610485076904
    ],
    "dipole_rho": [
      -11063.365234375,
      -18447.103515625,
      7786.7392578125
    ],
    "curv_rho": 74763200.0,
    "curv_rho_failed": false,
    "gpu_density_B_requested": "vector",
    "gpu_density_B_effective": "vector",
    "gpu_density_B_fallback_from_vector": false,
    "gpu_density_A_requested": null,
    "gpu_density_A_effective": null,
    "gpu_density_A_fallback_from_vector": false,
    "xtb_A_used": false,
    "xtb_A_success": false,
    "xtb_charge_length_mismatch": false
  },
  "A:22": {
    "id": "A:22",
    "chain": "A",
    "resseq": 22,
    "resname": "PHE",
    "sasa": 0.19359277188777924,
    "partial_charge_B": -0.0661867433029758,
    "F_metal": 0.0,
    "F_P": 0.0,
    "F_hal": 0.0,
    "total_density": 41757.95703125,
    "centroid": [
      3.929537057876587,
      2.198460817337036,
      4.421077251434326
    ],
    "dipole_rho": [
      -9701.8671875,
      -12371.861328125,
      11770.6005859375
    ],
    "curv_rho": 68947232.0,
    "curv_rho_failed": false,
    "gpu_density_B_requested": "vector",
    "gpu_density_B_effective": "vector",
    "gpu_density_B_fallback_from_vector": false,
    "gpu_density_A_requested": null,
    "gpu_density_A_effective": null,
    "gpu_density_A_fallback_from_vector": false,
    "xtb_A_used": false,
    "xtb_A_success": false,
    "xtb_charge_length_mismatch": false
  },
  "A:23": {
    "id": "A:23",
    "chain": "A",
    "resseq": 23,
    "resname": "GLN",
    "sasa": 3.0074195861816406,
    "partial_charge_B": -0.3000000000000001,
    "F_metal": 0.0,
    "F_P": 0.0,
    "F_hal": 0.0,
    "total_density": 37710.5703125,
    "centroid": [
      4.195475101470947,
      2.189099073410034,
      4.501382827758789
    ],
    "dipole_rho": [
      -19438.640625,
      -14098.7490234375,
      3727.695556640625
    ],
    "curv_rho": 66805948.0,
    "curv_rho_failed": false,
    "gpu_density_B_requested": "vector",
    "gpu_density_B_effective": "vector",
    "gpu_density_B_fallback_from_vector": false,
    "gpu_density_A_requested": null,
    "gpu_density_A_effective": null,
    "gpu_density_A_fallback_from_vector": false,
    "xtb_A_used": false,
    "xtb_A_success": false,
    "xtb_charge_length_mismatch": false
  },
  "A:24": {
    "id": "A:24",
    "chain": "A",
    "resseq": 24,
    "resname": "GLN",
    "sasa": 0.1261194348335266,
    "partial_charge_B": -0.12806092666810637,
    "F_metal": 0.0,
    "F_P": 0.0,
    "F_hal": 0.0,
    "total_density": 34882.03125,
    "centroid": [
      4.379338264465332,
      1.9560364484786987,
      4.223513126373291
    ],
    "dipole_rho": [
      -14404.9326171875,
      -6492.21240234375,
      7244.3056640625
    ],
    "curv_rho": 56659832.0,
    "curv_rho_failed": false,
    "gpu_density_B_requested": "vector",
    "gpu_density_B_effective": "vector",
    "gpu_density_B_fallback_from_vector": false,
    "gpu_density_A_requested": null,
    "gpu_density_A_effective": null,
    "gpu_density_A_fallback_from_vector": false,
    "xtb_A_used": false,
    "xtb_A_success": false,
    "xtb_charge_length_mismatch": false
  },
  "A:25": {
    "id": "A:25",
    "chain": "A",
    "resseq": 25,
    "resname": "ASN",
    "sasa": 3.60831356048584,
    "partial_charge_B": -0.3000000000000001,
    "F_metal": 0.0,
    "F_P": 0.0,
    "F_hal": 0.0,
    "total_density": 30445.162109375,
    "centroid": [
      4.581389904022217,
      1.9808285236358643,
      4.3285627365112305
    ],
    "dipole_rho": [
      -21006.705078125,
      -6941.0224609375,
      3911.048583984375
    ],
    "curv_rho": 52521684.0,
    "curv_rho_failed": false,
    "gpu_density_B_requested": "vector",
    "gpu_density_B_effective": "vector",
    "gpu_density_B_fallback_from_vector": false,
    "gpu_density_A_requested": null,
    "gpu_density_A_effective": null,
    "gpu_density_A_fallback_from_vector": false,
    "xtb_A_used": false,
    "xtb_A_success": false,
    "xtb_charge_length_mismatch": false
  },
  "A:26": {
    "id": "A:26",
    "chain": "A",
    "resseq": 26,
    "resname": "GLN",
    "sasa": 4.553376197814941,
    "partial_charge_B": -0.3000000000000001,
    "F_metal": 0.0,
    "F_P": 0.0,
    "F_hal": 0.0,
    "total_density": 30253.970703125,
    "centroid": [
      4.615172386169434,
      1.7785935401916504,
      4.188100337982178
    ],
    "dipole_rho": [
      -23178.734375,
      -3155.00732421875,
      6622.59912109375
    ],
    "curv_rho": 49409376.0,
    "curv_rho_failed": false,
    "gpu_density_B_requested": "vector",
    "gpu_density_B_effective": "vector",
    "gpu_density_B_fallback_from_vector": false,
    "gpu_density_A_requested": null,
    "gpu_density_A_effective": null,
    "gpu_density_A_fallback_from_vector": false,
    "xtb_A_used": false,
    "xtb_A_success": false,
    "xtb_charge_length_mismatch": false
  },
  "A:27": {
    "id": "A:27",
    "chain": "A",
    "resseq": 27,
    "resname": "HIS",
    "sasa": 0.0,
    "partial_charge_B": 0.29999999999999993,
    "F_metal": 0.0,
    "F_P": 0.0,
    "F_hal": 0.0,
    "total_density": 29685.9453125,
    "centroid": [
      4.6545796394348145,
      1.619577169418335,
      4.316397190093994
    ],
    "dipole_rho": [
      -17662.564453125,
      4375.03076171875,
      4139.0341796875
    ],
    "curv_rho": 49917316.0,
    "curv_rho_failed": false,
    "gpu_density_B_requested": "vector",
    "gpu_density_B_effective": "vector",
    "gpu_density_B_fallback_from_vector": false,
    "gpu_density_A_requested": null,
    "gpu_density_A_effective": null,
    "gpu_density_A_fallback_from_vector": false,
    "xtb_A_used": false,
    "xtb_A_success": false,
    "xtb_charge_length_mismatch": false
  },
  "A:28": {
    "id": "A:28",
    "chain": "A",
    "resseq": 28,
    "resname": "ASP",
    "sasa": 2.238619804382324,
    "partial_charge_B": -1.1838664704707924,
    "F_metal": 0.0,
    "F_P": 0.0,
    "F_hal": 0.0,
    "total_density": 33745.10546875,
    "centroid": [
      4.491264343261719,
      1.8450825214385986,
      4.461655139923096
    ],
    "dipole_rho": [
      -20698.34375,
      -743.4071044921875,
      -1623.3974609375
    ],
    "curv_rho": 58061920.0,
    "curv_rho_failed": false,
    "gpu_density_B_requested": "vector",
    "gpu_density_B_effective": "vector",
    "gpu_density_B_fallback_from_vector": false,
    "gpu_density_A_requested": null,
    "gpu_density_A_effective": null,
    "gpu_density_A_fallback_from_vector": false,
    "xtb_A_used": false,
    "xtb_A_success": false,
    "xtb_charge_length_mismatch": false
  },
  "A:29": {
    "id": "A:29",
    "chain": "A",
    "resseq": 29,
    "resname": "LEU",
    "sasa": 0.0,
    "partial_charge_B": -0.06000000000000002,
    "F_metal": 0.0,
    "F_P": 0.0,
    "F_hal": 0.0,
    "total_density": 42926.6484375,
    "centroid": [
      4.102179050445557,
      1.8786468505859375,
      4.474149227142334
    ],
    "dipole_rho": [
      -19252.98046875,
      -2603.63720703125,
      1414.384521484375
    ],
    "curv_rho": 67798592.0,
    "curv_rho_failed": false,
    "gpu_density_B_requested": "vector",
    "gpu_density_B_effective": "vector",
    "gpu_density_B_fallback_from_vector": false,
    "gpu_density_A_requested": null,
    "gpu_density_A_effective": null,
    "gpu_density_A_fallback_from_vector": false,
    "xtb_A_used": false,
    "xtb_A_success": false,
    "xtb_charge_length_mismatch": false
  },
  "A:30": {
    "id": "A:30",
    "chain": "A",
    "resseq": 30,
    "resname": "ASN",
    "sasa": 0.0,
    "partial_charge_B": -0.12000000000000004,
    "F_metal": 0.0,
    "F_P": 0.0,
    "F_hal": 0.0,
    "total_density": 41969.46484375,
    "centroid": [
      4.071389675140381,
      2.0895721912384033,
      4.709721088409424
    ],
    "dipole_rho": [
      -17504.82421875,
      -7853.6533203125,
      -2926.451904296875
    ],
    "curv_rho": 73416976.0,
    "curv_rho_failed": false,
    "gpu_density_B_requested": "vector",
    "gpu_density_B_effective": "vector",
    "gpu_density_B_fallback_from_vector": false,
    "gpu_density_A_requested": null,
    "gpu_density_A_effective": null,
    "gpu_density_A_fallback_from_vector": false,
    "xtb_A_used": false,
    "xtb_A_success": false,
    "xtb_charge_length_mismatch": false
  },
  "A:31": {
    "id": "A:31",
    "chain": "A",
    "resseq": 31,
    "resname": "LEU",
    "sasa": 0.0,
    "partial_charge_B": -0.06000000000000002,
    "F_metal": 0.0,
    "F_P": 0.0,
    "F_hal": 0.0,
    "total_density": 47302.53125,
    "centroid": [
      3.842325210571289,
      2.0137012004852295,
      4.731328964233398
    ],
    "dipole_rho": [
      -11651.7900390625,
      -5925.78271484375,
      318.2807922363281
    ],
    "curv_rho": 75874208.0,
    "curv_rho_failed": false,
    "gpu_density_B_requested": "vector",
    "gpu_density_B_effective": "vector",
    "gpu_density_B_fallback_from_vector": false,
    "gpu_density_A_requested": null,
    "gpu_density_A_effective": null,
    "gpu_density_A_fallback_from_vector": false,
    "xtb_A_used": false,
    "xtb_A_success": false,
    "xtb_charge_length_mismatch": false
  },
  "A:32": {
    "id": "A:32",
    "chain": "A",
    "resseq": 32,
    "resname": "THR",
    "sasa": 0.0,
    "partial_charge_B": -0.3,
    "F_metal": 0.0,
    "F_P": 0.0,
    "F_hal": 0.0,
    "total_density": 44880.99609375,
    "centroid": [
      3.7259697914123535,
      2.3104028701782227,
      4.885746955871582
    ],
    "dipole_rho": [
      -12514.8134765625,
      -12723.64453125,
      -1473.837646484375
    ],
    "curv_rho": 78806936.0,
    "curv_rho_failed": false,
    "gpu_density_B_requested": "vector",
    "gpu_density_B_effective": "vector",
    "gpu_density_B_fallback_from_vector": false,
    "gpu_density_A_requested": null,
    "gpu_density_A_effective": null,
    "gpu_density_A_fallback_from_vector": false,
    "xtb_A_used": false,
    "xtb_A_success": false,
    "xtb_charge_length_mismatch": false
  },
  "A:33": {
    "id": "A:33",
    "chain": "A",
    "resseq": 33,
    "resname": "TRP",
    "sasa": 0.0,
    "partial_charge_B": 0.11999999999999997,
    "F_metal": 0.0,
    "F_P": 0.0,
    "F_hal": 0.0,
    "total_density": 49625.0,
    "centroid": [
      3.486239433288574,
      2.202432632446289,
      4.94613790512085
    ],
    "dipole_rho": [
      -5313.2734375,
      -10064.451171875,
      -2244.697021484375
    ],
    "curv_rho": 79507032.0,
    "curv_rho_failed": false,
    "gpu_density_B_requested": "vector",
    "gpu_density_B_effective": "vector",
    "gpu_density_B_fallback_from_vector": false,
    "gpu_density_A_requested": null,
    "gpu_density_A_effective": null,
    "gpu_density_A_fallback_from_vector": false,
    "xtb_A_used": false,
    "xtb_A_success": false,
    "xtb_charge_length_mismatch": false
  },
  "A:34": {
    "id": "A:34",
    "chain": "A",
    "resseq": 34,
    "resname": "GLN",
    "sasa": 2.3415064811706543,
    "partial_charge_B": -0.2696574422691181,
    "F_metal": 0.0,
    "F_P": 0.0,
    "F_hal": 0.0,
    "total_density": 42214.609375,
    "centroid": [
      3.4023094177246094,
      2.5530781745910645,
      5.080816268920898
    ],
    "dipole_rho": [
      -11377.3974609375,
      -24186.615234375,
      -1316.4383544921875
    ],
    "curv_rho": 76664872.0,
    "curv_rho_failed": false,
    "gpu_density_B_requested": "vector",
    "gpu_density_B_effective": "vector",
    "gpu_density_B_fallback_from_vector": false,
    "gpu_density_A_requested": null,
    "gpu_density_A_effective": null,
    "gpu_density_A_fallback_from_vector": false,
    "xtb_A_used": false,
    "xtb_A_success": false,
    "xtb_charge_length_mismatch": false
  },
  "A:35": {
    "id": "A:35",
    "chain": "A",
    "resseq": 35,
    "resname": "ILE",
    "sasa": 0.0,
    "partial_charge_B": -0.06000000000000002,
    "F_metal": 0.0,
    "F_P": 0.0,
    "F_hal": 0.0,
    "total_density": 45371.60546875,
    "centroid": [
      3.2378244400024414,
      2.4410433769226074,
      5.288012504577637
    ],
    "dipole_rho": [
      -3250.32080078125,
      -19940.548828125,
      -9007.9384765625
    ],
    "curv_rho": 75980664.0,
    "curv_rho_failed": false,
    "gpu_density_B_requested": "vector",
    "gpu_density_B_effective": "vector",
    "gpu_density_B_fallback_from_vector": false,
    "gpu_density_A_requested": null,
    "gpu_density_A_effective": null,
    "gpu_density_A_fallback_from_vector": false,
    "xtb_A_used": false,
    "xtb_A_success": false,
    "xtb_charge_length_mismatch": false
  },
  "A:36": {
    "id": "A:36",
    "chain": "A",
    "resseq": 36,
    "resname": "LYS",
    "sasa": 1.80415678024292,
    "partial_charge_B": 0.2353127233919298,
    "F_metal": 0.0,
    "F_P": 0.0,
    "F_hal": 0.0,
    "total_density": 38069.765625,
    "centroid": [
      3.005023956298828,
      2.7388997077941895,
      5.319361686706543
    ],
    "dipole_rho": [
      1239.453857421875,
      -24710.68359375,
      -6127.294921875
    ],
    "curv_rho": 68074240.0,
    "curv_rho_failed": false,
    "gpu_density_B_requested": "vector",
    "gpu_density_B_effective": "vector",
    "gpu_density_B_fallback_from_vector": false,
    "gpu_density_A_requested": null,
    "gpu_density_A_effective": null,
    "gpu_density_A_fallback_from_vector": false,
    "xtb_A_used": false,
    "xtb_A_success": false,
    "xtb_charge_length_mismatch": false
  },
  "A:37": {
    "id": "A:37",
    "chain": "A",
    "resseq": 37,
    "resname": "ASP",
    "sasa": 4.802836894989014,
    "partial_charge_B": -1.35,
    "F_metal": 0.0,
    "F_P": 0.0,
    "F_hal": 0.0,
    "total_density": 33788.4375,
    "centroid": [
      2.9753921031951904,
      2.8176770210266113,
      5.549347877502441
    ],
    "dipole_rho": [
      -619.8699340820312,
      -19367.89453125,
      -13590.19921875
    ],
    "curv_rho": 62377424.0,
    "curv_rho_failed": false,
    "gpu_density_B_requested": "vector",
    "gpu_density_B_effective": "vector",
    "gpu_density_B_fallback_from_vector": false,
    "gpu_density_A_requested": null,
    "gpu_density_A_effective": null,
    "gpu_density_A_fallback_from_vector": false,
    "xtb_A_used": false,
    "xtb_A_success": false,
    "xtb_charge_length_mismatch": false
  },
  "A:38": {
    "id": "A:38",
    "chain": "A",
    "resseq": 38,
    "resname": "GLY",
    "sasa": 0.0,
    "partial_charge_B": -0.06000000000000002,
    "F_metal": 0.0,
    "F_P": 0.0,
    "F_hal": 0.0,
    "total_density": 36188.73046875,
    "centroid": [
      2.7745773792266846,
      2.65891695022583,
      5.568525791168213
    ],
    "dipole_rho": [
      3330.355224609375,
      -16966.466796875,
      -11804.7158203125
    ],
    "curv_rho": 61444404.0,
    "curv_rho_failed": false,
    "gpu_density_B_requested": "vector",
    "gpu_density_B_effective": "vector",
    "gpu_density_B_fallback_from_vector": false,
    "gpu_density_A_requested": null,
    "gpu_density_A_effective": null,
    "gpu_density_A_fallback_from_vector": false,
    "xtb_A_used": false,
    "xtb_A_success": false,
    "xtb_charge_length_mismatch": false
  },
  "A:39": {
    "id": "A:39",
    "chain": "A",
    "resseq": 39,
    "resname": "TYR",
    "sasa": 0.0,
    "partial_charge_B": -0.3,
    "F_metal": 0.0,
    "F_P": 0.0,
    "F_hal": 0.0,
    "total_density": 40342.18359375,
    "centroid": [
      2.908834218978882,
      2.6034860610961914,
      5.4292731285095215
    ],
    "dipole_rho": [
      10211.6396484375,
      -18575.431640625,
      -5611.01416015625
    ],
    "curv_rho": 66621688.0,
    "curv_rho_failed": false,
    "gpu_density_B_requested": "vector",
    "gpu_density_B_effective": "vector",
    "gpu_density_B_fallback_from_vector": false,
    "gpu_density_A_requested": null,
    "gpu_density_A_effective": null,
    "gpu_density_A_fallback_from_vector": false,
    "xtb_A_used": false,
    "xtb_A_success": false,
    "xtb_charge_length_mismatch": false
  },
  "A:40": {
    "id": "A:40",
    "chain": "A",
    "resseq": 40,
    "resname": "TYR",
    "sasa": 0.0,
    "partial_charge_B": -0.3,
    "F_metal": 0.0,
    "F_P": 0.0,
    "F_hal": 0.0,
    "total_density": 43206.5234375,
    "centroid": [
      2.873061180114746,
      2.3140764236450195,
      5.481054782867432
    ],
    "dipole_rho": [
      9250.986328125,
      -5638.03564453125,
      -14541.7041015625
    ],
    "curv_rho": 68948288.0,
    "curv_rho_failed": false,
    "gpu_density_B_requested": "vector",
    "gpu_density_B_effective": "vector",
    "gpu_density_B_fallback_from_vector": false,
    "gpu_density_A_requested": null,
    "gpu_density_A_effective": null,
    "gpu_density_A_fallback_from_vector": false,
    "xtb_A_used": false,
    "xtb_A_success": false,
    "xtb_charge_length_mismatch": false
  },
  "A:41": {
    "id": "A:41",
    "chain": "A",
    "resseq": 41,
    "resname": "LEU",
    "sasa": 0.0,
    "partial_charge_B": -0.06000000000000002,
    "F_metal": 0.0,
    "F_P": 0.0,
    "F_hal": 0.0,
    "total_density": 47534.94921875,
    "centroid": [
      3.107292890548706,
      2.20571231842041,
      5.281351089477539
    ],
    "dipole_rho": [
      2814.939697265625,
      -2259.095703125,
      -8160.50048828125
    ],
    "curv_rho": 75375960.0,
    "curv_rho_failed": false,
    "gpu_density_B_requested": "vector",
    "gpu_density_B_effective": "vector",
    "gpu_density_B_fallback_from_vector": false,
    "gpu_density_A_requested": null,
    "gpu_density_A_effective": null,
    "gpu_density_A_fallback_from_vector": false,
    "xtb_A_used": false,
    "xtb_A_success": false,
    "xtb_charge_length_mismatch": false
  },
  "A:42": {
    "id": "A:42",
    "chain": "A",
    "resseq": 42,
    "resname": "TYR",
    "sasa": 0.0,
    "partial_charge_B": -0.3,
    "F_metal": 0.0,
    "F_P": 0.0,
    "F_hal": 0.0,
    "total_density": 49059.8359375,
    "centroid": [
      3.045620918273926,
      2.0016889572143555,
      5.321216106414795
    ],
    "dipole_rho": [
      19993.72265625,
      5347.388671875,
      -14485.76171875
    ],
    "curv_rho": 75201688.0,
    "curv_rho_failed": false,
    "gpu_density_B_requested": "vector",
    "gpu_density_B_effective": "vector",
    "gpu_density_B_fallback_from_vector": false,
    "gpu_density_A_requested": null,
    "gpu_density_A_effective": null,
    "gpu_density_A_fallback_from_vector": false,
    "xtb_A_used": false,
    "xtb_A_success": false,
    "xtb_charge_length_mismatch": false
  },
  "A:43": {
    "id": "A:43",
    "chain": "A",
    "resseq": 43,
    "resname": "ARG",
    "sasa": 0.0,
    "partial_charge_B": 0.4799999999999999,
    "F_metal": 0.0,
    "F_P": 0.0,
    "F_hal": 0.0,
    "total_density": 44620.5625,
    "centroid": [
      3.2843644618988037,
      1.8028086423873901,
      5.400728702545166
    ],
    "dipole_rho": [
      -3736.743408203125,
      14221.7744140625,
      -15093.83984375
    ],
    "curv_rho": 74512944.0,
    "curv_rho_failed": false,
    "gpu_density_B_requested": "vector",
    "gpu_density_B_effective": "vector",
    "gpu_density_B_fallback_from_vector": false,
    "gpu_density_A_requested": null,
    "gpu_density_A_effective": null,
    "gpu_density_A_fallback_from_vector": false,
    "xtb_A_used": false,
    "xtb_A_success": false,
    "xtb_charge_length_mismatch": false
  },
  "A:44": {
    "id": "A:44",
    "chain": "A",
    "resseq": 44,
    "resname": "LYS",
    "sasa": 2.599135160446167,
    "partial_charge_B": 0.286123785414266,
    "F_metal": 0.0,
    "F_P": 0.0,
    "F_hal": 0.0,
    "total_density": 40402.7578125,
    "centroid": [
      3.133103370666504,
      1.6981159448623657,
      5.3576202392578125
    ],
    "dipole_rho": [
      5627.798828125,
      18427.4609375,
      -9886.6142578125
    ],
    "curv_rho": 72483000.0,
    "curv_rho_failed": false,
    "gpu_density_B_requested": "vector",
    "gpu_density_B_effective": "vector",
    "gpu_density_B_fallback_from_vector": false,
    "gpu_density_A_requested": null,
    "gpu_density_A_effective": null,
    "gpu_density_A_fallback_from_vector": false,
    "xtb_A_used": false,
    "xtb_A_success": false,
    "xtb_charge_length_mismatch": false
  },
  "A:45": {
    "id": "A:45",
    "chain": "A",
    "resseq": 45,
    "resname": "GLN",
    "sasa": 0.094833604991436,
    "partial_charge_B": -0.12606129211185552,
    "F_metal": 0.0,
    "F_P": 0.0,
    "F_hal": 0.0,
    "total_density": 43119.51171875,
    "centroid": [
      3.003763437271118,
      1.8483315706253052,
      5.153712749481201
    ],
    "dipole_rho": [
      11823.2333984375,
      13365.5322265625,
      -1419.5081787109375
    ],
    "curv_rho": 74212704.0,
    "curv_rho_failed": false,
    "gpu_density_B_requested": "vector",
    "gpu_density_B_effective": "vector",
    "gpu_density_B_fallback_from_vector": false,
    "gpu_density_A_requested": null,
    "gpu_density_A_effective": null,
    "gpu_density_A_fallback_from_vector": false,
    "xtb_A_used": false,
    "xtb_A_success": false,
    "xtb_charge_length_mismatch": false
  },
  "A:46": {
    "id": "A:46",
    "chain": "A",
    "resseq": 46,
    "resname": "ILE",
    "sasa": 0.0,
    "partial_charge_B": -0.06000000000000002,
    "F_metal": 0.0,
    "F_P": 0.0,
    "F_hal": 0.0,
    "total_density": 47006.30859375,
    "centroid": [
      3.325176239013672,
      1.8283703327178955,
      5.041414737701416
    ],
    "dipole_rho": [
      2652.38671875,
      10530.9560546875,
      -2142.811767578125
    ],
    "curv_rho": 77716928.0,
    "curv_rho_failed": false,
    "gpu_density_B_requested": "vector",
    "gpu_density_B_effective": "vector",
    "gpu_density_B_fallback_from_vector": false,
    "gpu_density_A_requested": null,
    "gpu_density_A_effective": null,
    "gpu_density_A_fallback_from_vector": false,
    "xtb_A_used": false,
    "xtb_A_success": false,
    "xtb_charge_length_mismatch": false
  },
  "A:47": {
    "id": "A:47",
    "chain": "A",
    "resseq": 47,
    "resname": "ARG",
    "sasa": 1.9626708030700684,
    "partial_charge_B": 0.9817766036793378,
    "F_metal": 0.0,
    "F_P": 0.0,
    "F_hal": 0.0,
    "total_density": 43728.8671875,
    "centroid": [
      3.3732752799987793,
      1.6903111934661865,
      4.765090465545654
    ],
    "dipole_rho": [
      8007.24755859375,
      15944.4189453125,
      10130.8125
    ],
    "curv_rho": 76341144.0,
    "curv_rho_failed": false,
    "gpu_density_B_requested": "vector",
    "gpu_density_B_effective": "vector",
    "gpu_density_B_fallback_from_vector": false,
    "gpu_density_A_requested": null,
    "gpu_density_A_effective": null,
    "gpu_density_A_fallback_from_vector": false,
    "xtb_A_used": false,
    "xtb_A_success": false,
    "xtb_charge_length_mismatch": false
  },
  "A:48": {
    "id": "A:48",
    "chain": "A",
    "resseq": 48,
    "resname": "ILE",
    "sasa": 0.0,
    "partial_charge_B": -0.06000000000000002,
    "F_metal": 0.0,
    "F_P": 0.0,
    "F_hal": 0.0,
    "total_density": 43398.16796875,
    "centroid": [
      3.6458890438079834,
      1.6282531023025513,
      4.682561874389648
    ],
    "dipole_rho": [
      -904.7929077148438,
      11395.404296875,
      4362.04931640625
    ],
    "curv_rho": 73961264.0,
    "curv_rho_failed": false,
    "gpu_density_B_requested": "vector",
    "gpu_density_B_effective": "vector",
    "gpu_density_B_fallback_from_vector": false,
    "gpu_density_A_requested": null,
    "gpu_density_A_effective": null,
    "gpu_density_A_fallback_from_vector": false,
    "xtb_A_used": false,
    "xtb_A_success": false,
    "xtb_charge_length_mismatch": false
  },
  "A:49": {
    "id": "A:49",
    "chain": "A",
    "resseq": 49,
    "resname": "THR",
    "sasa": 1.1938221454620361,
    "partial_charge_B": -0.49075792684199043,
    "F_metal": 0.0,
    "F_P": 0.0,
    "F_hal": 0.0,
    "total_density": 38718.8828125,
    "centroid": [
      3.660918951034546,
      1.5471135377883911,
      4.4550886154174805
    ],
    "dipole_rho": [
      4484.388671875,
      15448.25390625,
      11375.7080078125
    ],
    "curv_rho": 68705224.0,
    "curv_rho_failed": false,
    "gpu_density_B_requested": "vector",
    "gpu_density_B_effective": "vector",
    "gpu_density_B_fallback_from_vector": false,
    "gpu_density_A_requested": null,
    "gpu_density_A_effective": null,
    "gpu_density_A_fallback_from_vector": false,
    "xtb_A_used": false,
    "xtb_A_success": false,
    "xtb_charge_length_mismatch": false
  },
  "A:50": {
    "id": "A:50",
    "chain": "A",
    "resseq": 50,
    "resname": "PRO",
    "sasa": 0.0,
    "partial_charge_B": -0.06000000000000002,
    "F_metal": 0.0,
    "F_P": 0.0,
    "F_hal": 0.0,
    "total_density": 35271.875,
    "centroid": [
      3.8619415760040283,
      1.4386308193206787,
      4.243981838226318
    ],
    "dipole_rho": [
      -575.9754638671875,
      13697.6630859375,
      8512.4853515625
    ],
    "curv_rho": 61338956.0,
    "curv_rho_failed": false,
    "gpu_density_B_requested": "vector",
    "gpu_density_B_effective": "vector",
    "gpu_density_B_fallback_from_vector": false,
    "gpu_density_A_requested": null,
    "gpu_density_A_effective": null,
    "gpu_density_A_fallback_from_vector": false,
    "xtb_A_used": false,
    "xtb_A_success": false,
    "xtb_charge_length_mismatch": false
  },
  "A:51": {
    "id": "A:51",
    "chain": "A",
    "resseq": 51,
    "resname": "GLU",
    "sasa": 0.4839819371700287,
    "partial_charge_B": -0.6792017264598732,
    "F_metal": 0.0,
    "F_P": 0.0,
    "F_hal": 0.0,
    "total_density": 33437.65625,
    "centroid": [
      3.8051095008850098,
      1.513015627861023,
      4.0754876136779785
    ],
    "dipole_rho": [
      1921.867919921875,
      11189.1298828125,
      14801.3115234375
    ],
    "curv_rho": 57867272.0,
    "curv_rho_failed": false,
    "gpu_density_B_requested": "vector",
    "gpu_density_B_effective": "vector",
    "gpu_density_B_fallback_from_vector": false,
    "gpu_density_A_requested": null,
    "gpu_density_A_effective": null,
    "gpu_density_A_fallback_from_vector": false,
    "xtb_A_used": false,
    "xtb_A_success": false,
    "xtb_charge_length_mismatch": false
  },
  "A:52": {
    "id": "A:52",
    "chain": "A",
    "resseq": 52,
    "resname": "HIS",
    "sasa": 6.476258277893066,
    "partial_charge_B": 0.7499999999999999,
    "F_metal": 0.0,
    "F_P": 0.0,
    "F_hal": 0.0,
    "total_density": 28162.138671875,
    "centroid": [
      4.103796482086182,
      1.3795939683914185,
      3.84147572517395
    ],
    "dipole_rho": [
      1393.6483154296875,
      11174.5673828125,
      16167.7509765625
    ],
    "curv_rho": 45217260.0,
    "curv_rho_failed": false,
    "gpu_density_B_requested": "vector",
    "gpu_density_B_effective": "vector",
    "gpu_density_B_fallback_from_vector": false,
    "gpu_density_A_requested": null,
    "gpu_density_A_effective": null,
    "gpu_density_A_fallback_from_vector": false,
    "xtb_A_used": false,
    "xtb_A_success": false,
    "xtb_charge_length_mismatch": false
  },
  "A:53": {
    "id": "A:53",
    "chain": "A",
    "resseq": 53,
    "resname": "ALA",
    "sasa": 0.0,
    "partial_charge_B": -0.06000000000000002,
    "F_metal": 0.0,
    "F_P": 0.0,
    "F_hal": 0.0,
    "total_density": 30696.51953125,
    "centroid": [
      4.188042163848877,
      1.3716481924057007,
      4.057884693145752
    ],
    "dipole_rho": [
      -3913.1337890625,
      11928.30078125,
      9359.513671875
    ],
    "curv_rho": 50492952.0,
    "curv_rho_failed": false,
    "gpu_density_B_requested": "vector",
    "gpu_density_B_effective": "vector",
    "gpu_density_B_fallback_from_vector": false,
    "gpu_density_A_requested": null,
    "gpu_density_A_effective": null,
    "gpu_density_A_fallback_from_vector": false,
    "xtb_A_used": false,
    "xtb_A_success": false,
    "xtb_charge_length_mismatch": false
  },
  "A:54": {
    "id": "A:54",
    "chain": "A",
    "resseq": 54,
    "resname": "LYS",
    "sasa": 5.382045745849609,
    "partial_charge_B": 0.29999999999999993,
    "F_metal": 0.0,
    "F_P": 0.0,
    "F_hal": 0.0,
    "total_density": 31710.53125,
    "centroid": [
      4.284122467041016,
      1.344349980354309,
      4.175175666809082
    ],
    "dipole_rho": [
      -8408.8984375,
      21379.064453125,
      7125.64013671875
    ],
    "curv_rho": 52490084.0,
    "curv_rho_failed": false,
    "gpu_density_B_requested": "vector",
    "gpu_density_B_effective": "vector",
    "gpu_density_B_fallback_from_vector": false,
    "gpu_density_A_requested": null,
    "gpu_density_A_effective": null,
    "gpu_density_A_fallback_from_vector": false,
    "xtb_A_used": false,
    "xtb_A_success": false,
    "xtb_charge_length_mismatch": false
  },
  "A:55": {
    "id": "A:55",
    "chain": "A",
    "resseq": 55,
    "resname": "ILE",
    "sasa": 0.0,
    "partial_charge_B": -0.06000000000000002,
    "F_metal": 0.0,
    "F_P": 0.0,
    "F_hal": 0.0,
    "total_density": 35784.49609375,
    "centroid": [
      4.102374076843262,
      1.3938807249069214,
      4.439261436462402
    ],
    "dipole_rho": [
      -10059.962890625,
      13274.9091796875,
      1955.5787353515625
    ],
    "curv_rho": 59923508.0,
    "curv_rho_failed": false,
    "gpu_density_B_requested": "vector",
    "gpu_density_B_effective": "vector",
    "gpu_density_B_fallback_from_vector": false,
    "gpu_density_A_requested": null,
    "gpu_density_A_effective": null,
    "gpu_density_A_fallback_from_vector": false,
    "xtb_A_used": false,
    "xtb_A_success": false,
    "xtb_charge_length_mismatch": false
  },
  "A:56": {
    "id": "A:56",
    "chain": "A",
    "resseq": 56,
    "resname": "ALA",
    "sasa": 0.06453092396259308,
    "partial_charge_B": -0.062062247767658604,
    "F_metal": 0.0,
    "F_P": 0.0,
    "F_hal": 0.0,
    "total_density": 34625.921875,
    "centroid": [
      4.169315814971924,
      1.3911718130111694,
      4.606590270996094
    ],
    "dipole_rho": [
      -13284.7216796875,
      15362.544921875,
      -3893.70947265625
    ],
    "curv_rho": 61110680.0,
    "curv_rho_failed": false,
    "gpu_density_B_requested": "vector",
    "gpu_density_B_effective": "vector",
    "gpu_density_B_fallback_from_vector": false,
    "gpu_density_A_requested": null,
    "gpu_density_A_effective": null,
    "gpu_density_A_fallback_from_vector": false,
    "xtb_A_used": false,
    "xtb_A_success": false,
    "xtb_charge_length_mismatch": false
  },
  "A:57": {
    "id": "A:57",
    "chain": "A",
    "resseq": 57,
    "resname": "ASP",
    "sasa": 4.887127876281738,
    "partial_charge_B": -1.35,
    "F_metal": 0.0,
    "F_P": 0.0,
    "F_hal": 0.0,
    "total_density": 32374.966796875,
    "centroid": [
      4.111260414123535,
      1.2984209060668945,
      4.827233791351318
    ],
    "dipole_rho": [
      -8061.43408203125,
      17523.626953125,
      -5888.32421875
    ],
    "curv_rho": 57619272.0,
    "curv_rho_failed": false,
    "gpu_density_B_requested": "vector",
    "gpu_density_B_effective": "vector",
    "gpu_density_B_fallback_from_vector": false,
    "gpu_density_A_requested": null,
    "gpu_density_A_effective": null,
    "gpu_density_A_fallback_from_vector": false,
    "xtb_A_used": false,
    "xtb_A_success": false,
    "xtb_charge_length_mismatch": false
  },
  "A:58": {
    "id": "A:58",
    "chain": "A",
    "resseq": 58,
    "resname": "VAL",
    "sasa": 0.0,
    "partial_charge_B": -0.06000000000000002,
    "F_metal": 0.0,
    "F_P": 0.0,
    "F_hal": 0.0,
    "total_density": 39502.66015625,
    "centroid": [
      3.888233184814453,
      1.5231668949127197,
      4.830735683441162
    ],
    "dipole_rho": [
      -8720.3310546875,
      13426.7724609375,
      -8954.4208984375
    ],
    "curv_rho": 70603608.0,
    "curv_rho_failed": false,
    "gpu_density_B_requested": "vector",
    "gpu_density_B_effective": "vector",
    "gpu_density_B_fallback_from_vector": false,
    "gpu_density_A_requested": null,
    "gpu_density_A_effective": null,
    "gpu_density_A_fallback_from_vector": false,
    "xtb_A_used": false,
    "xtb_A_success": false,
    "xtb_charge_length_mismatch": false
  },
  "A:59": {
    "id": "A:59",
    "chain": "A",
    "resseq": 59,
    "resname": "GLN",
    "sasa": 3.164019823074341,
    "partial_charge_B": -0.3000000000000001,
    "F_metal": 0.0,
    "F_P": 0.0,
    "F_hal": 0.0,
    "total_density": 37594.20703125,
    "centroid": [
      3.862950086593628,
      1.546599268913269,
      5.151312351226807
    ],
    "dipole_rho": [
      -11452.67578125,
      13398.9658203125,
      -15794.125
    ],
    "curv_rho": 69345600.0,
    "curv_rho_failed": false,
    "gpu_density_B_requested": "vector",
    "gpu_density_B_effective": "vector",
    "gpu_density_B_fallback_from_vector": false,
    "gpu_density_A_requested": null,
    "gpu_density_A_effective": null,
    "gpu_density_A_fallback_from_vector": false,
    "xtb_A_used": false,
    "xtb_A_success": false,
    "xtb_charge_length_mismatch": false
  },
  "A:60": {
    "id": "A:60",
    "chain": "A",
    "resseq": 60,
    "resname": "LEU",
    "sasa": 0.0,
    "partial_charge_B": -0.06000000000000002,
    "F_metal": 0.0,
    "F_P": 0.0,
    "F_hal": 0.0,
    "total_density": 45095.4609375,
    "centroid": [
      3.5544018745422363,
      1.7441916465759277,
      5.194350719451904
    ],
    "dipole_rho": [
      -10781.1103515625,
      13931.861328125,
      -14123.3369140625
    ],
    "curv_rho": 77232416.0,
    "curv_rho_failed": false,
    "gpu_density_B_requested": "vector",
    "gpu_density_B_effective": "vector",
    "gpu_density_B_fallback_from_vector": false,
    "gpu_density_A_requested": null,
    "gpu_density_A_effective": null,
    "gpu_density_A_fallback_from_vector": false,
    "xtb_A_used": false,
    "xtb_A_success": false,
    "xtb_charge_length_mismatch": false
  },
  "A:61": {
    "id": "A:61",
    "chain": "A",
    "resseq": 61,
    "resname": "PRO",
    "sasa": 0.0,
    "partial_charge_B": -0.06000000000000002,
    "F_metal": 0.0,
    "F_P": 0.0,
    "F_hal": 0.0,
    "total_density": 41764.61328125,
    "centroid": [
      3.64339542388916,
      1.8742262125015259,
      5.342545509338379
    ],
    "dipole_rho": [
      -12132.1923828125,
      6498.478515625,
      -18410.31640625
    ],
    "curv_rho": 76993024.0,
    "curv_rho_failed": false,
    "gpu_density_B_requested": "vector",
    "gpu_density_B_effective": "vector",
    "gpu_density_B_fallback_from_vector": false,
    "gpu_density_A_requested": null,
    "gpu_density_A_effective": null,
    "gpu_density_A_fallback_from_vector": false,
    "xtb_A_used": false,
    "xtb_A_success": false,
    "xtb_charge_length_mismatch": false
  },
  "A:62": {
    "id": "A:62",
    "chain": "A",
    "resseq": 62,
    "resname": "GLN",
    "sasa": 4.207144260406494,
    "partial_charge_B": -0.3000000000000001,
    "F_metal": 0.0,
    "F_P": 0.0,
    "F_hal": 0.0,
    "total_density": 35113.6953125,
    "centroid": [
      3.5517404079437256,
      1.852430820465088,
      5.7015380859375
    ],
    "dipole_rho": [
      -8386.4609375,
      5780.01904296875,
      -21255.341796875
    ],
    "curv_rho": 67418384.0,
    "curv_rho_failed": false,
    "gpu_density_B_requested": "vector",
    "gpu_density_B_effective": "vector",
    "gpu_density_B_fallback_from_vector": false,
    "gpu_density_A_requested": null,
    "gpu_density_A_effective": null,
    "gpu_density_A_fallback_from_vector": false,
    "xtb_A_used": false,
    "xtb_A_success": false,
    "xtb_charge_length_mismatch": false
  },
  "A:63": {
    "id": "A:63",
    "chain": "A",
    "resseq": 63,
    "resname": "GLY",
    "sasa": 0.0,
    "partial_charge_B": -0.06000000000000002,
    "F_metal": 0.0,
    "F_P": 0.0,
    "F_hal": 0.0,
    "total_density": 37009.0859375,
    "centroid": [
      3.37213134765625,
      2.007169485092163,
      5.7150349617004395
    ],
    "dipole_rho": [
      -6494.86572265625,
      4552.82958984375,
      -21121.65625
    ],
    "curv_rho": 70132640.0,
    "curv_rho_failed": false,
    "gpu_density_B_requested": "vector",
    "gpu_density_B_effective": "vector",
    "gpu_density_B_fallback_from_vector": false,
    "gpu_density_A_requested": null,
    "gpu_density_A_effective": null,
    "gpu_density_A_fallback_from_vector": false,
    "xtb_A_used": false,
    "xtb_A_success": false,
    "xtb_charge_length_mismatch": false
  },
  "A:64": {
    "id": "A:64",
    "chain": "A",
    "resseq": 64,
    "resname": "VAL",
    "sasa": 1.7746003866195679,
    "partial_charge_B": -0.11671181289630529,
    "F_metal": 0.0,
    "F_P": 0.0,
    "F_hal": 0.0,
    "total_density": 37119.26953125,
    "centroid": [
      3.1148455142974854,
      2.0794763565063477,
      5.825718879699707
    ],
    "dipole_rho": [
      -6117.1474609375,
      -588.9429321289062,
      -22866.88671875
    ],
    "curv_rho": 64565844.0,
    "curv_rho_failed": false,
    "gpu_density_B_requested": "vector",
    "gpu_density_B_effective": "vector",
    "gpu_density_B_fallback_from_vector": false,
    "gpu_density_A_requested": null,
    "gpu_density_A_effective": null,
    "gpu_density_A_fallback_from_vector": false,
    "xtb_A_used": false,
    "xtb_A_success": false,
    "xtb_charge_length_mismatch": false
  },
  "A:65": {
    "id": "A:65",
    "chain": "A",
    "resseq": 65,
    "resname": "TRP",
    "sasa": 1.4364980459213257,
    "partial_charge_B": 0.21181380666932398,
    "F_metal": 0.0,
    "F_P": 0.0,
    "F_hal": 0.0,
    "total_density": 34622.27734375,
    "centroid": [
      3.0089473724365234,
      1.9436713457107544,
      5.931858539581299
    ],
    "dipole_rho": [
      -687.3397216796875,
      10617.9013671875,
      -22333.517578125
    ],
    "curv_rho": 58733940.0,
    "curv_rho_failed": false,
    "gpu_density_B_requested": "vector",
    "gpu_density_B_effective": "vector",
    "gpu_density_B_fallback_from_vector": false,
    "gpu_density_A_requested": null,
    "gpu_density_A_effective": null,
    "gpu_density_A_fallback_from_vector": false,
    "xtb_A_used": false,
    "xtb_A_success": false,
    "xtb_charge_length_mismatch": false
  },
  "A:66": {
    "id": "A:66",
    "chain": "A",
    "resseq": 66,
    "resname": "HIS",
    "sasa": 0.06453092396259308,
    "partial_charge_B": 0.31031123883829287,
    "F_metal": 0.0,
    "F_P": 0.0,
    "F_hal": 0.0,
    "total_density": 33959.1875,
    "centroid": [
      2.708001136779785,
      2.1748087406158447,
      5.892773151397705
    ],
    "dipole_rho": [
      5213.45166015625,
      699.1660766601562,
      -17770.0625
    ],
    "curv_rho": 57215200.0,
    "curv_rho_failed": false,
    "gpu_density_B_requested": "vector",
    "gpu_density_B_effective": "vector",
    "gpu_density_B_fallback_from_vector": false,
    "gpu_density_A_requested": null,
    "gpu_density_A_effective": null,
    "gpu_density_A_fallback_from_vector": false,
    "xtb_A_used": false,
    "xtb_A_success": false,
    "xtb_charge_length_mismatch": false
  },
  "A:67": {
    "id": "A:67",
    "chain": "A",
    "resseq": 67,
    "resname": "GLU",
    "sasa": 6.3690314292907715,
    "partial_charge_B": -1.35,
    "F_metal": 0.0,
    "F_P": 0.0,
    "F_hal": 0.0,
    "total_density": 28727.8359375,
    "centroid": [
      2.5411171913146973,
      2.120030164718628,
      6.004682540893555
    ],
    "dipole_rho": [
      10107.255859375,
      5008.447265625,
      -19190.708984375
    ],
    "curv_rho": 49257532.0,
    "curv_rho_failed": false,
    "gpu_density_B_requested": "vector",
    "gpu_density_B_effective": "vector",
    "gpu_density_B_fallback_from_vector": false,
    "gpu_density_A_requested": null,
    "gpu_density_A_effective": null,
    "gpu_density_A_fallback_from_vector": false,
    "xtb_A_used": false,
    "xtb_A_success": false,
    "xtb_charge_length_mismatch": false
  },
  "A:68": {
    "id": "A:68",
    "chain": "A",
    "resseq": 68,
    "resname": "ASP",
    "sasa": 0.0,
    "partial_charge_B": -0.54,
    "F_metal": 0.0,
    "F_P": 0.0,
    "F_hal": 0.0,
    "total_density": 31365.5859375,
    "centroid": [
      2.490504741668701,
      2.0932040214538574,
      5.769837856292725
    ],
    "dipole_rho": [
      13468.92578125,
      2719.51904296875,
      -13148.05078125
    ],
    "curv_rho": 54311988.0,
    "curv_rho_failed": false,
    "gpu_density_B_requested": "vector",
    "gpu_density_B_effective": "vector",
    "gpu_density_B_fallback_from_vector": false,
    "gpu_density_A_requested": null,
    "gpu_density_A_effective": null,
    "gpu_density_A_fallback_from_vector": false,
    "xtb_A_used": false,
    "xtb_A_success": false,
    "xtb_charge_length_mismatch": false
  },
  "A:69": {
    "id": "A:69",
    "chain": "A",
    "resseq": 69,
    "resname": "GLU",
    "sasa": 6.103854656219482,
    "partial_charge_B": -1.35,
    "F_metal": 0.0,
    "F_P": 0.0,
    "F_hal": 0.0,
    "total_density": 27246.787109375,
    "centroid": [
      2.252041816711426,
      2.1170969009399414,
      5.829935550689697
    ],
    "dipole_rho": [
      16148.7919921875,
      1480.3262939453125,
      -10024.025390625
    ],
    "curv_rho": 44727404.0,
    "curv_rho_failed": false,
    "gpu_density_B_requested": "vector",
    "gpu_density_B_effective": "vector",
    "gpu_density_B_fallback_from_vector": false,
    "gpu_density_A_requested": null,
    "gpu_density_A_effective": null,
    "gpu_density_A_fallback_from_vector": false,
    "xtb_A_used": false,
    "xtb_A_success": false,
    "xtb_charge_length_mismatch": false
  },
  "A:70": {
    "id": "A:70",
    "chain": "A",
    "resseq": 70,
    "resname": "PHE",
    "sasa": 2.3545420169830322,
    "partial_charge_B": -0.1352453044248416,
    "F_metal": 0.0,
    "F_P": 0.0,
    "F_hal": 0.0,
    "total_density": 32610.630859375,
    "centroid": [
      2.3698174953460693,
      2.1592929363250732,
      5.5962934494018555
    ],
    "dipole_rho": [
      18183.66015625,
      5979.08056640625,
      -5177.8935546875
    ],
    "curv_rho": 54789320.0,
    "curv_rho_failed": false,
    "gpu_density_B_requested": "vector",
    "gpu_density_B_effective": "vector",
    "gpu_density_B_fallback_from_vector": false,
    "gpu_density_A_requested": null,
    "gpu_density_A_effective": null,
    "gpu_density_A_fallback_from_vector": false,
    "xtb_A_used": false,
    "xtb_A_success": false,
    "xtb_charge_length_mismatch": false
  },
  "A:71": {
    "id": "A:71",
    "chain": "A",
    "resseq": 71,
    "resname": "TYR",
    "sasa": 2.708726406097412,
    "partial_charge_B": -0.7328207811971179,
    "F_metal": 0.0,
    "F_P": 0.0,
    "F_hal": 0.0,
    "total_density": 35121.79296875,
    "centroid": [
      2.5498507022857666,
      1.8443222045898438,
      5.481958389282227
    ],
    "dipole_rho": [
      14917.7041015625,
      10552.2373046875,
      -9547.89453125
    ],
    "curv_rho": 59110180.0,
    "curv_rho_failed": false,
    "gpu_density_B_requested": "vector",
    "gpu_density_B_effective": "vector",
    "gpu_density_B_fallback_from_vector": false,
    "gpu_density_A_requested": null,
    "gpu_density_A_effective": null,
    "gpu_density_A_fallback_from_vector": false,
    "xtb_A_used": false,
    "xtb_A_success": false,
    "xtb_charge_length_mismatch": false
  },
  "A:72": {
    "id": "A:72",
    "chain": "A",
    "resseq": 72,
    "resname": "GLY",
    "sasa": 0.2581236958503723,
    "partial_charge_B": -0.0682489910706344,
    "F_metal": 0.0,
    "F_P": 0.0,
    "F_hal": 0.0,
    "total_density": 29251.40234375,
    "centroid": [
      2.493582248687744,
      1.9188835620880127,
      5.824670314788818
    ],
    "dipole_rho": [
      10763.259765625,
      8211.84375,
      -14504.4404296875
    ],
    "curv_rho": 51752200.0,
    "curv_rho_failed": false,
    "gpu_density_B_requested": "vector",
    "gpu_density_B_effective": "vector",
    "gpu_density_B_fallback_from_vector": false,
    "gpu_density_A_requested": null,
    "gpu_density_A_effective": null,
    "gpu_density_A_fallback_from_vector": false,
    "xtb_A_used": false,
    "xtb_A_success": false,
    "xtb_charge_length_mismatch": false
  },
  "A:73": {
    "id": "A:73",
    "chain": "A",
    "resseq": 73,
    "resname": "LYS",
    "sasa": 6.5908308029174805,
    "partial_charge_B": 0.29999999999999993,
    "F_metal": 0.0,
    "F_P": 0.0,
    "F_hal": 0.0,
    "total_density": 29408.15625,
    "centroid": [
      2.7083241939544678,
      1.7937746047973633,
      5.953424453735352
    ],
    "dipole_rho": [
      5221.6474609375,
      10032.6591796875,
      -19329.921875
    ],
    "curv_rho": 50883232.0,
    "curv_rho_failed": false,
    "gpu_density_B_requested": "vector",
    "gpu_density_B_effective": "vector",
    "gpu_density_B_fallback_from_vector": false,
    "gpu_density_A_requested": null,
    "gpu_density_A_effective": null,
    "gpu_density_A_fallback_from_vector": false,
    "xtb_A_used": false,
    "xtb_A_success": false,
    "xtb_charge_length_mismatch": false
  },
  "A:74": {
    "id": "A:74",
    "chain": "A",
    "resseq": 74,
    "resname": "SER",
    "sasa": 0.0,
    "partial_charge_B": -0.3,
    "F_metal": 0.0,
    "F_P": 0.0,
    "F_hal": 0.0,
    "total_density": 36282.09375,
    "centroid": [
      2.799462080001831,
      1.9313390254974365,
      5.733403205871582
    ],
    "dipole_rho": [
      5539.49609375,
      10303.1171875,
      -17063.35546875
    ],
    "curv_rho": 61696332.0,
    "curv_rho_failed": false,
    "gpu_density_B_requested": "vector",
    "gpu_density_B_effective": "vector",
    "gpu_density_B_fallback_from_vector": false,
    "gpu_density_A_requested": null,
    "gpu_density_A_effective": null,
    "gpu_density_A_fallback_from_vector": false,
    "xtb_A_used": false,
    "xtb_A_success": false,
    "xtb_charge_length_mismatch": false
  },
  "A:75": {
    "id": "A:75",
    "chain": "A",
    "resseq": 75,
    "resname": "GLU",
    "sasa": 0.0,
    "partial_charge_B": -0.54,
    "F_metal": 0.0,
    "F_P": 0.0,
    "F_hal": 0.0,
    "total_density": 38735.4453125,
    "centroid": [
      3.112656593322754,
      1.8548648357391357,
      5.673052787780762
    ],
    "dipole_rho": [
      -2556.927001953125,
      8916.8408203125,
      -17899.318359375
    ],
    "curv_rho": 67316152.0,
    "curv_rho_failed": false,
    "gpu_density_B_requested": "vector",
    "gpu_density_B_effective": "vector",
    "gpu_density_B_fallback_from_vector": false,
    "gpu_density_A_requested": null,
    "gpu_density_A_effective": null,
    "gpu_density_A_fallback_from_vector": false,
    "xtb_A_used": false,
    "xtb_A_success": false,
    "xtb_charge_length_mismatch": false
  },
  "A:76": {
    "id": "A:76",
    "chain": "A",
    "resseq": 76,
    "resname": "ILE",
    "sasa": 0.0,
    "partial_charge_B": -0.06000000000000002,
    "F_metal": 0.0,
    "F_P": 0.0,
    "F_hal": 0.0,
    "total_density": 40421.33203125,
    "centroid": [
      3.0220372676849365,
      2.1114087104797363,
      5.662053108215332
    ],
    "dipole_rho": [
      234.94049072265625,
      329.2887268066406,
      -16469.56640625
    ],
    "curv_rho": 68688328.0,
    "curv_rho_failed": false,
    "gpu_density_B_requested": "vector",
    "gpu_density_B_effective": "vector",
    "gpu_density_B_fallback_from_vector": false,
    "gpu_density_A_requested": null,
    "gpu_density_A_effective": null,
    "gpu_density_A_fallback_from_vector": false,
    "xtb_A_used": false,
    "xtb_A_success": false,
    "xtb_charge_length_mismatch": false
  },
  "A:77": {
    "id": "A:77",
    "chain": "A",
    "resseq": 77,
    "resname": "TYR",
    "sasa": 0.0,
    "partial_charge_B": -0.3,
    "F_metal": 0.0,
    "F_P": 0.0,
    "F_hal": 0.0,
    "total_density": 47813.9609375,
    "centroid": [
      3.2958648204803467,
      2.1342151165008545,
      5.418400764465332
    ],
    "dipole_rho": [
      -5523.41650390625,
      2150.365234375,
      -16978.74609375
    ],
    "curv_rho": 75541080.0,
    "curv_rho_failed": false,
    "gpu_density_B_requested": "vector",
    "gpu_density_B_effective": "vector",
    "gpu_density_B_fallback_from_vector": false,
    "gpu_density_A_requested": null,
    "gpu_density_A_effective": null,
    "gpu_density_A_fallback_from_vector": false,
    "xtb_A_used": false,
    "xtb_A_success": false,
    "xtb_charge_length_mismatch": false
  },
  "A:78": {
    "id": "A:78",
    "chain": "A",
    "resseq": 78,
    "resname": "ARG",
    "sasa": 0.09495562314987183,
    "partial_charge_B": 0.5042763636213814,
    "F_metal": 0.0,
    "F_P": 0.0,
    "F_hal": 0.0,
    "total_density": 42804.73046875,
    "centroid": [
      3.1145122051239014,
      2.4044487476348877,
      5.61204195022583
    ],
    "dipole_rho": [
      -323.6474914550781,
      -11763.7607421875,
      -20428.1328125
    ],
    "curv_rho": 69756784.0,
    "curv_rho_failed": false,
    "gpu_density_B_requested": "vector",
    "gpu_density_B_effective": "vector",
    "gpu_density_B_fallback_from_vector": false,
    "gpu_density_A_requested": null,
    "gpu_density_A_effective": null,
    "gpu_density_A_fallback_from_vector": false,
    "xtb_A_used": false,
    "xtb_A_success": false,
    "xtb_charge_length_mismatch": false
  },
  "A:79": {
    "id": "A:79",
    "chain": "A",
    "resseq": 79,
    "resname": "ASP",
    "sasa": 2.397740364074707,
    "partial_charge_B": -1.2296323450279236,
    "F_metal": 0.0,
    "F_P": 0.0,
    "F_hal": 0.0,
    "total_density": 40596.7109375,
    "centroid": [
      3.358322858810425,
      2.5374984741210938,
      5.46668815612793
    ],
    "dipole_rho": [
      -7795.16552734375,
      -16914.67578125,
      -17996.9765625
    ],
    "curv_rho": 73279944.0,
    "curv_rho_failed": false,
    "gpu_density_B_requested": "vector",
    "gpu_density_B_effective": "vector",
    "gpu_density_B_fallback_from_vector": false,
    "gpu_density_A_requested": null,
    "gpu_density_A_effective": null,
    "gpu_density_A_fallback_from_vector": false,
    "xtb_A_used": false,
    "xtb_A_success": false,
    "xtb_charge_length_mismatch": false
  },
  "A:80": {
    "id": "A:80",
    "chain": "A",
    "resseq": 80,
    "resname": "ARG",
    "sasa": 2.481731414794922,
    "partial_charge_B": 1.1144796889076956,
    "F_metal": 0.0,
    "F_P": 0.0,
    "F_hal": 0.0,
    "total_density": 42082.02734375,
    "centroid": [
      3.5841662883758545,
      2.452070951461792,
      5.338028430938721
    ],
    "dipole_rho": [
      -15622.6611328125,
      -16624.3828125,
      -6187.55419921875
    ],
    "curv_rho": 73537872.0,
    "curv_rho_failed": false,
    "gpu_density_B_requested": "vector",
    "gpu_density_B_effective": "vector",
    "gpu_density_B_fallback_from_vector": false,
    "gpu_density_A_requested": null,
    "gpu_density_A_effective": null,
    "gpu_density_A_fallback_from_vector": false,
    "xtb_A_used": false,
    "xtb_A_success": false,
    "xtb_charge_length_mismatch": false
  },
  "A:81": {
    "id": "A:81",
    "chain": "A",
    "resseq": 81,
    "resname": "LEU",
    "sasa": 0.0,
    "partial_charge_B": -0.06000000000000002,
    "F_metal": 0.0,
    "F_P": 0.0,
    "F_hal": 0.0,
    "total_density": 48070.79296875,
    "centroid": [
      3.508690118789673,
      2.1452279090881348,
      5.178776264190674
    ],
    "dipole_rho": [
      -13134.6123046875,
      -7814.962890625,
      -9910.3466796875
    ],
    "curv_rho": 77893872.0,
    "curv_rho_failed": false,
    "gpu_density_B_requested": "vector",
    "gpu_density_B_effective": "vector",
    "gpu_density_B_fallback_from_vector": false,
    "gpu_density_A_requested": null,
    "gpu_density_A_effective": null,
    "gpu_density_A_fallback_from_vector": false,
    "xtb_A_used": false,
    "xtb_A_success": false,
    "xtb_charge_length_mismatch": false
  },
  "A:82": {
    "id": "A:82",
    "chain": "A",
    "resseq": 82,
    "resname": "THR",
    "sasa": 0.7714287042617798,
    "partial_charge_B": -0.4232647098152358,
    "F_metal": 0.0,
    "F_P": 0.0,
    "F_hal": 0.0,
    "total_density": 43505.3984375,
    "centroid": [
      3.8155112266540527,
      2.133406162261963,
      5.14423942565918
    ],
    "dipole_rho": [
      -17268.015625,
      -7268.2333984375,
      -9805.6259765625
    ],
    "curv_rho": 78617752.0,
    "curv_rho_failed": false,
    "gpu_density_B_requested": "vector",
    "gpu_density_B_effective": "vector",
    "gpu_density_B_fallback_from_vector": false,
    "gpu_density_A_requested": null,
    "gpu_density_A_effective": null,
    "gpu_density_A_fallback_from_vector": false,
    "xtb_A_used": false,
    "xtb_A_success": false,
    "xtb_charge_length_mismatch": false
  },
  "A:83": {
    "id": "A:83",
    "chain": "A",
    "resseq": 83,
    "resname": "LEU",
    "sasa": 0.0,
    "partial_charge_B": -0.06000000000000002,
    "F_metal": 0.0,
    "F_P": 0.0,
    "F_hal": 0.0,
    "total_density": 46414.04296875,
    "centroid": [
      3.78308367729187,
      1.9234567880630493,
      4.95628547668457
    ],
    "dipole_rho": [
      -15977.0849609375,
      1279.5888671875,
      -6989.4951171875
    ],
    "curv_rho": 78763584.0,
    "curv_rho_failed": false,
    "gpu_density_B_requested": "vector",
    "gpu_density_B_effective": "vector",
    "gpu_density_B_fallback_from_vector": false,
    "gpu_density_A_requested": null,
    "gpu_density_A_effective": null,
    "gpu_density_A_fallback_from_vector": false,
    "xtb_A_used": false,
    "xtb_A_success": false,
    "xtb_charge_length_mismatch": false
  },
  "A:84": {
    "id": "A:84",
    "chain": "A",
    "resseq": 84,
    "resname": "PRO",
    "sasa": 0.5807783007621765,
    "partial_charge_B": -0.07856022943272332,
    "F_metal": 0.0,
    "F_P": 0.0,
    "F_hal": 0.0,
    "total_density": 41798.51953125,
    "centroid": [
      4.078730583190918,
      1.8035591840744019,
      4.855040073394775
    ],
    "dipole_rho": [
      -17893.265625,
      -45.295989990234375,
      -9923.669921875
    ],
    "curv_rho": 71849976.0,
    "curv_rho_failed": false,
    "gpu_density_B_requested": "vector",
    "gpu_density_B_effective": "vector",
    "gpu_density_B_fallback_from_vector": false,
    "gpu_density_A_requested": null,
    "gpu_density_A_effective": null,
    "gpu_density_A_fallback_from_vector": false,
    "xtb_A_used": false,
    "xtb_A_success": false,
    "xtb_charge_length_mismatch": false
  },
  "A:85": {
    "id": "A:85",
    "chain": "A",
    "resseq": 85,
    "resname": "VAL",
    "sasa": 0.0,
    "partial_charge_B": -0.06000000000000002,
    "F_metal": 0.0,
    "F_P": 0.0,
    "F_hal": 0.0,
    "total_density": 42383.75390625,
    "centroid": [
      4.0759501457214355,
      1.7501230239868164,
      4.669397354125977
    ],
    "dipole_rho": [
      -17010.1015625,
      5975.8681640625,
      -352.48651123046875
    ],
    "curv_rho": 70917344.0,
    "curv_rho_failed": false,
    "gpu_density_B_requested": "vector",
    "gpu_density_B_effective": "vector",
    "gpu_density_B_fallback_from_vector": false,
    "gpu_density_A_requested": null,
    "gpu_density_A_effective": null,
    "gpu_density_A_fallback_from_vector": false,
    "xtb_A_used": false,
    "xtb_A_success": false,
    "xtb_charge_length_mismatch": false
  },
  "A:86": {
    "id": "A:86",
    "chain": "A",
    "resseq": 86,
    "resname": "THR",
    "sasa": 0.3468284606933594,
    "partial_charge_B": -0.35541887322425103,
    "F_metal": 0.0,
    "F_P": 0.0,
    "F_hal": 0.0,
    "total_density": 36560.82421875,
    "centroid": [
      4.311861515045166,
      1.5370571613311768,
      4.5083842277526855
    ],
    "dipole_rho": [
      -18148.640625,
      7862.66845703125,
      -3848.872802734375
    ],
    "curv_rho": 59395780.0,
    "curv_rho_failed": false,
    "gpu_density_B_requested": "vector",
    "gpu_density_B_effective": "vector",
    "gpu_density_B_fallback_from_vector": false,
    "gpu_density_A_requested": null,
    "gpu_density_A_effective": null,
    "gpu_density_A_fallback_from_vector": false,
    "xtb_A_used": false,
    "xtb_A_success": false,
    "xtb_charge_length_mismatch": false
  },
  "A:87": {
    "id": "A:87",
    "chain": "A",
    "resseq": 87,
    "resname": "ILE",
    "sasa": 0.0,
    "partial_charge_B": -0.06000000000000002,
    "F_metal": 0.0,
    "F_P": 0.0,
    "F_hal": 0.0,
    "total_density": 34679.87890625,
    "centroid": [
      4.360044002532959,
      1.6117278337478638,
      4.237953186035156
    ],
    "dipole_rho": [
      -14758.23828125,
      7265.5400390625,
      2773.61865234375
    ],
    "curv_rho": 55683300.0,
    "curv_rho_failed": false,
    "gpu_density_B_requested": "vector",
    "gpu_density_B_effective": "vector",
    "gpu_density_B_fallback_from_vector": false,
    "gpu_density_A_requested": null,
    "gpu_density_A_effective": null,
    "gpu_density_A_fallback_from_vector": false,
    "xtb_A_used": false,
    "xtb_A_success": false,
    "xtb_charge_length_mismatch": false
  },
  "A:88": {
    "id": "A:88",
    "chain": "A",
    "resseq": 88,
    "resname": "ASN",
    "sasa": 0.0,
    "partial_charge_B": -0.12000000000000004,
    "F_metal": 0.0,
    "F_P": 0.0,
    "F_hal": 0.0,
    "total_density": 29384.689453125,
    "centroid": [
      4.521399021148682,
      1.3048195838928223,
      4.243785381317139
    ],
    "dipole_rho": [
      -13423.3251953125,
      10456.0126953125,
      804.3389892578125
    ],
    "curv_rho": 45369660.0,
    "curv_rho_failed": false,
    "gpu_density_B_requested": "vector",
    "gpu_density_B_effective": "vector",
    "gpu_density_B_fallback_from_vector": false,
    "gpu_density_A_requested": null,
    "gpu_density_A_effective": null,
    "gpu_density_A_fallback_from_vector": false,
    "xtb_A_used": false,
    "xtb_A_success": false,
    "xtb_charge_length_mismatch": false
  },
  "A:89": {
    "id": "A:89",
    "chain": "A",
    "resseq": 89,
    "resname": "GLN",
    "sasa": 0.031651873141527176,
    "partial_charge_B": -0.12202303022241447,
    "F_metal": 0.0,
    "F_P": 0.0,
    "F_hal": 0.0,
    "total_density": 28929.71484375,
    "centroid": [
      4.487703323364258,
      1.3705576658248901,
      4.036841869354248
    ],
    "dipole_rho": [
      -9212.10546875,
      12195.2197265625,
      10668.88671875
    ],
    "curv_rho": 44437812.0,
    "curv_rho_failed": false,
    "gpu_density_B_requested": "vector",
    "gpu_density_B_effective": "vector",
    "gpu_density_B_fallback_from_vector": false,
    "gpu_density_A_requested": null,
    "gpu_density_A_effective": null,
    "gpu_density_A_fallback_from_vector": false,
    "xtb_A_used": false,
    "xtb_A_success": false,
    "xtb_charge_length_mismatch": false
  },
  "A:90": {
    "id": "A:90",
    "chain": "A",
    "resseq": 90,
    "resname": "ALA",
    "sasa": 0.0,
    "partial_charge_B": -0.06000000000000002,
    "F_metal": 0.0,
    "F_P": 0.0,
    "F_hal": 0.0,
    "total_density": 28238.8828125,
    "centroid": [
      4.426661491394043,
      1.4721792936325073,
      3.903278350830078
    ],
    "dipole_rho": [
      -8370.5322265625,
      6336.78759765625,
      11019.89453125
    ],
    "curv_rho": 43857268.0,
    "curv_rho_failed": false,
    "gpu_density_B_requested": "vector",
    "gpu_density_B_effective": "vector",
    "gpu_density_B_fallback_from_vector": false,
    "gpu_density_A_requested": null,
    "gpu_density_A_effective": null,
    "gpu_density_A_fallback_from_vector": false,
    "xtb_A_used": false,
    "xtb_A_success": false,
    "xtb_charge_length_mismatch": false
  },
  "A:91": {
    "id": "A:91",
    "chain": "A",
    "resseq": 91,
    "resname": "SER",
    "sasa": 0.5162473917007446,
    "partial_charge_B": -0.3824899107063437,
    "F_metal": 0.0,
    "F_P": 0.0,
    "F_hal": 0.0,
    "total_density": 26126.66015625,
    "centroid": [
      4.33901309967041,
      1.4199479818344116,
      3.749263048171997
    ],
    "dipole_rho": [
      -5970.9052734375,
      5764.36083984375,
      14816.341796875
    ],
    "curv_rho": 40603148.0,
    "curv_rho_failed": false,
    "gpu_density_B_requested": "vector",
    "gpu_density_B_effective": "vector",
    "gpu_density_B_fallback_from_vector": false,
    "gpu_density_A_requested": null,
    "gpu_density_A_effective": null,
    "gpu_density_A_fallback_from_vector": false,
    "xtb_A_used": false,
    "xtb_A_success": false,
    "xtb_charge_length_mismatch": false
  },
  "A:92": {
    "id": "A:92",
    "chain": "A",
    "resseq": 92,
    "resname": "ALA",
    "sasa": 3.9238810539245605,
    "partial_charge_B": -0.15000000000000005,
    "F_metal": 0.0,
    "F_P": 0.0,
    "F_hal": 0.0,
    "total_density": 23160.2890625,
    "centroid": [
      4.309549808502197,
      1.5218756198883057,
      3.576018810272217
    ],
    "dipole_rho": [
      -5088.5478515625,
      1600.2713623046875,
      15073.1572265625
    ],
    "curv_rho": 36067236.0,
    "curv_rho_failed": false,
    "gpu_density_B_requested": "vector",
    "gpu_density_B_effective": "vector",
    "gpu_density_B_fallback_from_vector": false,
    "gpu_density_A_requested": null,
    "gpu_density_A_effective": null,
    "gpu_density_A_fallback_from_vector": false,
    "xtb_A_used": false,
    "xtb_A_success": false,
    "xtb_charge_length_mismatch": false
  },
  "A:93": {
    "id": "A:93",
    "chain": "A",
    "resseq": 93,
    "resname": "GLY",
    "sasa": 1.1600854396820068,
    "partial_charge_B": -0.09707344419342673,
    "F_metal": 0.0,
    "F_P": 0.0,
    "F_hal": 0.0,
    "total_density": 26728.896484375,
    "centroid": [
      4.065709590911865,
      1.6543536186218262,
      3.719836950302124
    ],
    "dipole_rho": [
      -3717.726806640625,
      1802.2916259765625,
      17345.361328125
    ],
    "curv_rho": 44942680.0,
    "curv_rho_failed": false,
    "gpu_density_B_requested": "vector",
    "gpu_density_B_effective": "vector",
    "gpu_density_B_fallback_from_vector": false,
    "gpu_density_A_requested": null,
    "gpu_density_A_effective": null,
    "gpu_density_A_fallback_from_vector": false,
    "xtb_A_used": false,
    "xtb_A_success": false,
    "xtb_charge_length_mismatch": false
  },
  "A:94": {
    "id": "A:94",
    "chain": "A",
    "resseq": 94,
    "resname": "ALA",
    "sasa": 0.0,
    "partial_charge_B": -0.06000000000000002,
    "F_metal": 0.0,
    "F_P": 0.0,
    "F_hal": 0.0,
    "total_density": 30297.0859375,
    "centroid": [
      4.117852210998535,
      1.607697606086731,
      3.867943048477173
    ],
    "dipole_rho": [
      -2418.559814453125,
      3069.016845703125,
      15300.10546875
    ],
    "curv_rho": 49332780.0,
    "curv_rho_failed": false,
    "gpu_density_B_requested": "vector",
    "gpu_density_B_effective": "vector",
    "gpu_density_B_fallback_from_vector": false,
    "gpu_density_A_requested": null,
    "gpu_density_A_effective": null,
    "gpu_density_A_fallback_from_vector": false,
    "xtb_A_used": false,
    "xtb_A_success": false,
    "xtb_charge_length_mismatch": false
  },
  "A:95": {
    "id": "A:95",
    "chain": "A",
    "resseq": 95,
    "resname": "THR",
    "sasa": 0.0,
    "partial_charge_B": -0.3,
    "F_metal": 0.0,
    "F_P": 0.0,
    "F_hal": 0.0,
    "total_density": 33623.73828125,
    "centroid": [
      3.873206615447998,
      1.6687952280044556,
      4.003032207489014
    ],
    "dipole_rho": [
      -323.5079650878906,
      3788.759033203125,
      14629.810546875
    ],
    "curv_rho": 57263952.0,
    "curv_rho_failed": false,
    "gpu_density_B_requested": "vector",
    "gpu_density_B_effective": "vector",
    "gpu_density_B_fallback_from_vector": false,
    "gpu_density_A_requested": null,
    "gpu_density_A_effective": null,
    "gpu_density_A_fallback_from_vector": false,
    "xtb_A_used": false,
    "xtb_A_success": false,
    "xtb_charge_length_mismatch": false
  },
  "A:96": {
    "id": "A:96",
    "chain": "A",
    "resseq": 96,
    "resname": "LEU",
    "sasa": 0.0,
    "partial_charge_B": -0.06000000000000002,
    "F_metal": 0.0,
    "F_P": 0.0,
    "F_hal": 0.0,
    "total_density": 41671.91796875,
    "centroid": [
      3.8501288890838623,
      1.738783359527588,
      4.354945659637451
    ],
    "dipole_rho": [
      -913.5114135742188,
      5389.04833984375,
      12582.1396484375
    ],
    "curv_rho": 68106512.0,
    "curv_rho_failed": false,
    "gpu_density_B_requested": "vector",
    "gpu_density_B_effective": "vector",
    "gpu_density_B_fallback_from_vector": false,
    "gpu_density_A_requested": null,
    "gpu_density_A_effective": null,
    "gpu_density_A_fallback_from_vector": false,
    "xtb_A_used": false,
    "xtb_A_success": false,
    "xtb_charge_length_mismatch": false
  },
  "A:97": {
    "id": "A:97",
    "chain": "A",
    "resseq": 97,
    "resname": "THR",
    "sasa": 0.03226546198129654,
    "partial_charge_B": -0.3051556194191465,
    "F_metal": 0.0,
    "F_P": 0.0,
    "F_hal": 0.0,
    "total_density": 39894.55859375,
    "centroid": [
      3.536334753036499,
      1.758178949356079,
      4.36745548248291
    ],
    "dipole_rho": [
      4418.873046875,
      8790.216796875,
      12787.859375
    ],
    "curv_rho": 69998832.0,
    "curv_rho_failed": false,
    "gpu_density_B_requested": "vector",
    "gpu_density_B_effective": "vector",
    "gpu_density_B_fallback_from_vector": false,
    "gpu_density_A_requested": null,
    "gpu_density_A_effective": null,
    "gpu_density_A_fallback_from_vector": false,
    "xtb_A_used": false,
    "xtb_A_success": false,
    "xtb_charge_length_mismatch": false
  },
  "A:98": {
    "id": "A:98",
    "chain": "A",
    "resseq": 98,
    "resname": "VAL",
    "sasa": 0.0,
    "partial_charge_B": -0.06000000000000002,
    "F_metal": 0.0,
    "F_P": 0.0,
    "F_hal": 0.0,
    "total_density": 46530.29296875,
    "centroid": [
      3.4888172149658203,
      1.9520339965820312,
      4.61032247543335
    ],
    "dipole_rho": [
      2487.5029296875,
      5260.82666015625,
      10853.23046875
    ],
    "curv_rho": 77140912.0,
    "curv_rho_failed": false,
    "gpu_density_B_requested": "vector",
    "gpu_density_B_effective": "vector",
    "gpu_density_B_fallback_from_vector": false,
    "gpu_density_A_requested": null,
    "gpu_density_A_effective": null,
    "gpu_density_A_fallback_from_vector": false,
    "xtb_A_used": false,
    "xtb_A_success": false,
    "xtb_charge_length_mismatch": false
  },
  "A:99": {
    "id": "A:99",
    "chain": "A",
    "resseq": 99,
    "resname": "THR",
    "sasa": 0.0,
    "partial_charge_B": -0.3,
    "F_metal": 0.0,
    "F_P": 0.0,
    "F_hal": 0.0,
    "total_density": 44174.8359375,
    "centroid": [
      3.232879877090454,
      1.9099968671798706,
      4.749979496002197
    ],
    "dipole_rho": [
      8325.4423828125,
      9104.931640625,
      9092.83984375
    ],
    "curv_rho": 76950392.0,
    "curv_rho_failed": false,
    "gpu_density_B_requested": "vector",
    "gpu_density_B_effective": "vector",
    "gpu_density_B_fallback_from_vector": false,
    "gpu_density_A_requested": null,
    "gpu_density_A_effective": null,
    "gpu_density_A_fallback_from_vector": false,
    "xtb_A_used": false,
    "xtb_A_success": false,
    "xtb_charge_length_mismatch": false
  },
  "A:100": {
    "id": "A:100",
    "chain": "A",
    "resseq": 100,
    "resname": "TYR",
    "sasa": 0.0,
    "partial_charge_B": -0.3,
    "F_metal": 0.0,
    "F_P": 0.0,
    "F_hal": 0.0,
    "total_density": 46698.109375,
    "centroid": [
      3.147145986557007,
      2.1249594688415527,
      4.8641510009765625
    ],
    "dipole_rho": [
      5273.6015625,
      -989.5617065429688,
      5643.92138671875
    ],
    "curv_rho": 76539008.0,
    "curv_rho_failed": false,
    "gpu_density_B_requested": "vector",
    "gpu_density_B_effective": "vector",
    "gpu_density_B_fallback_from_vector": false,
    "gpu_density_A_requested": null,
    "gpu_density_A_effective": null,
    "gpu_density_A_fallback_from_vector": false,
    "xtb_A_used": false,
    "xtb_A_success": false,
    "xtb_charge_length_mismatch": false
  },
  "A:101": {
    "id": "A:101",
    "chain": "A",
    "resseq": 101,
    "resname": "GLN",
    "sasa": 0.0,
    "partial_charge_B": -0.12000000000000004,
    "F_metal": 0.0,
    "F_P": 0.0,
    "F_hal": 0.0,
    "total_density": 46530.140625,
    "centroid": [
      2.9319519996643066,
      2.1045331954956055,
      5.126957416534424
    ],
    "dipole_rho": [
      18495.03125,
      5491.06982421875,
      902.7547607421875
    ],
    "curv_rho": 75612632.0,
    "curv_rho_failed": false,
    "gpu_density_B_requested": "vector",
    "gpu_density_B_effective": "vector",
    "gpu_density_B_fallback_from_vector": false,
    "gpu_density_A_requested": null,
    "gpu_density_A_effective": null,
    "gpu_density_A_fallback_from_vector": false,
    "xtb_A_used": false,
    "xtb_A_success": false,
    "xtb_charge_length_mismatch": false
  },
  "A:102": {
    "id": "A:102",
    "chain": "A",
    "resseq": 102,
    "resname": "GLY",
    "sasa": 0.0,
    "partial_charge_B": -0.06000000000000002,
    "F_metal": 0.0,
    "F_P": 0.0,
    "F_hal": 0.0,
    "total_density": 41919.22265625,
    "centroid": [
      2.8012020587921143,
      2.262082576751709,
      5.214416027069092
    ],
    "dipole_rho": [
      10644.4111328125,
      -3360.544677734375,
      -1954.8614501953125
    ],
    "curv_rho": 71628336.0,
    "curv_rho_failed": false,
    "gpu_density_B_requested": "vector",
    "gpu_density_B_effective": "vector",
    "gpu_density_B_fallback_from_vector": false,
    "gpu_density_A_requested": null,
    "gpu_density_A_effective": null,
    "gpu_density_A_fallback_from_vector": false,
    "xtb_A_used": false,
    "xtb_A_success": false,
    "xtb_charge_length_mismatch": false
  },
  "A:103": {
    "id": "A:103",
    "chain": "A",
    "resseq": 103,
    "resname": "CYS",
    "sasa": 0.0,
    "partial_charge_B": -0.21000000000000002,
    "F_metal": 0.0,
    "F_P": 0.0,
    "F_hal": 0.0,
    "total_density": 41205.29296875,
    "centroid": [
      2.7038462162017822,
      2.2972404956817627,
      5.396033763885498
    ],
    "dipole_rho": [
      13022.7822265625,
      -7825.95849609375,
      -5945.88720703125
    ],
    "curv_rho": 66758972.0,
    "curv_rho_failed": false,
    "gpu_density_B_requested": "vector",
    "gpu_density_B_effective": "vector",
    "gpu_density_B_fallback_from_vector": false,
    "gpu_density_A_requested": null,
    "gpu_density_A_effective": null,
    "gpu_density_A_fallback_from_vector": false,
    "xtb_A_used": false,
    "xtb_A_success": false,
    "xtb_charge_length_mismatch": false
  },
  "A:104": {
    "id": "A:104",
    "chain": "A",
    "resseq": 104,
    "resname": "ALA",
    "sasa": 0.0,
    "partial_charge_B": -0.06000000000000002,
    "F_metal": 0.0,
    "F_P": 0.0,
    "F_hal": 0.0,
    "total_density": 35854.375,
    "centroid": [
      2.5930378437042236,
      2.5094659328460693,
      5.4681854248046875
    ],
    "dipole_rho": [
      12854.4482421875,
      -11116.072265625,
      -8032.6220703125
    ],
    "curv_rho": 61858944.0,
    "curv_rho_failed": false,
    "gpu_density_B_requested": "vector",
    "gpu_density_B_effective": "vector",
    "gpu_density_B_fallback_from_vector": false,
    "gpu_density_A_requested": null,
    "gpu_density_A_effective": null,
    "gpu_density_A_fallback_from_vector": false,
    "xtb_A_used": false,
    "xtb_A_success": false,
    "xtb_charge_length_mismatch": false
  },
  "A:105": {
    "id": "A:105",
    "chain": "A",
    "resseq": 105,
    "resname": "ASP",
    "sasa": 0.5719510912895203,
    "partial_charge_B": -0.7045032040320536,
    "F_metal": 0.0,
    "F_P": 0.0,
    "F_hal": 0.0,
    "total_density": 34644.88671875,
    "centroid": [
      2.6314704418182373,
      2.5436885356903076,
      5.703982830047607
    ],
    "dipole_rho": [
      10531.8857421875,
      -12609.8310546875,
      -13343.19140625
    ],
    "curv_rho": 57584128.0,
    "curv_rho_failed": false,
    "gpu_density_B_requested": "vector",
    "gpu_density_B_effective": "vector",
    "gpu_density_B_fallback_from_vector": false,
    "gpu_density_A_requested": null,
    "gpu_density_A_effective": null,
    "gpu_density_A_fallback_from_vector": false,
    "xtb_A_used": false,
    "xtb_A_success": false,
    "xtb_charge_length_mismatch": false
  },
  "A:106": {
    "id": "A:106",
    "chain": "A",
    "resseq": 106,
    "resname": "ALA",
    "sasa": 2.017910957336426,
    "partial_charge_B": -0.12448741334485054,
    "F_metal": 0.0,
    "F_P": 0.0,
    "F_hal": 0.0,
    "total_density": 27806.97265625,
    "centroid": [
      2.3442652225494385,
      2.694143056869507,
      5.633589744567871
    ],
    "dipole_rho": [
      11929.8955078125,
      -10760.103515625,
      -7973.6552734375
    ],
    "curv_rho": 48527936.0,
    "curv_rho_failed": false,
    "gpu_density_B_requested": "vector",
    "gpu_density_B_effective": "vector",
    "gpu_density_B_fallback_from_vector": false,
    "gpu_density_A_requested": null,
    "gpu_density_A_effective": null,
    "gpu_density_A_fallback_from_vector": false,
    "xtb_A_used": false,
    "xtb_A_success": false,
    "xtb_charge_length_mismatch": false
  },
  "A:107": {
    "id": "A:107",
    "chain": "A",
    "resseq": 107,
    "resname": "GLY",
    "sasa": 1.3557839393615723,
    "partial_charge_B": -0.10332748131727551,
    "F_metal": 0.0,
    "F_P": 0.0,
    "F_hal": 0.0,
    "total_density": 28956.953125,
    "centroid": [
      2.2720539569854736,
      2.5459392070770264,
      5.569532871246338
    ],
    "dipole_rho": [
      15457.3271484375,
      -6974.58740234375,
      -6572.2578125
    ],
    "curv_rho": 48986364.0,
    "curv_rho_failed": false,
    "gpu_density_B_requested": "vector",
    "gpu_density_B_effective": "vector",
    "gpu_density_B_fallback_from_vector": false,
    "gpu_density_A_requested": null,
    "gpu_density_A_effective": null,
    "gpu_density_A_fallback_from_vector": false,
    "xtb_A_used": false,
    "xtb_A_success": false,
    "xtb_charge_length_mismatch": false
  },
  "A:108": {
    "id": "A:108",
    "chain": "A",
    "resseq": 108,
    "resname": "PHE",
    "sasa": 0.09679638594388962,
    "partial_charge_B": -0.06309337165148791,
    "F_metal": 0.0,
    "F_P": 0.0,
    "F_hal": 0.0,
    "total_density": 32671.087890625,
    "centroid": [
      2.4077818393707275,
      2.550546407699585,
      5.375214576721191
    ],
    "dipole_rho": [
      16183.779296875,
      -8671.17578125,
      -1334.8616943359375
    ],
    "curv_rho": 55613248.0,
    "curv_rho_failed": false,
    "gpu_density_B_requested": "vector",
    "gpu_density_B_effective": "vector",
    "gpu_density_B_fallback_from_vector": false,
    "gpu_density_A_requested": null,
    "gpu_density_A_effective": null,
    "gpu_density_A_fallback_from_vector": false,
    "xtb_A_used": false,
    "xtb_A_success": false,
    "xtb_charge_length_mismatch": false
  },
  "A:109": {
    "id": "A:109",
    "chain": "A",
    "resseq": 109,
    "resname": "CYS",
    "sasa": 0.0,
    "partial_charge_B": -0.21000000000000002,
    "F_metal": 0.0,
    "F_P": 0.0,
    "F_hal": 0.0,
    "total_density": 35409.875,
    "centroid": [
      2.4967095851898193,
      2.285428762435913,
      5.298618793487549
    ],
    "dipole_rho": [
      17613.8046875,
      -3196.496826171875,
      -580.0578002929688
    ],
    "curv_rho": 62489820.0,
    "curv_rho_failed": false,
    "gpu_density_B_requested": "vector",
    "gpu_density_B_effective": "vector",
    "gpu_density_B_fallback_from_vector": false,
    "gpu_density_A_requested": null,
    "gpu_density_A_effective": null,
    "gpu_density_A_fallback_from_vector": false,
    "xtb_A_used": false,
    "xtb_A_success": false,
    "xtb_charge_length_mismatch": false
  },
  "A:110": {
    "id": "A:110",
    "chain": "A",
    "resseq": 110,
    "resname": "TYR",
    "sasa": 0.0,
    "partial_charge_B": -0.3,
    "F_metal": 0.0,
    "F_P": 0.0,
    "F_hal": 0.0,
    "total_density": 41189.41796875,
    "centroid": [
      2.6743483543395996,
      2.4011497497558594,
      5.109624862670898
    ],
    "dipole_rho": [
      16912.314453125,
      -10834.1943359375,
      4610.79296875
    ],
    "curv_rho": 66358268.0,
    "curv_rho_failed": false,
    "gpu_density_B_requested": "vector",
    "gpu_density_B_effective": "vector",
    "gpu_density_B_fallback_from_vector": false,
    "gpu_density_A_requested": null,
    "gpu_density_A_effective": null,
    "gpu_density_A_fallback_from_vector": false,
    "xtb_A_used": false,
    "xtb_A_success": false,
    "xtb_charge_length_mismatch": false
  },
  "A:111": {
    "id": "A:111",
    "chain": "A",
    "resseq": 111,
    "resname": "PRO",
    "sasa": 2.710299015045166,
    "partial_charge_B": -0.14661441290851746,
    "F_metal": 0.0,
    "F_P": 0.0,
    "F_hal": 0.0,
    "total_density": 36284.90234375,
    "centroid": [
      2.6464650630950928,
      2.2306056022644043,
      4.932940483093262
    ],
    "dipole_rho": [
      17281.21875,
      -502.091796875,
      8839.4208984375
    ],
    "curv_rho": 66230176.0,
    "curv_rho_failed": false,
    "gpu_density_B_requested": "vector",
    "gpu_density_B_effective": "vector",
    "gpu_density_B_fallback_from_vector": false,
    "gpu_density_A_requested": null,
    "gpu_density_A_effective": null,
    "gpu_density_A_fallback_from_vector": false,
    "xtb_A_used": false,
    "xtb_A_success": false,
    "xtb_charge_length_mismatch": false
  },
  "A:112": {
    "id": "A:112",
    "chain": "A",
    "resseq": 112,
    "resname": "PRO",
    "sasa": 0.935698390007019,
    "partial_charge_B": -0.08990259239294761,
    "F_metal": 0.0,
    "F_P": 0.0,
    "F_hal": 0.0,
    "total_density": 37061.77734375,
    "centroid": [
      2.7824220657348633,
      2.0403099060058594,
      4.849893569946289
    ],
    "dipole_rho": [
      14372.8359375,
      3828.84619140625,
      7797.5615234375
    ],
    "curv_rho": 69592512.0,
    "curv_rho_failed": false,
    "gpu_density_B_requested": "vector",
    "gpu_density_B_effective": "vector",
    "gpu_density_B_fallback_from_vector": false,
    "gpu_density_A_requested": null,
    "gpu_density_A_effective": null,
    "gpu_density_A_fallback_from_vector": false,
    "xtb_A_used": false,
    "xtb_A_success": false,
    "xtb_charge_length_mismatch": false
  },
  "A:113": {
    "id": "A:113",
    "chain": "A",
    "resseq": 113,
    "resname": "GLU",
    "sasa": 0.0,
    "partial_charge_B": -0.54,
    "F_metal": 0.0,
    "F_P": 0.0,
    "F_hal": 0.0,
    "total_density": 44185.5859375,
    "centroid": [
      3.044933557510376,
      2.2030868530273438,
      4.722031593322754
    ],
    "dipole_rho": [
      12188.8505859375,
      -4020.489501953125,
      13194.259765625
    ],
    "curv_rho": 73837552.0,
    "curv_rho_failed": false,
    "gpu_density_B_requested": "vector",
    "gpu_density_B_effective": "vector",
    "gpu_density_B_fallback_from_vector": false,
    "gpu_density_A_requested": null,
    "gpu_density_A_effective": null,
    "gpu_density_A_fallback_from_vector": false,
    "xtb_A_used": false,
    "xtb_A_success": false,
    "xtb_charge_length_mismatch": false
  },
  "A:114": {
    "id": "A:114",
    "chain": "A",
    "resseq": 114,
    "resname": "THR",
    "sasa": 1.3360236883163452,
    "partial_charge_B": -0.5134799643010309,
    "F_metal": 0.0,
    "F_P": 0.0,
    "F_hal": 0.0,
    "total_density": 39429.44140625,
    "centroid": [
      3.17840838432312,
      1.9683663845062256,
      4.487506866455078
    ],
    "dipole_rho": [
      9680.822265625,
      107.95699310302734,
      14169.5673828125
    ],
    "curv_rho": 73327776.0,
    "curv_rho_failed": false,
    "gpu_density_B_requested": "vector",
    "gpu_density_B_effective": "vector",
    "gpu_density_B_fallback_from_vector": false,
    "gpu_density_A_requested": null,
    "gpu_density_A_effective": null,
    "gpu_density_A_fallback_from_vector": false,
    "xtb_A_used": false,
    "xtb_A_success": false,
    "xtb_charge_length_mismatch": false
  },
  "A:115": {
    "id": "A:115",
    "chain": "A",
    "resseq": 115,
    "resname": "LYS",
    "sasa": 0.0,
    "partial_charge_B": 0.11999999999999997,
    "F_metal": 0.0,
    "F_P": 0.0,
    "F_hal": 0.0,
    "total_density": 44362.61328125,
    "centroid": [
      3.3432962894439697,
      2.1631839275360107,
      4.471181392669678
    ],
    "dipole_rho": [
      3956.49267578125,
      -5027.50244140625,
      15079.4755859375
    ],
    "curv_rho": 74150120.0,
    "curv_rho_failed": false,
    "gpu_density_B_requested": "vector",
    "gpu_density_B_effective": "vector",
    "gpu_density_B_fallback_from_vector": false,
    "gpu_density_A_requested": null,
    "gpu_density_A_effective": null,
    "gpu_density_A_fallback_from_vector": false,
    "xtb_A_used": false,
    "xtb_A_success": false,
    "xtb_charge_length_mismatch": false
  },
  "A:116": {
    "id": "A:116",
    "chain": "A",
    "resseq": 116,
    "resname": "THR",
    "sasa": 1.8434438705444336,
    "partial_charge_B": -0.5945593967504545,
    "F_metal": 0.0,
    "F_P": 0.0,
    "F_hal": 0.0,
    "total_density": 37475.46875,
    "centroid": [
      3.5736825466156006,
      1.9826531410217285,
      4.19222354888916
    ],
    "dipole_rho": [
      3540.247314453125,
      -1345.5218505859375,
      17727.30859375
    ],
    "curv_rho": 65684248.0,
    "curv_rho_failed": false,
    "gpu_density_B_requested": "vector",
    "gpu_density_B_effective": "vector",
    "gpu_density_B_fallback_from_vector": false,
    "gpu_density_A_requested": null,
    "gpu_density_A_effective": null,
    "gpu_density_A_fallback_from_vector": false,
    "xtb_A_used": false,
    "xtb_A_success": false,
    "xtb_charge_length_mismatch": false
  },
  "A:117": {
    "id": "A:117",
    "chain": "A",
    "resseq": 117,
    "resname": "VAL",
    "sasa": 0.0,
    "partial_charge_B": -0.06000000000000002,
    "F_metal": 0.0,
    "F_P": 0.0,
    "F_hal": 0.0,
    "total_density": 40173.58203125,
    "centroid": [
      3.821889877319336,
      1.972546100616455,
      4.251992225646973
    ],
    "dipole_rho": [
      -2981.8837890625,
      -2278.287353515625,
      14910.384765625
    ],
    "curv_rho": 67375488.0,
    "curv_rho_failed": false,
    "gpu_density_B_requested": "vector",
    "gpu_density_B_effective": "vector",
    "gpu_density_B_fallback_from_vector": false,
    "gpu_density_A_requested": null,
    "gpu_density_A_effective": null,
    "gpu_density_A_fallback_from_vector": false,
    "xtb_A_used": false,
    "xtb_A_success": false,
    "xtb_charge_length_mismatch": false
  },
  "A:118": {
    "id": "A:118",
    "chain": "A",
    "resseq": 118,
    "resname": "PRO",
    "sasa": 1.9681931734085083,
    "partial_charge_B": -0.1228985566754851,
    "F_metal": 0.0,
    "F_P": 0.0,
    "F_hal": 0.0,
    "total_density": 34664.765625,
    "centroid": [
      3.9623866081237793,
      1.95376718044281,
      4.037243843078613
    ],
    "dipole_rho": [
      -4549.455078125,
      -6133.83349609375,
      16191.43359375
    ],
    "curv_rho": 58898032.0,
    "curv_rho_failed": false,
    "gpu_density_B_requested": "vector",
    "gpu_density_B_effective": "vector",
    "gpu_density_B_fallback_from_vector": false,
    "gpu_density_A_requested": null,
    "gpu_density_A_effective": null,
    "gpu_density_A_fallback_from_vector": false,
    "xtb_A_used": false,
    "xtb_A_success": false,
    "xtb_charge_length_mismatch": false
  },
  "A:119": {
    "id": "A:119",
    "chain": "A",
    "resseq": 119,
    "resname": "LEU",
    "sasa": 0.0,
    "partial_charge_B": -0.06000000000000002,
    "F_metal": 0.0,
    "F_P": 0.0,
    "F_hal": 0.0,
    "total_density": 36051.31640625,
    "centroid": [
      4.180724143981934,
      1.760610580444336,
      4.112466335296631
    ],
    "dipole_rho": [
      -6276.107421875,
      101.76824188232422,
      15828.4599609375
    ],
    "curv_rho": 56414604.0,
    "curv_rho_failed": false,
    "gpu_density_B_requested": "vector",
    "gpu_density_B_effective": "vector",
    "gpu_density_B_fallback_from_vector": false,
    "gpu_density_A_requested": null,
    "gpu_density_A_effective": null,
    "gpu_density_A_fallback_from_vector": false,
    "xtb_A_used": false,
    "xtb_A_success": false,
    "xtb_charge_length_mismatch": false
  },
  "A:120": {
    "id": "A:120",
    "chain": "A",
    "resseq": 120,
    "resname": "SER",
    "sasa": 1.1981346607208252,
    "partial_charge_B": -0.4914470131295653,
    "F_metal": 0.0,
    "F_P": 0.0,
    "F_hal": 0.0,
    "total_density": 30750.876953125,
    "centroid": [
      4.38856840133667,
      1.8052115440368652,
      3.9750866889953613
    ],
    "dipole_rho": [
      -10852.9609375,
      -3474.4912109375,
      13785.716796875
    ],
    "curv_rho": 50358892.0,
    "curv_rho_failed": false,
    "gpu_density_B_requested": "vector",
    "gpu_density_B_effective": "vector",
    "gpu_density_B_fallback_from_vector": false,
    "gpu_density_A_requested": null,
    "gpu_density_A_effective": null,
    "gpu_density_A_fallback_from_vector": false,
    "xtb_A_used": false,
    "xtb_A_success": false,
    "xtb_charge_length_mismatch": false
  },
  "A:121": {
    "id": "A:121",
    "chain": "A",
    "resseq": 121,
    "resname": "GLU",
    "sasa": 3.216045618057251,
    "partial_charge_B": -1.35,
    "F_metal": 0.0,
    "F_P": 0.0,
    "F_hal": 0.0,
    "total_density": 25036.818359375,
    "centroid": [
      4.625965118408203,
      1.6191134452819824,
      3.788148880004883
    ],
    "dipole_rho": [
      -8712.298828125,
      1741.5086669921875,
      14488.9189453125
    ],
    "curv_rho": 37888856.0,
    "curv_rho_failed": false,
    "gpu_density_B_requested": "vector",
    "gpu_density_B_effective": "vector",
    "gpu_density_B_fallback_from_vector": false,
    "gpu_density_A_requested": null,
    "gpu_density_A_effective": null,
    "gpu_density_A_fallback_from_vector": false,
    "xtb_A_used": false,
    "xtb_A_success": false,
    "xtb_charge_length_mismatch": false
  },
  "A:122": {
    "id": "A:122",
    "chain": "A",
    "resseq": 122,
    "resname": "VAL",
    "sasa": 0.0,
    "partial_charge_B": -0.06000000000000002,
    "F_metal": 0.0,
    "F_P": 0.0,
    "F_hal": 0.0,
    "total_density": 27566.609375,
    "centroid": [
      4.612356662750244,
      1.5183159112930298,
      3.9770891666412354
    ],
    "dipole_rho": [
      -12688.5380859375,
      3856.606689453125,
      9514.11328125
    ],
    "curv_rho": 41780904.0,
    "curv_rho_failed": false,
    "gpu_density_B_requested": "vector",
    "gpu_density_B_effective": "vector",
    "gpu_density_B_fallback_from_vector": false,
    "gpu_density_A_requested": null,
    "gpu_density_A_effective": null,
    "gpu_density_A_fallback_from_vector": false,
    "xtb_A_used": false,
    "xtb_A_success": false,
    "xtb_charge_length_mismatch": false
  },
  "A:123": {
    "id": "A:123",
    "chain": "A",
    "resseq": 123,
    "resname": "VAL",
    "sasa": 3.3556079864501953,
    "partial_charge_B": -0.15000000000000005,
    "F_metal": 0.0,
    "F_P": 0.0,
    "F_hal": 0.0,
    "total_density": 21659.2109375,
    "centroid": [
      4.8177947998046875,
      1.3448184728622437,
      3.812180519104004
    ],
    "dipole_rho": [
      -12475.8115234375,
      4919.20703125,
      7206.521484375
    ],
    "curv_rho": 31527820.0,
    "curv_rho_failed": false,
    "gpu_density_B_requested": "vector",
    "gpu_density_B_effective": "vector",
    "gpu_density_B_fallback_from_vector": false,
    "gpu_density_A_requested": null,
    "gpu_density_A_effective": null,
    "gpu_density_A_fallback_from_vector": false,
    "xtb_A_used": false,
    "xtb_A_success": false,
    "xtb_charge_length_mismatch": false
  },
  "A:124": {
    "id": "A:124",
    "chain": "A",
    "resseq": 124,
    "resname": "ALA",
    "sasa": 0.03226546198129654,
    "partial_charge_B": -0.061031123883829315,
    "F_metal": 0.0,
    "F_P": 0.0,
    "F_hal": 0.0,
    "total_density": 21849.927734375,
    "centroid": [
      4.760374069213867,
      1.1858551502227783,
      3.9337568283081055
    ],
    "dipole_rho": [
      -13023.9970703125,
      7943.21630859375,
      4363.37060546875
    ],
    "curv_rho": 32853102.0,
    "curv_rho_failed": false,
    "gpu_density_B_requested": "vector",
    "gpu_density_B_effective": "vector",
    "gpu_density_B_fallback_from_vector": false,
    "gpu_density_A_requested": null,
    "gpu_density_A_effective": null,
    "gpu_density_A_fallback_from_vector": false,
    "xtb_A_used": false,
    "xtb_A_success": false,
    "xtb_charge_length_mismatch": false
  },
  "A:125": {
    "id": "A:125",
    "chain": "A",
    "resseq": 125,
    "resname": "ASN",
    "sasa": 10.320073127746582,
    "partial_charge_B": -0.3000000000000001,
    "F_metal": 0.0,
    "F_P": 0.0,
    "F_hal": 0.0,
    "total_density": 20537.39453125,
    "centroid": [
      4.913436412811279,
      1.1799026727676392,
      4.086650848388672
    ],
    "dipole_rho": [
      -13246.1171875,
      10432.0234375,
      2090.969970703125
    ],
    "curv_rho": 29911956.0,
    "curv_rho_failed": false,
    "gpu_density_B_requested": "vector",
    "gpu_density_B_effective": "vector",
    "gpu_density_B_fallback_from_vector": false,
    "gpu_density_A_requested": null,
    "gpu_density_A_effective": null,
    "gpu_density_A_fallback_from_vector": false,
    "xtb_A_used": false,
    "xtb_A_success": false,
    "xtb_charge_length_mismatch": false
  }
}
```
