## Supplementary material for "Localized Reactivity on Proteins as Riemannian Manifolds: A Quantum-Inspired Geometric Model for Deterministic, Metal-Aware Reactive-Site Prediction": code bundle: Ep_manifest.json

```
{
  "pdb": "1JZD_l_u.pdb",
  "n_residues": 116,
  "residue_ids": [
    "A:10",
    "A:11",
    "A:12",
    "A:13",
    "A:14",
    "A:15",
    "A:16",
    "A:17",
    "A:18",
    "A:19",
    "A:20",
    "A:21",
    "A:22",
    "A:23",
    "A:24",
    "A:25",
    "A:26",
    "A:27",
    "A:28",
    "A:29",
    "A:30",
    "A:31",
    "A:32",
    "A:33",
    "A:34",
    "A:35",
    "A:36",
    "A:37",
    "A:38",
    "A:39",
    "A:40",
    "A:41",
    "A:42",
    "A:43",
    "A:44",
    "A:45",
    "A:46",
    "A:47",
    "A:48",
    "A:49",
    "A:50",
    "A:51",
    "A:52",
    "A:53",
    "A:54",
    "A:55",
    "A:56",
    "A:57",
    "A:58",
    "A:59",
    "A:60",
    "A:61",
    "A:62",
    "A:63",
    "A:64",
    "A:65",
    "A:66",
    "A:67",
    "A:68",
    "A:69",
    "A:70",
    "A:71",
    "A:72",
    "A:73",
    "A:74",
    "A:75",
    "A:76",
    "A:77",
    "A:78",
    "A:79",
    "A:80",
    "A:81",
    "A:82",
    "A:83",
    "A:84",
    "A:85",
    "A:86",
    "A:87",
    "A:88",
    "A:89",
    "A:90",
    "A:91",
    "A:92",
    "A:93",
    "A:94",
    "A:95",
    "A:96",
    "A:97",
    "A:98",
    "A:99",
    "A:100",
    "A:101",
    "A:102",
    "A:103",
    "A:104",
    "A:105",
    "A:106",
    "A:107",
    "A:108",
    "A:109",
    "A:110",
    "A:111",
    "A:112",
    "A:113",
    "A:114",
    "A:115",
    "A:116",
    "A:117",
    "A:118",
    "A:119",
    "A:120",
    "A:121",
    "A:122",
    "A:123",
    "A:124",
    "A:125"
  ],
  "E_theory_path": "Ep_theory.npy",
  "E_sim_path": "Ep_sim.npy",
  "feature_dim_theory": 9,
  "feature_dim_sim": 19,
  "features_theory": [
    "avg_charge",
    "dipole_norm",
    "curv_density",
    "external_field",
    "SASA",
    "emb_charge",
    "emb_hydrophobicity",
    "emb_size",
    "emb_aromaticity"
  ],
  "features_extra": [
    "N_in",
    "N_out",
    "R_shell",
    "r_mean",
    "r_var",
    "linearity",
    "planarity",
    "isotropy",
    "H_mean",
    "K_gauss"
  ],
  "params": {
    "radius_contact": 4.7,
    "padding": 2.0,
    "grid_step": 0.8,
    "R_env": 2.0,
    "sasa_alpha": 0.4,
    "xtb": {
      "method": "gfn2",
      "charges": true,
      "binary": "xtb"
    },
    "block_size": 1024,
    "device": "cuda",
    "gpu_density_mode_requested": "vector",
    "gpu_density_vector_max_elems": 200000000,
    "gpu_density_batch_max_elems": 50000000
  }
}
```
