## Supplementary material for "Localized Reactivity on Proteins as Riemannian Manifolds: A Quantum-Inspired Geometric Model for Deterministic, Metal-Aware Reactive-Site Prediction": code bundle: meta.json

```
{
  "pdb": "1JZD_l_u.pdb",
  "radius": 4.7,
  "residues": [
    {
      "id": "A:10",
      "chain": "A",
      "resseq": 10,
      "icode": "",
      "resname": "GLN",
      "hetflag": " ",
      "sasa": 5.924422740936279,
      "atoms": [
        {
          "atom_index": 0,
          "name": "N",
          "element": "N",
          "coord": [
            1.8956999778747559,
            3.6029999256134033,
            5.418900012969971
          ]
        },
        {
          "atom_index": 1,
          "name": "CA",
          "element": "C",
          "coord": [
            2.0390000343322754,
            3.594599962234497,
            5.378900051116943
          ]
        },
        {
          "atom_index": 2,
          "name": "C",
          "element": "C",
          "coord": [
            2.0673999786376953,
            3.4737000465393066,
            5.290900230407715
          ]
        },
        {
          "atom_index": 3,
          "name": "O",
          "element": "O",
          "coord": [
            2.1596999168395996,
            3.3961000442504883,
            5.316500186920166
          ]
        },
        {
          "atom_index": 4,
          "name": "CB",
          "element": "C",
          "coord": [
            2.1277999877929688,
            3.5915000438690186,
            5.503399848937988
          ]
        },
        {
          "atom_index": 5,
          "name": "CG",
          "element": "C",
          "coord": [
            2.0834999084472656,
            3.4927000999450684,
            5.6092000007629395
          ]
        },
        {
          "atom_index": 6,
          "name": "CD",
          "element": "C",
          "coord": [
            2.143699884414673,
            3.5237998962402344,
            5.7444000244140625
          ]
        },
        {
          "atom_index": 7,
          "name": "NE2",
          "element": "N",
          "coord": [
            2.058799982070923,
            3.5613999366760254,
            5.839600086212158
          ]
        },
        {
          "atom_index": 8,
          "name": "OE1",
          "element": "O",
          "coord": [
            2.2653000354766846,
            3.5155999660491943,
            5.7631001472473145
          ]
        }
      ]
    },
    {
      "id": "A:11",
      "chain": "A",
      "resseq": 11,
      "icode": "",
      "resname": "PHE",
      "hetflag": " ",
      "sasa": 5.253385543823242,
      "atoms": [
        {
          "atom_index": 9,
          "name": "N",
          "element": "N",
          "coord": [
            1.9860999584197998,
            3.4586000442504883,
            5.18720006942749
          ]
        },
        {
          "atom_index": 10,
          "name": "CA",
          "element": "C",
          "coord": [
            2.0013999938964844,
            3.3501999378204346,
            5.091700077056885
          ]
        },
        {
          "atom_index": 11,
          "name": "C",
          "element": "C",
          "coord": [
            2.0887999534606934,
            3.402100086212158,
            4.978099822998047
          ]
        },
        {
          "atom_index": 12,
          "name": "O",
          "element": "O",
          "coord": [
            2.04010009765625,
            3.432300090789795,
            4.86929988861084
          ]
        },
        {
          "atom_index": 13,
          "name": "CB",
          "element": "C",
          "coord": [
            1.8646999597549438,
            3.307300090789795,
            5.037600040435791
          ]
        },
        {
          "atom_index": 14,
          "name": "CG",
          "element": "C",
          "coord": [
            1.8722000122070312,
            3.212899923324585,
            4.92080020904541
          ]
        },
        {
          "atom_index": 15,
          "name": "CD1",
          "element": "C",
          "coord": [
            1.9407000541687012,
            3.0922000408172607,
            4.931000232696533
          ]
        },
        {
          "atom_index": 16,
          "name": "CD2",
          "element": "C",
          "coord": [
            1.8102999925613403,
            3.2446999549865723,
            4.80049991607666
          ]
        },
        {
          "atom_index": 17,
          "name": "CE1",
          "element": "C",
          "coord": [
            1.9473999738693237,
            3.004499912261963,
            4.822999954223633
          ]
        },
        {
          "atom_index": 18,
          "name": "CE2",
          "element": "C",
          "coord": [
            1.816499948501587,
            3.1577999591827393,
            4.69189977645874
          ]
        },
        {
          "atom_index": 19,
          "name": "CZ",
          "element": "C",
          "coord": [
            1.885200023651123,
            3.0373001098632812,
            4.703400135040283
          ]
        }
      ]
    },
    {
      "id": "A:12",
      "chain": "A",
      "resseq": 12,
      "icode": "",
      "resname": "VAL",
      "hetflag": " ",
      "sasa": 0.19359277188777924,
      "atoms": [
        {
          "atom_index": 20,
          "name": "N",
          "element": "N",
          "coord": [
            2.2183001041412354,
            3.414299964904785,
            5.005199909210205
          ]
        },
        {
          "atom_index": 21,
          "name": "CA",
          "element": "C",
          "coord": [
            2.3122000694274902,
            3.4623000621795654,
            4.90500020980835
          ]
        },
        {
          "atom_index": 22,
          "name": "C",
          "element": "C",
          "coord": [
            2.3452999591827393,
            3.347399950027466,
            4.810500144958496
          ]
        },
        {
          "atom_index": 23,
          "name": "O",
          "element": "O",
          "coord": [
            2.3234000205993652,
            3.2307000160217285,
            4.843900203704834
          ]
        },
        {
          "atom_index": 24,
          "name": "CB",
          "element": "C",
          "coord": [
            2.441800117492676,
            3.5129001140594482,
            4.9710001945495605
          ]
        },
        {
          "atom_index": 25,
          "name": "CG1",
          "element": "C",
          "coord": [
            2.40910005569458,
            3.6221001148223877,
            5.071199893951416
          ]
        },
        {
          "atom_index": 26,
          "name": "CG2",
          "element": "C",
          "coord": [
            2.5139000415802,
            3.3984999656677246,
            5.039599895477295
          ]
        }
      ]
    },
    {
      "id": "A:13",
      "chain": "A",
      "resseq": 13,
      "icode": "",
      "resname": "PRO",
      "hetflag": " ",
      "sasa": 1.7423349618911743,
      "atoms": [
        {
          "atom_index": 27,
          "name": "N",
          "element": "N",
          "coord": [
            2.396699905395508,
            3.378499984741211,
            4.690400123596191
          ]
        },
        {
          "atom_index": 28,
          "name": "CA",
          "element": "C",
          "coord": [
            2.430299997329712,
            3.2709999084472656,
            4.59689998626709
          ]
        },
        {
          "atom_index": 29,
          "name": "C",
          "element": "C",
          "coord": [
            2.5201001167297363,
            3.1691999435424805,
            4.666600227355957
          ]
        },
        {
          "atom_index": 30,
          "name": "O",
          "element": "O",
          "coord": [
            2.603300094604492,
            3.2060000896453857,
            4.749199867248535
          ]
        },
        {
          "atom_index": 31,
          "name": "CB",
          "element": "C",
          "coord": [
            2.5020999908447266,
            3.344899892807007,
            4.484600067138672
          ]
        },
        {
          "atom_index": 32,
          "name": "CG",
          "element": "C",
          "coord": [
            2.433500051498413,
            3.4781999588012695,
            4.484300136566162
          ]
        },
        {
          "atom_index": 33,
          "name": "CD",
          "element": "C",
          "coord": [
            2.425600051879883,
            3.5104000568389893,
            4.6315999031066895
          ]
        }
      ]
    },
    {
      "id": "A:14",
      "chain": "A",
      "resseq": 14,
      "icode": "",
      "resname": "ALA",
      "hetflag": " ",
      "sasa": 0.0,
      "atoms": [
        {
          "atom_index": 34,
          "name": "N",
          "element": "N",
          "coord": [
            2.5023999214172363,
            3.0416998863220215,
            4.634399890899658
          ]
        },
        {
          "atom_index": 35,
          "name": "CA",
          "element": "C",
          "coord": [
            2.5820000171661377,
            2.9361000061035156,
            4.6956000328063965
          ]
        },
        {
          "atom_index": 36,
          "name": "C",
          "element": "C",
          "coord": [
            2.7325000762939453,
            2.960200071334839,
            4.683300018310547
          ]
        },
        {
          "atom_index": 37,
          "name": "O",
          "element": "O",
          "coord": [
            2.8080999851226807,
            2.930000066757202,
            4.775400161743164
          ]
        },
        {
          "atom_index": 38,
          "name": "CB",
          "element": "C",
          "coord": [
            2.5457000732421875,
            2.8015999794006348,
            4.633800029754639
          ]
        }
      ]
    },
    {
      "id": "A:15",
      "chain": "A",
      "resseq": 15,
      "icode": "",
      "resname": "ASP",
      "hetflag": " ",
      "sasa": 1.324989676475525,
      "atoms": [
        {
          "atom_index": 39,
          "name": "N",
          "element": "N",
          "coord": [
            2.776099920272827,
            3.0148000717163086,
            4.570199966430664
          ]
        },
        {
          "atom_index": 40,
          "name": "CA",
          "element": "C",
          "coord": [
            2.9184000492095947,
            3.039099931716919,
            4.549200057983398
          ]
        },
        {
          "atom_index": 41,
          "name": "C",
          "element": "C",
          "coord": [
            2.973599910736084,
            3.1568000316619873,
            4.6290998458862305
          ]
        },
        {
          "atom_index": 42,
          "name": "O",
          "element": "O",
          "coord": [
            3.0947000980377197,
            3.1782000064849854,
            4.633399963378906
          ]
        },
        {
          "atom_index": 43,
          "name": "CB",
          "element": "C",
          "coord": [
            2.9479000568389893,
            3.0562000274658203,
            4.400000095367432
          ]
        },
        {
          "atom_index": 44,
          "name": "CG",
          "element": "C",
          "coord": [
            2.9214999675750732,
            2.9286999702453613,
            4.320899963378906
          ]
        },
        {
          "atom_index": 45,
          "name": "OD1",
          "element": "O",
          "coord": [
            2.9755001068115234,
            2.822499990463257,
            4.3592000007629395
          ]
        },
        {
          "atom_index": 46,
          "name": "OD2",
          "element": "O",
          "coord": [
            2.8469998836517334,
            2.9342000484466553,
            4.220799922943115
          ]
        }
      ]
    },
    {
      "id": "A:16",
      "chain": "A",
      "resseq": 16,
      "icode": "",
      "resname": "GLN",
      "hetflag": " ",
      "sasa": 4.934900283813477,
      "atoms": [
        {
          "atom_index": 47,
          "name": "N",
          "element": "N",
          "coord": [
            2.8849000930786133,
            3.2330000400543213,
            4.692500114440918
          ]
        },
        {
          "atom_index": 48,
          "name": "CA",
          "element": "C",
          "coord": [
            2.927500009536743,
            3.344399929046631,
            4.776400089263916
          ]
        },
        {
          "atom_index": 49,
          "name": "C",
          "element": "C",
          "coord": [
            2.9403998851776123,
            3.2927000522613525,
            4.919300079345703
          ]
        },
        {
          "atom_index": 50,
          "name": "O",
          "element": "O",
          "coord": [
            3.026599884033203,
            3.336400032043457,
            4.995299816131592
          ]
        },
        {
          "atom_index": 51,
          "name": "CB",
          "element": "C",
          "coord": [
            2.825700044631958,
            3.4588000774383545,
            4.77209997177124
          ]
        },
        {
          "atom_index": 52,
          "name": "CG",
          "element": "C",
          "coord": [
            2.8406999111175537,
            3.550600051879883,
            4.652500152587891
          ]
        },
        {
          "atom_index": 53,
          "name": "CD",
          "element": "C",
          "coord": [
            2.749500036239624,
            3.671600103378296,
            4.660699844360352
          ]
        },
        {
          "atom_index": 54,
          "name": "NE2",
          "element": "N",
          "coord": [
            2.6784000396728516,
            3.699700117111206,
            4.552000045776367
          ]
        },
        {
          "atom_index": 55,
          "name": "OE1",
          "element": "O",
          "coord": [
            2.74399995803833,
            3.7397000789642334,
            4.763500213623047
          ]
        }
      ]
    },
    {
      "id": "A:17",
      "chain": "A",
      "resseq": 17,
      "icode": "",
      "resname": "ALA",
      "hetflag": " ",
      "sasa": 0.0,
      "atoms": [
        {
          "atom_index": 56,
          "name": "N",
          "element": "N",
          "coord": [
            2.8536999225616455,
            3.1986000537872314,
            4.9552001953125
          ]
        },
        {
          "atom_index": 57,
          "name": "CA",
          "element": "C",
          "coord": [
            2.855299949645996,
            3.140000104904175,
            5.088600158691406
          ]
        },
        {
          "atom_index": 58,
          "name": "C",
          "element": "C",
          "coord": [
            2.969899892807007,
            3.039900064468384,
            5.1006999015808105
          ]
        },
        {
          "atom_index": 59,
          "name": "O",
          "element": "O",
          "coord": [
            3.029599905014038,
            3.0250000953674316,
            5.207200050354004
          ]
        },
        {
          "atom_index": 60,
          "name": "CB",
          "element": "C",
          "coord": [
            2.7223000526428223,
            3.070199966430664,
            5.116499900817871
          ]
        }
      ]
    },
    {
      "id": "A:18",
      "chain": "A",
      "resseq": 18,
      "icode": "",
      "resname": "PHE",
      "hetflag": " ",
      "sasa": 0.0,
      "atoms": [
        {
          "atom_index": 61,
          "name": "N",
          "element": "N",
          "coord": [
            2.998800039291382,
            2.9716999530792236,
            4.9903998374938965
          ]
        },
        {
          "atom_index": 62,
          "name": "CA",
          "element": "C",
          "coord": [
            3.105600118637085,
            2.8717000484466553,
            4.984099864959717
          ]
        },
        {
          "atom_index": 63,
          "name": "C",
          "element": "C",
          "coord": [
            3.1905999183654785,
            2.9012999534606934,
            4.8607001304626465
          ]
        },
        {
          "atom_index": 64,
          "name": "O",
          "element": "O",
          "coord": [
            3.1579999923706055,
            2.8573999404907227,
            4.750100135803223
          ]
        },
        {
          "atom_index": 65,
          "name": "CB",
          "element": "C",
          "coord": [
            3.045099973678589,
            2.731300115585327,
            4.972899913787842
          ]
        },
        {
          "atom_index": 66,
          "name": "CG",
          "element": "C",
          "coord": [
            2.944999933242798,
            2.69950008392334,
            5.080399990081787
          ]
        },
        {
          "atom_index": 67,
          "name": "CD1",
          "element": "C",
          "coord": [
            2.9862000942230225,
            2.6767001152038574,
            5.211299896240234
          ]
        },
        {
          "atom_index": 68,
          "name": "CD2",
          "element": "C",
          "coord": [
            2.8089001178741455,
            2.6939001083374023,
            5.050899982452393
          ]
        },
        {
          "atom_index": 69,
          "name": "CE1",
          "element": "C",
          "coord": [
            2.8933000564575195,
            2.649399995803833,
            5.3119001388549805
          ]
        },
        {
          "atom_index": 70,
          "name": "CE2",
          "element": "C",
          "coord": [
            2.7151999473571777,
            2.6666998863220215,
            5.1504998207092285
          ]
        },
        {
          "atom_index": 71,
          "name": "CZ",
          "element": "C",
          "coord": [
            2.7572999000549316,
            2.6442999839782715,
            5.281300067901611
          ]
        }
      ]
    },
    {
      "id": "A:19",
      "chain": "A",
      "resseq": 19,
      "icode": "",
      "resname": "ALA",
      "hetflag": " ",
      "sasa": 0.0,
      "atoms": [
        {
          "atom_index": 72,
          "name": "N",
          "element": "N",
          "coord": [
            3.2980000972747803,
            2.977099895477295,
            4.880000114440918
          ]
        },
        {
          "atom_index": 73,
          "name": "CA",
          "element": "C",
          "coord": [
            3.38700008392334,
            3.0151000022888184,
            4.770699977874756
          ]
        },
        {
          "atom_index": 74,
          "name": "C",
          "element": "C",
          "coord": [
            3.4907000064849854,
            2.9058001041412354,
            4.747499942779541
          ]
        },
        {
          "atom_index": 75,
          "name": "O",
          "element": "O",
          "coord": [
            3.583400011062622,
            2.890000104904175,
            4.826099872589111
          ]
        },
        {
          "atom_index": 76,
          "name": "CB",
          "element": "C",
          "coord": [
            3.456199884414673,
            3.147700071334839,
            4.803199768066406
          ]
        }
      ]
    },
    {
      "id": "A:20",
      "chain": "A",
      "resseq": 20,
      "icode": "",
      "resname": "PHE",
      "hetflag": " ",
      "sasa": 0.0,
      "atoms": [
        {
          "atom_index": 77,
          "name": "N",
          "element": "N",
          "coord": [
            3.4739999771118164,
            2.8320000171661377,
            4.638400077819824
          ]
        },
        {
          "atom_index": 78,
          "name": "CA",
          "element": "C",
          "coord": [
            3.562299966812134,
            2.721100091934204,
            4.603899955749512
          ]
        },
        {
          "atom_index": 79,
          "name": "C",
          "element": "C",
          "coord": [
            3.6723999977111816,
            2.755500078201294,
            4.504199981689453
          ]
        },
        {
          "atom_index": 80,
          "name": "O",
          "element": "O",
          "coord": [
            3.6493000984191895,
            2.824700117111206,
            4.40500020980835
          ]
        },
        {
          "atom_index": 81,
          "name": "CB",
          "element": "C",
          "coord": [
            3.477799892425537,
            2.606100082397461,
            4.547699928283691
          ]
        },
        {
          "atom_index": 82,
          "name": "CG",
          "element": "C",
          "coord": [
            3.558199882507324,
            2.488300085067749,
            4.5005998611450195
          ]
        },
        {
          "atom_index": 83,
          "name": "CD1",
          "element": "C",
          "coord": [
            3.6085000038146973,
            2.3958001136779785,
            4.591700077056885
          ]
        },
        {
          "atom_index": 84,
          "name": "CD2",
          "element": "C",
          "coord": [
            3.583199977874756,
            2.4695000648498535,
            4.364999771118164
          ]
        },
        {
          "atom_index": 85,
          "name": "CE1",
          "element": "C",
          "coord": [
            3.6826000213623047,
            2.285799980163574,
            4.548299789428711
          ]
        },
        {
          "atom_index": 86,
          "name": "CE2",
          "element": "C",
          "coord": [
            3.657099962234497,
            2.359999895095825,
            4.320400238037109
          ]
        },
        {
          "atom_index": 87,
          "name": "CZ",
          "element": "C",
          "coord": [
            3.7067999839782715,
            2.267899990081787,
            4.412700176239014
          ]
        }
      ]
    },
    {
      "id": "A:21",
      "chain": "A",
      "resseq": 21,
      "icode": "",
      "resname": "ASP",
      "hetflag": " ",
      "sasa": 1.6710824966430664,
      "atoms": [
        {
          "atom_index": 88,
          "name": "N",
          "element": "N",
          "coord": [
            3.7932000160217285,
            2.7070999145507812,
            4.531400203704834
          ]
        },
        {
          "atom_index": 89,
          "name": "CA",
          "element": "C",
          "coord": [
            3.9047000408172607,
            2.728100061416626,
            4.440499782562256
          ]
        },
        {
          "atom_index": 90,
          "name": "C",
          "element": "C",
          "coord": [
            4.006499767303467,
            2.6164000034332275,
            4.457200050354004
          ]
        },
        {
          "atom_index": 91,
          "name": "O",
          "element": "O",
          "coord": [
            4.003200054168701,
            2.5422000885009766,
            4.554900169372559
          ]
        },
        {
          "atom_index": 92,
          "name": "CB",
          "element": "C",
          "coord": [
            3.970900058746338,
            2.863600015640259,
            4.4633002281188965
          ]
        },
        {
          "atom_index": 93,
          "name": "CG",
          "element": "C",
          "coord": [
            4.055699825286865,
            2.907099962234497,
            4.344299793243408
          ]
        },
        {
          "atom_index": 94,
          "name": "OD1",
          "element": "O",
          "coord": [
            4.028900146484375,
            2.860100030899048,
            4.231100082397461
          ]
        },
        {
          "atom_index": 95,
          "name": "OD2",
          "element": "O",
          "coord": [
            4.1479997634887695,
            2.989000082015991,
            4.363500118255615
          ]
        }
      ]
    },
    {
      "id": "A:22",
      "chain": "A",
      "resseq": 22,
      "icode": "",
      "resname": "PHE",
      "hetflag": " ",
      "sasa": 0.19359277188777924,
      "atoms": [
        {
          "atom_index": 96,
          "name": "N",
          "element": "N",
          "coord": [
            4.09630012512207,
            2.6050000190734863,
            4.360499858856201
          ]
        },
        {
          "atom_index": 97,
          "name": "CA",
          "element": "C",
          "coord": [
            4.197999954223633,
            2.5013999938964844,
            4.3628997802734375
          ]
        },
        {
          "atom_index": 98,
          "name": "C",
          "element": "C",
          "coord": [
            4.329699993133545,
            2.555500030517578,
            4.309800148010254
          ]
        },
        {
          "atom_index": 99,
          "name": "O",
          "element": "O",
          "coord": [
            4.333600044250488,
            2.655900001525879,
            4.23799991607666
          ]
        },
        {
          "atom_index": 100,
          "name": "CB",
          "element": "C",
          "coord": [
            4.154799938201904,
            2.3833000659942627,
            4.275700092315674
          ]
        },
        {
          "atom_index": 101,
          "name": "CG",
          "element": "C",
          "coord": [
            4.131700038909912,
            2.4202001094818115,
            4.131400108337402
          ]
        },
        {
          "atom_index": 102,
          "name": "CD1",
          "element": "C",
          "coord": [
            4.014200210571289,
            2.4837000370025635,
            4.092299938201904
          ]
        },
        {
          "atom_index": 103,
          "name": "CD2",
          "element": "C",
          "coord": [
            4.228700160980225,
            2.393699884414673,
            4.034999847412109
          ]
        },
        {
          "atom_index": 104,
          "name": "CE1",
          "element": "C",
          "coord": [
            3.993499994277954,
            2.52020001411438,
            3.959700107574463
          ]
        },
        {
          "atom_index": 105,
          "name": "CE2",
          "element": "C",
          "coord": [
            4.209099769592285,
            2.4298999309539795,
            3.9017999172210693
          ]
        },
        {
          "atom_index": 106,
          "name": "CZ",
          "element": "C",
          "coord": [
            4.091000080108643,
            2.493299961090088,
            3.8640999794006348
          ]
        }
      ]
    },
    {
      "id": "A:23",
      "chain": "A",
      "resseq": 23,
      "icode": "",
      "resname": "GLN",
      "hetflag": " ",
      "sasa": 3.0074195861816406,
      "atoms": [
        {
          "atom_index": 107,
          "name": "N",
          "element": "N",
          "coord": [
            4.4375,
            2.486799955368042,
            4.344600200653076
          ]
        },
        {
          "atom_index": 108,
          "name": "CA",
          "element": "C",
          "coord": [
            4.570099830627441,
            2.524199962615967,
            4.2993998527526855
          ]
        },
        {
          "atom_index": 109,
          "name": "C",
          "element": "C",
          "coord": [
            4.647500038146973,
            2.3940000534057617,
            4.288700103759766
          ]
        },
        {
          "atom_index": 110,
          "name": "O",
          "element": "O",
          "coord": [
            4.650599956512451,
            2.3152999877929688,
            4.382599830627441
          ]
        },
        {
          "atom_index": 111,
          "name": "CB",
          "element": "C",
          "coord": [
            4.637700080871582,
            2.616499900817871,
            4.401000022888184
          ]
        },
        {
          "atom_index": 112,
          "name": "CG",
          "element": "C",
          "coord": [
            4.778900146484375,
            2.6577000617980957,
            4.361999988555908
          ]
        },
        {
          "atom_index": 113,
          "name": "CD",
          "element": "C",
          "coord": [
            4.867800235748291,
            2.680500030517578,
            4.4832000732421875
          ]
        },
        {
          "atom_index": 114,
          "name": "NE2",
          "element": "N",
          "coord": [
            4.916200160980225,
            2.803499937057495,
            4.499599933624268
          ]
        },
        {
          "atom_index": 115,
          "name": "OE1",
          "element": "O",
          "coord": [
            4.892199993133545,
            2.588200092315674,
            4.561699867248535
          ]
        }
      ]
    },
    {
      "id": "A:24",
      "chain": "A",
      "resseq": 24,
      "icode": "",
      "resname": "GLN",
      "hetflag": " ",
      "sasa": 0.1261194348335266,
      "atoms": [
        {
          "atom_index": 116,
          "name": "N",
          "element": "N",
          "coord": [
            4.708899974822998,
            2.3703999519348145,
            4.173900127410889
          ]
        },
        {
          "atom_index": 117,
          "name": "CA",
          "element": "C",
          "coord": [
            4.784900188446045,
            2.2481000423431396,
            4.156099796295166
          ]
        },
        {
          "atom_index": 118,
          "name": "C",
          "element": "C",
          "coord": [
            4.928899765014648,
            2.278700113296509,
            4.117700099945068
          ]
        },
        {
          "atom_index": 119,
          "name": "O",
          "element": "O",
          "coord": [
            4.95550012588501,
            2.368499994277954,
            4.038000106811523
          ]
        },
        {
          "atom_index": 120,
          "name": "CB",
          "element": "C",
          "coord": [
            4.72130012512207,
            2.161900043487549,
            4.047100067138672
          ]
        },
        {
          "atom_index": 121,
          "name": "CG",
          "element": "C",
          "coord": [
            4.787099838256836,
            2.0255000591278076,
            4.029300212860107
          ]
        },
        {
          "atom_index": 122,
          "name": "CD",
          "element": "C",
          "coord": [
            4.753399848937988,
            1.9616999626159668,
            3.8958001136779785
          ]
        },
        {
          "atom_index": 123,
          "name": "NE2",
          "element": "N",
          "coord": [
            4.8454999923706055,
            1.881700038909912,
            3.8431999683380127
          ]
        },
        {
          "atom_index": 124,
          "name": "OE1",
          "element": "O",
          "coord": [
            4.645199775695801,
            1.9829000234603882,
            3.841399908065796
          ]
        }
      ]
    },
    {
      "id": "A:25",
      "chain": "A",
      "resseq": 25,
      "icode": "",
      "resname": "ASN",
      "hetflag": " ",
      "sasa": 3.60831356048584,
      "atoms": [
        {
          "atom_index": 125,
          "name": "N",
          "element": "N",
          "coord": [
            5.021100044250488,
            2.2039999961853027,
            4.176799774169922
          ]
        },
        {
          "atom_index": 126,
          "name": "CA",
          "element": "C",
          "coord": [
            5.162399768829346,
            2.2167000770568848,
            4.145599842071533
          ]
        },
        {
          "atom_index": 127,
          "name": "C",
          "element": "C",
          "coord": [
            5.207300186157227,
            2.0727999210357666,
            4.128399848937988
          ]
        },
        {
          "atom_index": 128,
          "name": "O",
          "element": "O",
          "coord": [
            5.2484002113342285,
            2.0081000328063965,
            4.224599838256836
          ]
        },
        {
          "atom_index": 129,
          "name": "CB",
          "element": "C",
          "coord": [
            5.241000175476074,
            2.2811999320983887,
            4.259699821472168
          ]
        },
        {
          "atom_index": 130,
          "name": "CG",
          "element": "C",
          "coord": [
            5.3902997970581055,
            2.2894999980926514,
            4.229000091552734
          ]
        },
        {
          "atom_index": 131,
          "name": "ND2",
          "element": "N",
          "coord": [
            5.448400020599365,
            2.4075000286102295,
            4.247700214385986
          ]
        },
        {
          "atom_index": 132,
          "name": "OD1",
          "element": "O",
          "coord": [
            5.452099800109863,
            2.190700054168701,
            4.189000129699707
          ]
        }
      ]
    },
    {
      "id": "A:26",
      "chain": "A",
      "resseq": 26,
      "icode": "",
      "resname": "GLN",
      "hetflag": " ",
      "sasa": 4.553376197814941,
      "atoms": [
        {
          "atom_index": 133,
          "name": "N",
          "element": "N",
          "coord": [
            5.195899963378906,
            2.0230000019073486,
            4.00570011138916
          ]
        },
        {
          "atom_index": 134,
          "name": "CA",
          "element": "C",
          "coord": [
            5.232900142669678,
            1.8859000205993652,
            3.9735000133514404
          ]
        },
        {
          "atom_index": 135,
          "name": "C",
          "element": "C",
          "coord": [
            5.151000022888184,
            1.78410005569458,
            4.052199840545654
          ]
        },
        {
          "atom_index": 136,
          "name": "O",
          "element": "O",
          "coord": [
            5.02869987487793,
            1.7799999713897705,
            4.040599822998047
          ]
        },
        {
          "atom_index": 137,
          "name": "CB",
          "element": "C",
          "coord": [
            5.382199764251709,
            1.8641999959945679,
            3.99780011177063
          ]
        },
        {
          "atom_index": 138,
          "name": "CG",
          "element": "C",
          "coord": [
            5.470099925994873,
            1.9279999732971191,
            3.8915998935699463
          ]
        },
        {
          "atom_index": 139,
          "name": "CD",
          "element": "C",
          "coord": [
            5.617300033569336,
            1.903499960899353,
            3.916800022125244
          ]
        },
        {
          "atom_index": 140,
          "name": "NE2",
          "element": "N",
          "coord": [
            5.677499771118164,
            1.8164000511169434,
            3.8359999656677246
          ]
        },
        {
          "atom_index": 141,
          "name": "OE1",
          "element": "O",
          "coord": [
            5.676199913024902,
            1.960800051689148,
            4.008600234985352
          ]
        }
      ]
    },
    {
      "id": "A:27",
      "chain": "A",
      "resseq": 27,
      "icode": "",
      "resname": "HIS",
      "hetflag": " ",
      "sasa": 0.0,
      "atoms": [
        {
          "atom_index": 142,
          "name": "N",
          "element": "N",
          "coord": [
            5.218900203704834,
            1.7019000053405762,
            4.131999969482422
          ]
        },
        {
          "atom_index": 143,
          "name": "CA",
          "element": "C",
          "coord": [
            5.152699947357178,
            1.5987000465393066,
            4.211400032043457
          ]
        },
        {
          "atom_index": 144,
          "name": "C",
          "element": "C",
          "coord": [
            5.067999839782715,
            1.6527999639511108,
            4.326499938964844
          ]
        },
        {
          "atom_index": 145,
          "name": "O",
          "element": "O",
          "coord": [
            4.9822998046875,
            1.5816999673843384,
            4.379700183868408
          ]
        },
        {
          "atom_index": 146,
          "name": "CB",
          "element": "C",
          "coord": [
            5.257500171661377,
            1.5032000541687012,
            4.268899917602539
          ]
        },
        {
          "atom_index": 147,
          "name": "CG",
          "element": "C",
          "coord": [
            5.321300029754639,
            1.4138000011444092,
            4.167399883270264
          ]
        },
        {
          "atom_index": 148,
          "name": "CD2",
          "element": "C",
          "coord": [
            5.438000202178955,
            1.4248000383377075,
            4.0995001792907715
          ]
        },
        {
          "atom_index": 149,
          "name": "ND1",
          "element": "N",
          "coord": [
            5.2642998695373535,
            1.2949999570846558,
            4.126399993896484
          ]
        },
        {
          "atom_index": 150,
          "name": "CE1",
          "element": "C",
          "coord": [
            5.343299865722656,
            1.2367000579833984,
            4.038099765777588
          ]
        },
        {
          "atom_index": 151,
          "name": "NE2",
          "element": "N",
          "coord": [
            5.4492998123168945,
            1.3134000301361084,
            4.019800186157227
          ]
        }
      ]
    },
    {
      "id": "A:28",
      "chain": "A",
      "resseq": 28,
      "icode": "",
      "resname": "ASP",
      "hetflag": " ",
      "sasa": 2.238619804382324,
      "atoms": [
        {
          "atom_index": 152,
          "name": "N",
          "element": "N",
          "coord": [
            5.091800212860107,
            1.7776999473571777,
            4.3653998374938965
          ]
        },
        {
          "atom_index": 153,
          "name": "CA",
          "element": "C",
          "coord": [
            5.019000053405762,
            1.8365000486373901,
            4.477200031280518
          ]
        },
        {
          "atom_index": 154,
          "name": "C",
          "element": "C",
          "coord": [
            4.901199817657471,
            1.9228999614715576,
            4.435500144958496
          ]
        },
        {
          "atom_index": 155,
          "name": "O",
          "element": "O",
          "coord": [
            4.916100025177002,
            2.017400026321411,
            4.3582000732421875
          ]
        },
        {
          "atom_index": 156,
          "name": "CB",
          "element": "C",
          "coord": [
            5.11329984664917,
            1.9199999570846558,
            4.564300060272217
          ]
        },
        {
          "atom_index": 157,
          "name": "CG",
          "element": "C",
          "coord": [
            5.23360013961792,
            1.8410999774932861,
            4.61269998550415
          ]
        },
        {
          "atom_index": 158,
          "name": "OD1",
          "element": "O",
          "coord": [
            5.217199802398682,
            1.7238999605178833,
            4.6528000831604
          ]
        },
        {
          "atom_index": 159,
          "name": "OD2",
          "element": "O",
          "coord": [
            5.344900131225586,
            1.8974000215530396,
            4.611999988555908
          ]
        }
      ]
    },
    {
      "id": "A:29",
      "chain": "A",
      "resseq": 29,
      "icode": "",
      "resname": "LEU",
      "hetflag": " ",
      "sasa": 0.0,
      "atoms": [
        {
          "atom_index": 160,
          "name": "N",
          "element": "N",
          "coord": [
            4.78380012512207,
            1.889299988746643,
            4.487500190734863
          ]
        },
        {
          "atom_index": 161,
          "name": "CA",
          "element": "C",
          "coord": [
            4.662799835205078,
            1.9642000198364258,
            4.458099842071533
          ]
        },
        {
          "atom_index": 162,
          "name": "C",
          "element": "C",
          "coord": [
            4.6041998863220215,
            2.0076000690460205,
            4.590400218963623
          ]
        },
        {
          "atom_index": 163,
          "name": "O",
          "element": "O",
          "coord": [
            4.598899841308594,
            1.9289000034332275,
            4.684800148010254
          ]
        },
        {
          "atom_index": 164,
          "name": "CB",
          "element": "C",
          "coord": [
            4.560400009155273,
            1.8768999576568604,
            4.3856000900268555
          ]
        },
        {
          "atom_index": 165,
          "name": "CG",
          "element": "C",
          "coord": [
            4.424099922180176,
            1.9428000450134277,
            4.359799861907959
          ]
        },
        {
          "atom_index": 166,
          "name": "CD1",
          "element": "C",
          "coord": [
            4.441800117492676,
            2.0636000633239746,
            4.2667999267578125
          ]
        },
        {
          "atom_index": 167,
          "name": "CD2",
          "element": "C",
          "coord": [
            4.329500198364258,
            1.8410999774932861,
            4.296599864959717
          ]
        }
      ]
    },
    {
      "id": "A:30",
      "chain": "A",
      "resseq": 30,
      "icode": "",
      "resname": "ASN",
      "hetflag": " ",
      "sasa": 0.0,
      "atoms": [
        {
          "atom_index": 168,
          "name": "N",
          "element": "N",
          "coord": [
            4.5619001388549805,
            2.1331000328063965,
            4.597799777984619
          ]
        },
        {
          "atom_index": 169,
          "name": "CA",
          "element": "C",
          "coord": [
            4.501100063323975,
            2.182800054550171,
            4.719600200653076
          ]
        },
        {
          "atom_index": 170,
          "name": "C",
          "element": "C",
          "coord": [
            4.363100051879883,
            2.2360999584198,
            4.685400009155273
          ]
        },
        {
          "atom_index": 171,
          "name": "O",
          "element": "O",
          "coord": [
            4.348199844360352,
            2.3166000843048096,
            4.593800067901611
          ]
        },
        {
          "atom_index": 172,
          "name": "CB",
          "element": "C",
          "coord": [
            4.585100173950195,
            2.2941999435424805,
            4.781400203704834
          ]
        },
        {
          "atom_index": 173,
          "name": "CG",
          "element": "C",
          "coord": [
            4.529300212860107,
            2.3413000106811523,
            4.914700031280518
          ]
        },
        {
          "atom_index": 174,
          "name": "ND2",
          "element": "N",
          "coord": [
            4.571199893951416,
            2.275899887084961,
            5.022500038146973
          ]
        },
        {
          "atom_index": 175,
          "name": "OD1",
          "element": "O",
          "coord": [
            4.44789981842041,
            2.4335999488830566,
            4.920400142669678
          ]
        }
      ]
    },
    {
      "id": "A:31",
      "chain": "A",
      "resseq": 31,
      "icode": "",
      "resname": "LEU",
      "hetflag": " ",
      "sasa": 0.0,
      "atoms": [
        {
          "atom_index": 176,
          "name": "N",
          "element": "N",
          "coord": [
            4.262899875640869,
            2.188999891281128,
            4.758299827575684
          ]
        },
        {
          "atom_index": 177,
          "name": "CA",
          "element": "C",
          "coord": [
            4.125699996948242,
            2.233099937438965,
            4.737400054931641
          ]
        },
        {
          "atom_index": 178,
          "name": "C",
          "element": "C",
          "coord": [
            4.088900089263916,
            2.3199000358581543,
            4.856299877166748
          ]
        },
        {
          "atom_index": 179,
          "name": "O",
          "element": "O",
          "coord": [
            4.112100124359131,
            2.281399965286255,
            4.97160005569458
          ]
        },
        {
          "atom_index": 180,
          "name": "CB",
          "element": "C",
          "coord": [
            4.031400203704834,
            2.113800048828125,
            4.730000019073486
          ]
        },
        {
          "atom_index": 181,
          "name": "CG",
          "element": "C",
          "coord": [
            4.063499927520752,
            2.0074000358581543,
            4.624899864196777
          ]
        },
        {
          "atom_index": 182,
          "name": "CD1",
          "element": "C",
          "coord": [
            3.9579999446868896,
            1.8985999822616577,
            4.632299900054932
          ]
        },
        {
          "atom_index": 183,
          "name": "CD2",
          "element": "C",
          "coord": [
            4.066699981689453,
            2.0685999393463135,
            4.486000061035156
          ]
        }
      ]
    },
    {
      "id": "A:32",
      "chain": "A",
      "resseq": 32,
      "icode": "",
      "resname": "THR",
      "hetflag": " ",
      "sasa": 0.0,
      "atoms": [
        {
          "atom_index": 184,
          "name": "N",
          "element": "N",
          "coord": [
            4.031799793243408,
            2.4365999698638916,
            4.8282999992370605
          ]
        },
        {
          "atom_index": 185,
          "name": "CA",
          "element": "C",
          "coord": [
            3.9941000938415527,
            2.5290000438690186,
            4.934000015258789
          ]
        },
        {
          "atom_index": 186,
          "name": "C",
          "element": "C",
          "coord": [
            3.851799964904785,
            2.5796000957489014,
            4.918099880218506
          ]
        },
        {
          "atom_index": 187,
          "name": "O",
          "element": "O",
          "coord": [
            3.803499937057495,
            2.5982000827789307,
            4.806000232696533
          ]
        },
        {
          "atom_index": 188,
          "name": "CB",
          "element": "C",
          "coord": [
            4.086999893188477,
            2.6524999141693115,
            4.936399936676025
          ]
        },
        {
          "atom_index": 189,
          "name": "CG2",
          "element": "C",
          "coord": [
            4.043600082397461,
            2.750200033187866,
            5.045199871063232
          ]
        },
        {
          "atom_index": 190,
          "name": "OG1",
          "element": "O",
          "coord": [
            4.22189998626709,
            2.6112000942230225,
            4.962100028991699
          ]
        }
      ]
    },
    {
      "id": "A:33",
      "chain": "A",
      "resseq": 33,
      "icode": "",
      "resname": "TRP",
      "hetflag": " ",
      "sasa": 0.0,
      "atoms": [
        {
          "atom_index": 191,
          "name": "N",
          "element": "N",
          "coord": [
            3.7862000465393066,
            2.6010000705718994,
            5.031599998474121
          ]
        },
        {
          "atom_index": 192,
          "name": "CA",
          "element": "C",
          "coord": [
            3.650899887084961,
            2.655400037765503,
            5.0366997718811035
          ]
        },
        {
          "atom_index": 193,
          "name": "C",
          "element": "C",
          "coord": [
            3.6549999713897705,
            2.7669999599456787,
            5.140100002288818
          ]
        },
        {
          "atom_index": 194,
          "name": "O",
          "element": "O",
          "coord": [
            3.6919000148773193,
            2.742799997329712,
            5.255199909210205
          ]
        },
        {
          "atom_index": 195,
          "name": "CB",
          "element": "C",
          "coord": [
            3.5497000217437744,
            2.5525999069213867,
            5.087500095367432
          ]
        },
        {
          "atom_index": 196,
          "name": "CG",
          "element": "C",
          "coord": [
            3.50819993019104,
            2.4446001052856445,
            4.992599964141846
          ]
        },
        {
          "atom_index": 197,
          "name": "CD1",
          "element": "C",
          "coord": [
            3.391200065612793,
            2.4377999305725098,
            4.921500205993652
          ]
        },
        {
          "atom_index": 198,
          "name": "CD2",
          "element": "C",
          "coord": [
            3.5764999389648438,
            2.321199893951416,
            4.968999862670898
          ]
        },
        {
          "atom_index": 199,
          "name": "CE2",
          "element": "C",
          "coord": [
            3.4948999881744385,
            2.2437000274658203,
            4.883299827575684
          ]
        },
        {
          "atom_index": 200,
          "name": "CE3",
          "element": "C",
          "coord": [
            3.699199914932251,
            2.2685000896453857,
            5.0117998123168945
          ]
        },
        {
          "atom_index": 201,
          "name": "NE1",
          "element": "N",
          "coord": [
            3.382499933242798,
            2.316800117492676,
            4.855999946594238
          ]
        },
        {
          "atom_index": 202,
          "name": "CZ2",
          "element": "C",
          "coord": [
            3.531899929046631,
            2.1152000427246094,
            4.8404998779296875
          ]
        },
        {
          "atom_index": 203,
          "name": "CZ3",
          "element": "C",
          "coord": [
            3.73580002784729,
            2.1407999992370605,
            4.969099998474121
          ]
        },
        {
          "atom_index": 204,
          "name": "CH2",
          "element": "C",
          "coord": [
            3.652400016784668,
            2.065999984741211,
            4.884300231933594
          ]
        }
      ]
    },
    {
      "id": "A:34",
      "chain": "A",
      "resseq": 34,
      "icode": "",
      "resname": "GLN",
      "hetflag": " ",
      "sasa": 2.3415064811706543,
      "atoms": [
        {
          "atom_index": 205,
          "name": "N",
          "element": "N",
          "coord": [
            3.6210999488830566,
            2.8889999389648438,
            5.100200176239014
          ]
        },
        {
          "atom_index": 206,
          "name": "CA",
          "element": "C",
          "coord": [
            3.6149001121520996,
            2.997999906539917,
            5.197000026702881
          ]
        },
        {
          "atom_index": 207,
          "name": "C",
          "element": "C",
          "coord": [
            3.4684998989105225,
            2.9953999519348145,
            5.239299774169922
          ]
        },
        {
          "atom_index": 208,
          "name": "O",
          "element": "O",
          "coord": [
            3.3796000480651855,
            3.0153000354766846,
            5.156499862670898
          ]
        },
        {
          "atom_index": 209,
          "name": "CB",
          "element": "C",
          "coord": [
            3.6496999263763428,
            3.1312999725341797,
            5.131400108337402
          ]
        },
        {
          "atom_index": 210,
          "name": "CG",
          "element": "C",
          "coord": [
            3.7987000942230225,
            3.1522998809814453,
            5.1128997802734375
          ]
        },
        {
          "atom_index": 211,
          "name": "CD",
          "element": "C",
          "coord": [
            3.8292999267578125,
            3.2808001041412354,
            5.0395002365112305
          ]
        },
        {
          "atom_index": 212,
          "name": "NE2",
          "element": "N",
          "coord": [
            3.869499921798706,
            3.3833999633789062,
            5.113900184631348
          ]
        },
        {
          "atom_index": 213,
          "name": "OE1",
          "element": "O",
          "coord": [
            3.8150999546051025,
            3.2887001037597656,
            4.917300224304199
          ]
        }
      ]
    },
    {
      "id": "A:35",
      "chain": "A",
      "resseq": 35,
      "icode": "",
      "resname": "ILE",
      "hetflag": " ",
      "sasa": 0.0,
      "atoms": [
        {
          "atom_index": 214,
          "name": "N",
          "element": "N",
          "coord": [
            3.4442999362945557,
            2.9686999320983887,
            5.367300033569336
          ]
        },
        {
          "atom_index": 215,
          "name": "CA",
          "element": "C",
          "coord": [
            3.3083999156951904,
            2.9574999809265137,
            5.418900012969971
          ]
        },
        {
          "atom_index": 216,
          "name": "C",
          "element": "C",
          "coord": [
            3.261399984359741,
            3.080699920654297,
            5.496799945831299
          ]
        },
        {
          "atom_index": 217,
          "name": "O",
          "element": "O",
          "coord": [
            3.3094000816345215,
            3.108799934387207,
            5.606500148773193
          ]
        },
        {
          "atom_index": 218,
          "name": "CB",
          "element": "C",
          "coord": [
            3.2959001064300537,
            2.8315999507904053,
            5.508200168609619
          ]
        },
        {
          "atom_index": 219,
          "name": "CG1",
          "element": "C",
          "coord": [
            3.352099895477295,
            2.709199905395508,
            5.434100151062012
          ]
        },
        {
          "atom_index": 220,
          "name": "CG2",
          "element": "C",
          "coord": [
            3.1493000984191895,
            2.8064000606536865,
            5.542600154876709
          ]
        },
        {
          "atom_index": 221,
          "name": "CD1",
          "element": "C",
          "coord": [
            3.3548998832702637,
            2.581399917602539,
            5.51800012588501
          ]
        }
      ]
    },
    {
      "id": "A:36",
      "chain": "A",
      "resseq": 36,
      "icode": "",
      "resname": "LYS",
      "hetflag": " ",
      "sasa": 1.80415678024292,
      "atoms": [
        {
          "atom_index": 222,
          "name": "N",
          "element": "N",
          "coord": [
            3.1665000915527344,
            3.1533000469207764,
            5.438499927520752
          ]
        },
        {
          "atom_index": 223,
          "name": "CA",
          "element": "C",
          "coord": [
            3.1110000610351562,
            3.2743000984191895,
            5.49970006942749
          ]
        },
        {
          "atom_index": 224,
          "name": "C",
          "element": "C",
          "coord": [
            3.0632998943328857,
            3.2486000061035156,
            5.6427001953125
          ]
        },
        {
          "atom_index": 225,
          "name": "O",
          "element": "O",
          "coord": [
            3.012399911880493,
            3.1407999992370605,
            5.673799991607666
          ]
        },
        {
          "atom_index": 226,
          "name": "CB",
          "element": "C",
          "coord": [
            2.9935998916625977,
            3.3250999450683594,
            5.415299892425537
          ]
        },
        {
          "atom_index": 227,
          "name": "CG",
          "element": "C",
          "coord": [
            2.948199987411499,
            3.466599941253662,
            5.447400093078613
          ]
        },
        {
          "atom_index": 228,
          "name": "CD",
          "element": "C",
          "coord": [
            2.8231000900268555,
            3.503200054168701,
            5.3678998947143555
          ]
        },
        {
          "atom_index": 229,
          "name": "CE",
          "element": "C",
          "coord": [
            2.8085999488830566,
            3.6542999744415283,
            5.353700160980225
          ]
        },
        {
          "atom_index": 230,
          "name": "NZ",
          "element": "N",
          "coord": [
            2.825500011444092,
            3.7256999015808105,
            5.483799934387207
          ]
        }
      ]
    },
    {
      "id": "A:37",
      "chain": "A",
      "resseq": 37,
      "icode": "",
      "resname": "ASP",
      "hetflag": " ",
      "sasa": 4.802836894989014,
      "atoms": [
        {
          "atom_index": 231,
          "name": "N",
          "element": "N",
          "coord": [
            3.0796000957489014,
            3.3473000526428223,
            5.730199813842773
          ]
        },
        {
          "atom_index": 232,
          "name": "CA",
          "element": "C",
          "coord": [
            3.0355000495910645,
            3.331399917602539,
            5.868100166320801
          ]
        },
        {
          "atom_index": 233,
          "name": "C",
          "element": "C",
          "coord": [
            2.8849000930786133,
            3.3071999549865723,
            5.867000102996826
          ]
        },
        {
          "atom_index": 234,
          "name": "O",
          "element": "O",
          "coord": [
            2.812000036239624,
            3.373199939727783,
            5.793700218200684
          ]
        },
        {
          "atom_index": 235,
          "name": "CB",
          "element": "C",
          "coord": [
            3.0680999755859375,
            3.4565999507904053,
            5.9496002197265625
          ]
        },
        {
          "atom_index": 236,
          "name": "CG",
          "element": "C",
          "coord": [
            3.032599925994873,
            3.441200017929077,
            6.096099853515625
          ]
        },
        {
          "atom_index": 237,
          "name": "OD1",
          "element": "O",
          "coord": [
            3.0834999084472656,
            3.34689998626709,
            6.160799980163574
          ]
        },
        {
          "atom_index": 238,
          "name": "OD2",
          "element": "O",
          "coord": [
            2.953700065612793,
            3.5232999324798584,
            6.146999835968018
          ]
        }
      ]
    },
    {
      "id": "A:38",
      "chain": "A",
      "resseq": 38,
      "icode": "",
      "resname": "GLY",
      "hetflag": " ",
      "sasa": 0.0,
      "atoms": [
        {
          "atom_index": 239,
          "name": "N",
          "element": "N",
          "coord": [
            2.8387999534606934,
            3.210900068283081,
            5.946199893951416
          ]
        },
        {
          "atom_index": 240,
          "name": "CA",
          "element": "C",
          "coord": [
            2.6967999935150146,
            3.180999994277954,
            5.949900150299072
          ]
        },
        {
          "atom_index": 241,
          "name": "C",
          "element": "C",
          "coord": [
            2.6566998958587646,
            3.0708999633789062,
            5.85290002822876
          ]
        },
        {
          "atom_index": 242,
          "name": "O",
          "element": "O",
          "coord": [
            2.537899971008301,
            3.0481998920440674,
            5.829899787902832
          ]
        }
      ]
    },
    {
      "id": "A:39",
      "chain": "A",
      "resseq": 39,
      "icode": "",
      "resname": "TYR",
      "hetflag": " ",
      "sasa": 0.0,
      "atoms": [
        {
          "atom_index": 243,
          "name": "N",
          "element": "N",
          "coord": [
            2.7553000450134277,
            3.0030999183654785,
            5.794899940490723
          ]
        },
        {
          "atom_index": 244,
          "name": "CA",
          "element": "C",
          "coord": [
            2.728600025177002,
            2.893899917602539,
            5.701300144195557
          ]
        },
        {
          "atom_index": 245,
          "name": "C",
          "element": "C",
          "coord": [
            2.8241000175476074,
            2.7790000438690186,
            5.731800079345703
          ]
        },
        {
          "atom_index": 246,
          "name": "O",
          "element": "O",
          "coord": [
            2.9279000759124756,
            2.7997000217437744,
            5.794400215148926
          ]
        },
        {
          "atom_index": 247,
          "name": "CB",
          "element": "C",
          "coord": [
            2.749000072479248,
            2.9398999214172363,
            5.556300163269043
          ]
        },
        {
          "atom_index": 248,
          "name": "CG",
          "element": "C",
          "coord": [
            2.660599946975708,
            3.055299997329712,
            5.513400077819824
          ]
        },
        {
          "atom_index": 249,
          "name": "CD1",
          "element": "C",
          "coord": [
            2.6914000511169434,
            3.1865999698638916,
            5.549799919128418
          ]
        },
        {
          "atom_index": 250,
          "name": "CD2",
          "element": "C",
          "coord": [
            2.5459001064300537,
            3.0332999229431152,
            5.436800003051758
          ]
        },
        {
          "atom_index": 251,
          "name": "CE1",
          "element": "C",
          "coord": [
            2.610100030899048,
            3.2932000160217285,
            5.511199951171875
          ]
        },
        {
          "atom_index": 252,
          "name": "CE2",
          "element": "C",
          "coord": [
            2.463399887084961,
            3.1394999027252197,
            5.397600173950195
          ]
        },
        {
          "atom_index": 253,
          "name": "CZ",
          "element": "C",
          "coord": [
            2.4964001178741455,
            3.2690999507904053,
            5.435200214385986
          ]
        },
        {
          "atom_index": 254,
          "name": "OH",
          "element": "O",
          "coord": [
            2.415800094604492,
            3.3745999336242676,
            5.397600173950195
          ]
        }
      ]
    },
    {
      "id": "A:40",
      "chain": "A",
      "resseq": 40,
      "icode": "",
      "resname": "TYR",
      "hetflag": " ",
      "sasa": 0.0,
      "atoms": [
        {
          "atom_index": 255,
          "name": "N",
          "element": "N",
          "coord": [
            2.7901999950408936,
            2.6582000255584717,
            5.6880998611450195
          ]
        },
        {
          "atom_index": 256,
          "name": "CA",
          "element": "C",
          "coord": [
            2.8773999214172363,
            2.544600009918213,
            5.713799953460693
          ]
        },
        {
          "atom_index": 257,
          "name": "C",
          "element": "C",
          "coord": [
            2.8631999492645264,
            2.434000015258789,
            5.611100196838379
          ]
        },
        {
          "atom_index": 258,
          "name": "O",
          "element": "O",
          "coord": [
            2.7613000869750977,
            2.4245998859405518,
            5.541800022125244
          ]
        },
        {
          "atom_index": 259,
          "name": "CB",
          "element": "C",
          "coord": [
            2.8510000705718994,
            2.4890999794006348,
            5.854000091552734
          ]
        },
        {
          "atom_index": 260,
          "name": "CG",
          "element": "C",
          "coord": [
            2.7076001167297363,
            2.4481000900268555,
            5.8796000480651855
          ]
        },
        {
          "atom_index": 261,
          "name": "CD1",
          "element": "C",
          "coord": [
            2.66129994392395,
            2.3208999633789062,
            5.844200134277344
          ]
        },
        {
          "atom_index": 262,
          "name": "CD2",
          "element": "C",
          "coord": [
            2.6187000274658203,
            2.535599946975708,
            5.941999912261963
          ]
        },
        {
          "atom_index": 263,
          "name": "CE1",
          "element": "C",
          "coord": [
            2.530400037765503,
            2.2816998958587646,
            5.871099948883057
          ]
        },
        {
          "atom_index": 264,
          "name": "CE2",
          "element": "C",
          "coord": [
            2.4870998859405518,
            2.497299909591675,
            5.969200134277344
          ]
        },
        {
          "atom_index": 265,
          "name": "CZ",
          "element": "C",
          "coord": [
            2.444000005722046,
            2.3698999881744385,
            5.933700084686279
          ]
        },
        {
          "atom_index": 266,
          "name": "OH",
          "element": "O",
          "coord": [
            2.315200090408325,
            2.3308000564575195,
            5.962800025939941
          ]
        }
      ]
    },
    {
      "id": "A:41",
      "chain": "A",
      "resseq": 41,
      "icode": "",
      "resname": "LEU",
      "hetflag": " ",
      "sasa": 0.0,
      "atoms": [
        {
          "atom_index": 267,
          "name": "N",
          "element": "N",
          "coord": [
            2.9667999744415283,
            2.351099967956543,
            5.6006999015808105
          ]
        },
        {
          "atom_index": 268,
          "name": "CA",
          "element": "C",
          "coord": [
            2.9655001163482666,
            2.2385001182556152,
            5.508500099182129
          ]
        },
        {
          "atom_index": 269,
          "name": "C",
          "element": "C",
          "coord": [
            2.9518001079559326,
            2.1094000339508057,
            5.588399887084961
          ]
        },
        {
          "atom_index": 270,
          "name": "O",
          "element": "O",
          "coord": [
            3.003000020980835,
            2.099100112915039,
            5.700300216674805
          ]
        },
        {
          "atom_index": 271,
          "name": "CB",
          "element": "C",
          "coord": [
            3.0957000255584717,
            2.233099937438965,
            5.427700042724609
          ]
        },
        {
          "atom_index": 272,
          "name": "CG",
          "element": "C",
          "coord": [
            3.1215999126434326,
            2.3408000469207764,
            5.322199821472168
          ]
        },
        {
          "atom_index": 273,
          "name": "CD1",
          "element": "C",
          "coord": [
            3.262399911880493,
            2.321700096130371,
            5.263899803161621
          ]
        },
        {
          "atom_index": 274,
          "name": "CD2",
          "element": "C",
          "coord": [
            3.0178000926971436,
            2.332200050354004,
            5.212500095367432
          ]
        }
      ]
    },
    {
      "id": "A:42",
      "chain": "A",
      "resseq": 42,
      "icode": "",
      "resname": "TYR",
      "hetflag": " ",
      "sasa": 0.0,
      "atoms": [
        {
          "atom_index": 275,
          "name": "N",
          "element": "N",
          "coord": [
            2.8815999031066895,
            2.011699914932251,
            5.531700134277344
          ]
        },
        {
          "atom_index": 276,
          "name": "CA",
          "element": "C",
          "coord": [
            2.865600109100342,
            1.882099986076355,
            5.59630012512207
          ]
        },
        {
          "atom_index": 277,
          "name": "C",
          "element": "C",
          "coord": [
            2.9842000007629395,
            1.7958999872207642,
            5.5553998947143555
          ]
        },
        {
          "atom_index": 278,
          "name": "O",
          "element": "O",
          "coord": [
            3.006200075149536,
            1.7726000547409058,
            5.435999870300293
          ]
        },
        {
          "atom_index": 279,
          "name": "CB",
          "element": "C",
          "coord": [
            2.7385001182556152,
            1.8128999471664429,
            5.5482001304626465
          ]
        },
        {
          "atom_index": 280,
          "name": "CG",
          "element": "C",
          "coord": [
            2.6113998889923096,
            1.8657000064849854,
            5.60699987411499
          ]
        },
        {
          "atom_index": 281,
          "name": "CD1",
          "element": "C",
          "coord": [
            2.589400053024292,
            1.8626999855041504,
            5.744999885559082
          ]
        },
        {
          "atom_index": 282,
          "name": "CD2",
          "element": "C",
          "coord": [
            2.509399890899658,
            1.9119999408721924,
            5.524499893188477
          ]
        },
        {
          "atom_index": 283,
          "name": "CE1",
          "element": "C",
          "coord": [
            2.467900037765503,
            1.9041999578475952,
            5.798600196838379
          ]
        },
        {
          "atom_index": 284,
          "name": "CE2",
          "element": "C",
          "coord": [
            2.388200044631958,
            1.9534000158309937,
            5.576700210571289
          ]
        },
        {
          "atom_index": 285,
          "name": "CZ",
          "element": "C",
          "coord": [
            2.367799997329712,
            1.9492000341415405,
            5.713699817657471
          ]
        },
        {
          "atom_index": 286,
          "name": "OH",
          "element": "O",
          "coord": [
            2.246799945831299,
            1.98989999294281,
            5.764699935913086
          ]
        }
      ]
    },
    {
      "id": "A:43",
      "chain": "A",
      "resseq": 43,
      "icode": "",
      "resname": "ARG",
      "hetflag": " ",
      "sasa": 0.0,
      "atoms": [
        {
          "atom_index": 287,
          "name": "N",
          "element": "N",
          "coord": [
            3.060699939727783,
            1.7482999563217163,
            5.6529998779296875
          ]
        },
        {
          "atom_index": 288,
          "name": "CA",
          "element": "C",
          "coord": [
            3.175299882888794,
            1.6644999980926514,
            5.620699882507324
          ]
        },
        {
          "atom_index": 289,
          "name": "C",
          "element": "C",
          "coord": [
            3.13319993019104,
            1.5443999767303467,
            5.535799980163574
          ]
        },
        {
          "atom_index": 290,
          "name": "O",
          "element": "O",
          "coord": [
            3.1933000087738037,
            1.5161000490188599,
            5.432400226593018
          ]
        },
        {
          "atom_index": 291,
          "name": "CB",
          "element": "C",
          "coord": [
            3.2446999549865723,
            1.6158000230789185,
            5.748499870300293
          ]
        },
        {
          "atom_index": 292,
          "name": "CG",
          "element": "C",
          "coord": [
            3.3550000190734863,
            1.5148999691009521,
            5.720799922943115
          ]
        },
        {
          "atom_index": 293,
          "name": "CD",
          "element": "C",
          "coord": [
            3.4330999851226807,
            1.4743000268936157,
            5.845300197601318
          ]
        },
        {
          "atom_index": 294,
          "name": "NE",
          "element": "N",
          "coord": [
            3.516700029373169,
            1.358199954032898,
            5.815299987792969
          ]
        },
        {
          "atom_index": 295,
          "name": "CZ",
          "element": "C",
          "coord": [
            3.613300085067749,
            1.3116999864578247,
            5.893499851226807
          ]
        },
        {
          "atom_index": 296,
          "name": "NH1",
          "element": "N",
          "coord": [
            3.640700101852417,
            1.3705999851226807,
            6.008999824523926
          ]
        },
        {
          "atom_index": 297,
          "name": "NH2",
          "element": "N",
          "coord": [
            3.683199882507324,
            1.2060999870300293,
            5.854700088500977
          ]
        }
      ]
    },
    {
      "id": "A:44",
      "chain": "A",
      "resseq": 44,
      "icode": "",
      "resname": "LYS",
      "hetflag": " ",
      "sasa": 2.599135160446167,
      "atoms": [
        {
          "atom_index": 298,
          "name": "N",
          "element": "N",
          "coord": [
            3.0274999141693115,
            1.4754999876022339,
            5.578100204467773
          ]
        },
        {
          "atom_index": 299,
          "name": "CA",
          "element": "C",
          "coord": [
            2.98009991645813,
            1.357200026512146,
            5.506100177764893
          ]
        },
        {
          "atom_index": 300,
          "name": "C",
          "element": "C",
          "coord": [
            2.924499988555908,
            1.3788000345230103,
            5.3649001121521
          ]
        },
        {
          "atom_index": 301,
          "name": "O",
          "element": "O",
          "coord": [
            2.904099941253662,
            1.282099962234497,
            5.291600227355957
          ]
        },
        {
          "atom_index": 302,
          "name": "CB",
          "element": "C",
          "coord": [
            2.8749001026153564,
            1.2841999530792236,
            5.590099811553955
          ]
        },
        {
          "atom_index": 303,
          "name": "CG",
          "element": "C",
          "coord": [
            2.9263999462127686,
            1.2316999435424805,
            5.723100185394287
          ]
        },
        {
          "atom_index": 304,
          "name": "CD",
          "element": "C",
          "coord": [
            3.039299964904785,
            1.1311999559402466,
            5.704800128936768
          ]
        },
        {
          "atom_index": 305,
          "name": "CE",
          "element": "C",
          "coord": [
            3.0787999629974365,
            1.068600058555603,
            5.838099956512451
          ]
        },
        {
          "atom_index": 306,
          "name": "NZ",
          "element": "N",
          "coord": [
            3.188699960708618,
            0.9689000248908997,
            5.824100017547607
          ]
        }
      ]
    },
    {
      "id": "A:45",
      "chain": "A",
      "resseq": 45,
      "icode": "",
      "resname": "GLN",
      "hetflag": " ",
      "sasa": 0.094833604991436,
      "atoms": [
        {
          "atom_index": 307,
          "name": "N",
          "element": "N",
          "coord": [
            2.8998000621795654,
            1.503499984741211,
            5.326099872589111
          ]
        },
        {
          "atom_index": 308,
          "name": "CA",
          "element": "C",
          "coord": [
            2.846400022506714,
            1.5306999683380127,
            5.192800045013428
          ]
        },
        {
          "atom_index": 309,
          "name": "C",
          "element": "C",
          "coord": [
            2.954200029373169,
            1.5611000061035156,
            5.089600086212158
          ]
        },
        {
          "atom_index": 310,
          "name": "O",
          "element": "O",
          "coord": [
            2.924099922180176,
            1.5911999940872192,
            4.973599910736084
          ]
        },
        {
          "atom_index": 311,
          "name": "CB",
          "element": "C",
          "coord": [
            2.747299909591675,
            1.6471999883651733,
            5.197400093078613
          ]
        },
        {
          "atom_index": 312,
          "name": "CG",
          "element": "C",
          "coord": [
            2.620300054550171,
            1.6175999641418457,
            5.275400161743164
          ]
        },
        {
          "atom_index": 313,
          "name": "CD",
          "element": "C",
          "coord": [
            2.5452001094818115,
            1.4983999729156494,
            5.219399929046631
          ]
        },
        {
          "atom_index": 314,
          "name": "NE2",
          "element": "N",
          "coord": [
            2.5118000507354736,
            1.403499960899353,
            5.3059000968933105
          ]
        },
        {
          "atom_index": 315,
          "name": "OE1",
          "element": "O",
          "coord": [
            2.5169999599456787,
            1.4921000003814697,
            5.0995001792907715
          ]
        }
      ]
    },
    {
      "id": "A:46",
      "chain": "A",
      "resseq": 46,
      "icode": "",
      "resname": "ILE",
      "hetflag": " ",
      "sasa": 0.0,
      "atoms": [
        {
          "atom_index": 316,
          "name": "N",
          "element": "N",
          "coord": [
            3.0801000595092773,
            1.5535999536514282,
            5.130499839782715
          ]
        },
        {
          "atom_index": 317,
          "name": "CA",
          "element": "C",
          "coord": [
            3.188199996948242,
            1.5810999870300293,
            5.037199974060059
          ]
        },
        {
          "atom_index": 318,
          "name": "C",
          "element": "C",
          "coord": [
            3.226900100708008,
            1.455399990081787,
            4.9608001708984375
          ]
        },
        {
          "atom_index": 319,
          "name": "O",
          "element": "O",
          "coord": [
            3.25219988822937,
            1.3514000177383423,
            5.020500183105469
          ]
        },
        {
          "atom_index": 320,
          "name": "CB",
          "element": "C",
          "coord": [
            3.311800003051758,
            1.6367000341415405,
            5.109799861907959
          ]
        },
        {
          "atom_index": 321,
          "name": "CG1",
          "element": "C",
          "coord": [
            3.276400089263916,
            1.7719000577926636,
            5.172500133514404
          ]
        },
        {
          "atom_index": 322,
          "name": "CG2",
          "element": "C",
          "coord": [
            3.4282000064849854,
            1.6504000425338745,
            5.011499881744385
          ]
        },
        {
          "atom_index": 323,
          "name": "CD1",
          "element": "C",
          "coord": [
            3.386199951171875,
            1.8342000246047974,
            5.253200054168701
          ]
        }
      ]
    },
    {
      "id": "A:47",
      "chain": "A",
      "resseq": 47,
      "icode": "",
      "resname": "ARG",
      "hetflag": " ",
      "sasa": 1.9626708030700684,
      "atoms": [
        {
          "atom_index": 324,
          "name": "N",
          "element": "N",
          "coord": [
            3.2290000915527344,
            1.4651000499725342,
            4.828199863433838
          ]
        },
        {
          "atom_index": 325,
          "name": "CA",
          "element": "C",
          "coord": [
            3.2676000595092773,
            1.3518999814987183,
            4.744900226593018
          ]
        },
        {
          "atom_index": 326,
          "name": "C",
          "element": "C",
          "coord": [
            3.367799997329712,
            1.3976999521255493,
            4.639599800109863
          ]
        },
        {
          "atom_index": 327,
          "name": "O",
          "element": "O",
          "coord": [
            3.3466999530792236,
            1.4986000061035156,
            4.5721001625061035
          ]
        },
        {
          "atom_index": 328,
          "name": "CB",
          "element": "C",
          "coord": [
            3.1466000080108643,
            1.2900999784469604,
            4.675000190734863
          ]
        },
        {
          "atom_index": 329,
          "name": "CG",
          "element": "C",
          "coord": [
            3.1854000091552734,
            1.169800043106079,
            4.5894999504089355
          ]
        },
        {
          "atom_index": 330,
          "name": "CD",
          "element": "C",
          "coord": [
            3.0776000022888184,
            1.13100004196167,
            4.4893999099731445
          ]
        },
        {
          "atom_index": 331,
          "name": "NE",
          "element": "N",
          "coord": [
            3.0360000133514404,
            1.2422000169754028,
            4.40369987487793
          ]
        },
        {
          "atom_index": 332,
          "name": "CZ",
          "element": "C",
          "coord": [
            3.1180999279022217,
            1.319599986076355,
            4.332699775695801
          ]
        },
        {
          "atom_index": 333,
          "name": "NH1",
          "element": "N",
          "coord": [
            3.2493999004364014,
            1.3006000518798828,
            4.335400104522705
          ]
        },
        {
          "atom_index": 334,
          "name": "NH2",
          "element": "N",
          "coord": [
            3.0676000118255615,
            1.4160000085830688,
            4.2571001052856445
          ]
        }
      ]
    },
    {
      "id": "A:48",
      "chain": "A",
      "resseq": 48,
      "icode": "",
      "resname": "ILE",
      "hetflag": " ",
      "sasa": 0.0,
      "atoms": [
        {
          "atom_index": 335,
          "name": "N",
          "element": "N",
          "coord": [
            3.476900100708008,
            1.323199987411499,
            4.626699924468994
          ]
        },
        {
          "atom_index": 336,
          "name": "CA",
          "element": "C",
          "coord": [
            3.5815999507904053,
            1.3558000326156616,
            4.530399799346924
          ]
        },
        {
          "atom_index": 337,
          "name": "C",
          "element": "C",
          "coord": [
            3.6050000190734863,
            1.2351000308990479,
            4.440999984741211
          ]
        },
        {
          "atom_index": 338,
          "name": "O",
          "element": "O",
          "coord": [
            3.6442999839782715,
            1.1282000541687012,
            4.48829984664917
          ]
        },
        {
          "atom_index": 339,
          "name": "CB",
          "element": "C",
          "coord": [
            3.712100028991699,
            1.3940000534057617,
            4.602700233459473
          ]
        },
        {
          "atom_index": 340,
          "name": "CG1",
          "element": "C",
          "coord": [
            3.688699960708618,
            1.520900011062622,
            4.684599876403809
          ]
        },
        {
          "atom_index": 341,
          "name": "CG2",
          "element": "C",
          "coord": [
            3.825000047683716,
            1.4164999723434448,
            4.501999855041504
          ]
        },
        {
          "atom_index": 342,
          "name": "CD1",
          "element": "C",
          "coord": [
            3.800299882888794,
            1.5516999959945679,
            4.780700206756592
          ]
        }
      ]
    },
    {
      "id": "A:49",
      "chain": "A",
      "resseq": 49,
      "icode": "",
      "resname": "THR",
      "hetflag": " ",
      "sasa": 1.1938221454620361,
      "atoms": [
        {
          "atom_index": 343,
          "name": "N",
          "element": "N",
          "coord": [
            3.580199956893921,
            1.2532999515533447,
            4.311699867248535
          ]
        },
        {
          "atom_index": 344,
          "name": "CA",
          "element": "C",
          "coord": [
            3.5947000980377197,
            1.146399974822998,
            4.214000225067139
          ]
        },
        {
          "atom_index": 345,
          "name": "C",
          "element": "C",
          "coord": [
            3.6861000061035156,
            1.1842000484466553,
            4.098599910736084
          ]
        },
        {
          "atom_index": 346,
          "name": "O",
          "element": "O",
          "coord": [
            3.658099889755249,
            1.277899980545044,
            4.024499893188477
          ]
        },
        {
          "atom_index": 347,
          "name": "CB",
          "element": "C",
          "coord": [
            3.457900047302246,
            1.1087000370025635,
            4.1554999351501465
          ]
        },
        {
          "atom_index": 348,
          "name": "CG2",
          "element": "C",
          "coord": [
            3.471100091934204,
            0.9890000224113464,
            4.062300205230713
          ]
        },
        {
          "atom_index": 349,
          "name": "OG1",
          "element": "O",
          "coord": [
            3.3675999641418457,
            1.0773999691009521,
            4.262400150299072
          ]
        }
      ]
    },
    {
      "id": "A:50",
      "chain": "A",
      "resseq": 50,
      "icode": "",
      "resname": "PRO",
      "hetflag": " ",
      "sasa": 0.0,
      "atoms": [
        {
          "atom_index": 350,
          "name": "N",
          "element": "N",
          "coord": [
            3.7967000007629395,
            1.11080002784729,
            4.081600189208984
          ]
        },
        {
          "atom_index": 351,
          "name": "CA",
          "element": "C",
          "coord": [
            3.8879001140594482,
            1.1426000595092773,
            3.9718000888824463
          ]
        },
        {
          "atom_index": 352,
          "name": "C",
          "element": "C",
          "coord": [
            3.8406999111175537,
            1.0776000022888184,
            3.8427999019622803
          ]
        },
        {
          "atom_index": 353,
          "name": "O",
          "element": "O",
          "coord": [
            3.774899959564209,
            0.9735000133514404,
            3.8457000255584717
          ]
        },
        {
          "atom_index": 354,
          "name": "CB",
          "element": "C",
          "coord": [
            4.020100116729736,
            1.0842000246047974,
            4.019700050354004
          ]
        },
        {
          "atom_index": 355,
          "name": "CG",
          "element": "C",
          "coord": [
            3.974600076675415,
            0.9577999711036682,
            4.088600158691406
          ]
        },
        {
          "atom_index": 356,
          "name": "CD",
          "element": "C",
          "coord": [
            3.8529999256134033,
            1.0054999589920044,
            4.168300151824951
          ]
        }
      ]
    },
    {
      "id": "A:51",
      "chain": "A",
      "resseq": 51,
      "icode": "",
      "resname": "GLU",
      "hetflag": " ",
      "sasa": 0.4839819371700287,
      "atoms": [
        {
          "atom_index": 357,
          "name": "N",
          "element": "N",
          "coord": [
            3.8729000091552734,
            1.1405999660491943,
            3.730299949645996
          ]
        },
        {
          "atom_index": 358,
          "name": "CA",
          "element": "C",
          "coord": [
            3.8387999534606934,
            1.0872999429702759,
            3.5989999771118164
          ]
        },
        {
          "atom_index": 359,
          "name": "C",
          "element": "C",
          "coord": [
            3.9688000679016113,
            1.0886000394821167,
            3.5197999477386475
          ]
        },
        {
          "atom_index": 360,
          "name": "O",
          "element": "O",
          "coord": [
            4.026899814605713,
            1.1949000358581543,
            3.4958999156951904
          ]
        },
        {
          "atom_index": 361,
          "name": "CB",
          "element": "C",
          "coord": [
            3.734499931335449,
            1.1740000247955322,
            3.5272998809814453
          ]
        },
        {
          "atom_index": 362,
          "name": "CG",
          "element": "C",
          "coord": [
            3.5913000106811523,
            1.162500023841858,
            3.5803000926971436
          ]
        },
        {
          "atom_index": 363,
          "name": "CD",
          "element": "C",
          "coord": [
            3.5708999633789062,
            1.2337000370025635,
            3.7130000591278076
          ]
        },
        {
          "atom_index": 364,
          "name": "OE1",
          "element": "O",
          "coord": [
            3.6126999855041504,
            1.351099967956543,
            3.7244999408721924
          ]
        },
        {
          "atom_index": 365,
          "name": "OE2",
          "element": "O",
          "coord": [
            3.511899948120117,
            1.1727999448776245,
            3.8053998947143555
          ]
        }
      ]
    },
    {
      "id": "A:52",
      "chain": "A",
      "resseq": 52,
      "icode": "",
      "resname": "HIS",
      "hetflag": " ",
      "sasa": 6.476258277893066,
      "atoms": [
        {
          "atom_index": 366,
          "name": "N",
          "element": "N",
          "coord": [
            4.015200138092041,
            0.9700999855995178,
            3.4814999103546143
          ]
        },
        {
          "atom_index": 367,
          "name": "CA",
          "element": "C",
          "coord": [
            4.139100074768066,
            0.9567999839782715,
            3.405900001525879
          ]
        },
        {
          "atom_index": 368,
          "name": "C",
          "element": "C",
          "coord": [
            4.259699821472168,
            1.0012999773025513,
            3.487600088119507
          ]
        },
        {
          "atom_index": 369,
          "name": "O",
          "element": "O",
          "coord": [
            4.3557000160217285,
            1.0576000213623047,
            3.4351000785827637
          ]
        },
        {
          "atom_index": 370,
          "name": "CB",
          "element": "C",
          "coord": [
            4.12939977645874,
            1.0362000465393066,
            3.2755000591278076
          ]
        },
        {
          "atom_index": 371,
          "name": "CG",
          "element": "C",
          "coord": [
            4.019499778747559,
            0.9886000156402588,
            3.1856000423431396
          ]
        },
        {
          "atom_index": 372,
          "name": "CD2",
          "element": "C",
          "coord": [
            3.990499973297119,
            0.8654000163078308,
            3.138200044631958
          ]
        },
        {
          "atom_index": 373,
          "name": "ND1",
          "element": "N",
          "coord": [
            3.9214000701904297,
            1.07260000705719,
            3.137399911880493
          ]
        },
        {
          "atom_index": 374,
          "name": "CE1",
          "element": "C",
          "coord": [
            3.8364999294281006,
            1.0026999711990356,
            3.0641000270843506
          ]
        },
        {
          "atom_index": 375,
          "name": "NE2",
          "element": "N",
          "coord": [
            3.8761000633239746,
            0.8766999840736389,
            3.0629000663757324
          ]
        }
      ]
    },
    {
      "id": "A:53",
      "chain": "A",
      "resseq": 53,
      "icode": "",
      "resname": "ALA",
      "hetflag": " ",
      "sasa": 0.0,
      "atoms": [
        {
          "atom_index": 376,
          "name": "N",
          "element": "N",
          "coord": [
            4.253900051116943,
            0.9746999740600586,
            3.6175999641418457
          ]
        },
        {
          "atom_index": 377,
          "name": "CA",
          "element": "C",
          "coord": [
            4.362800121307373,
            1.0089999437332153,
            3.7081000804901123
          ]
        },
        {
          "atom_index": 378,
          "name": "C",
          "element": "C",
          "coord": [
            4.355999946594238,
            0.917900025844574,
            3.8296000957489014
          ]
        },
        {
          "atom_index": 379,
          "name": "O",
          "element": "O",
          "coord": [
            4.252500057220459,
            0.8583999872207642,
            3.8578999042510986
          ]
        },
        {
          "atom_index": 380,
          "name": "CB",
          "element": "C",
          "coord": [
            4.352399826049805,
            1.1553000211715698,
            3.751699924468994
          ]
        }
      ]
    },
    {
      "id": "A:54",
      "chain": "A",
      "resseq": 54,
      "icode": "",
      "resname": "LYS",
      "hetflag": " ",
      "sasa": 5.382045745849609,
      "atoms": [
        {
          "atom_index": 381,
          "name": "N",
          "element": "N",
          "coord": [
            4.467800140380859,
            0.906499981880188,
            3.9000000953674316
          ]
        },
        {
          "atom_index": 382,
          "name": "CA",
          "element": "C",
          "coord": [
            4.47599983215332,
            0.8245000243186951,
            4.019800186157227
          ]
        },
        {
          "atom_index": 383,
          "name": "C",
          "element": "C",
          "coord": [
            4.52810001373291,
            0.9139000177383423,
            4.131899833679199
          ]
        },
        {
          "atom_index": 384,
          "name": "O",
          "element": "O",
          "coord": [
            4.6315999031066895,
            0.9789000153541565,
            4.117700099945068
          ]
        },
        {
          "atom_index": 385,
          "name": "CB",
          "element": "C",
          "coord": [
            4.570000171661377,
            0.7057999968528748,
            3.996500015258789
          ]
        },
        {
          "atom_index": 386,
          "name": "CG",
          "element": "C",
          "coord": [
            4.51639986038208,
            0.6051999926567078,
            3.89490008354187
          ]
        },
        {
          "atom_index": 387,
          "name": "CD",
          "element": "C",
          "coord": [
            4.60230016708374,
            0.4796999990940094,
            3.8889000415802
          ]
        },
        {
          "atom_index": 388,
          "name": "CE",
          "element": "C",
          "coord": [
            4.538099765777588,
            0.37299999594688416,
            3.8010001182556152
          ]
        },
        {
          "atom_index": 389,
          "name": "NZ",
          "element": "N",
          "coord": [
            4.613399982452393,
            0.24390000104904175,
            3.803499937057495
          ]
        }
      ]
    },
    {
      "id": "A:55",
      "chain": "A",
      "resseq": 55,
      "icode": "",
      "resname": "ILE",
      "hetflag": " ",
      "sasa": 0.0,
      "atoms": [
        {
          "atom_index": 390,
          "name": "N",
          "element": "N",
          "coord": [
            4.454800128936768,
            0.9185000061988831,
            4.242499828338623
          ]
        },
        {
          "atom_index": 391,
          "name": "CA",
          "element": "C",
          "coord": [
            4.494200229644775,
            1.0024000406265259,
            4.355299949645996
          ]
        },
        {
          "atom_index": 392,
          "name": "C",
          "element": "C",
          "coord": [
            4.505799770355225,
            0.9208999872207642,
            4.483500003814697
          ]
        },
        {
          "atom_index": 393,
          "name": "O",
          "element": "O",
          "coord": [
            4.442399978637695,
            0.8167999982833862,
            4.497000217437744
          ]
        },
        {
          "atom_index": 394,
          "name": "CB",
          "element": "C",
          "coord": [
            4.390600204467773,
            1.114799976348877,
            4.379199981689453
          ]
        },
        {
          "atom_index": 395,
          "name": "CG1",
          "element": "C",
          "coord": [
            4.2546000480651855,
            1.0532000064849854,
            4.414100170135498
          ]
        },
        {
          "atom_index": 396,
          "name": "CG2",
          "element": "C",
          "coord": [
            4.378300189971924,
            1.201799988746643,
            4.25439977645874
          ]
        },
        {
          "atom_index": 397,
          "name": "CD1",
          "element": "C",
          "coord": [
            4.147299766540527,
            1.1548999547958374,
            4.450900077819824
          ]
        }
      ]
    },
    {
      "id": "A:56",
      "chain": "A",
      "resseq": 56,
      "icode": "",
      "resname": "ALA",
      "hetflag": " ",
      "sasa": 0.06453092396259308,
      "atoms": [
        {
          "atom_index": 398,
          "name": "N",
          "element": "N",
          "coord": [
            4.5868000984191895,
            0.9686999917030334,
            4.577199935913086
          ]
        },
        {
          "atom_index": 399,
          "name": "CA",
          "element": "C",
          "coord": [
            4.60290002822876,
            0.8992999792098999,
            4.704699993133545
          ]
        },
        {
          "atom_index": 400,
          "name": "C",
          "element": "C",
          "coord": [
            4.471399784088135,
            0.9114000201225281,
            4.781199932098389
          ]
        },
        {
          "atom_index": 401,
          "name": "O",
          "element": "O",
          "coord": [
            4.387599945068359,
            0.9958000183105469,
            4.747799873352051
          ]
        },
        {
          "atom_index": 402,
          "name": "CB",
          "element": "C",
          "coord": [
            4.71619987487793,
            0.9623000025749207,
            4.784299850463867
          ]
        }
      ]
    },
    {
      "id": "A:57",
      "chain": "A",
      "resseq": 57,
      "icode": "",
      "resname": "ASP",
      "hetflag": " ",
      "sasa": 4.887127876281738,
      "atoms": [
        {
          "atom_index": 403,
          "name": "N",
          "element": "N",
          "coord": [
            4.451900005340576,
            0.8269000053405762,
            4.882199764251709
          ]
        },
        {
          "atom_index": 404,
          "name": "CA",
          "element": "C",
          "coord": [
            4.329500198364258,
            0.8331000208854675,
            4.960899829864502
          ]
        },
        {
          "atom_index": 405,
          "name": "C",
          "element": "C",
          "coord": [
            4.317500114440918,
            0.9740999937057495,
            5.017199993133545
          ]
        },
        {
          "atom_index": 406,
          "name": "O",
          "element": "O",
          "coord": [
            4.416600227355957,
            1.0338000059127808,
            5.059800148010254
          ]
        },
        {
          "atom_index": 407,
          "name": "CB",
          "element": "C",
          "coord": [
            4.332300186157227,
            0.7347000241279602,
            5.07859992980957
          ]
        },
        {
          "atom_index": 408,
          "name": "CG",
          "element": "C",
          "coord": [
            4.342299938201904,
            0.5896999835968018,
            5.035200119018555
          ]
        },
        {
          "atom_index": 409,
          "name": "OD1",
          "element": "O",
          "coord": [
            4.2683000564575195,
            0.5483999848365784,
            4.943399906158447
          ]
        },
        {
          "atom_index": 410,
          "name": "OD2",
          "element": "O",
          "coord": [
            4.423699855804443,
            0.5164999961853027,
            5.095600128173828
          ]
        }
      ]
    },
    {
      "id": "A:58",
      "chain": "A",
      "resseq": 58,
      "icode": "",
      "resname": "VAL",
      "hetflag": " ",
      "sasa": 0.0,
      "atoms": [
        {
          "atom_index": 411,
          "name": "N",
          "element": "N",
          "coord": [
            4.196400165557861,
            1.027500033378601,
            5.01639986038208
          ]
        },
        {
          "atom_index": 412,
          "name": "CA",
          "element": "C",
          "coord": [
            4.174099922180176,
            1.1607999801635742,
            5.069799900054932
          ]
        },
        {
          "atom_index": 413,
          "name": "C",
          "element": "C",
          "coord": [
            4.120500087738037,
            1.1483999490737915,
            5.211999893188477
          ]
        },
        {
          "atom_index": 414,
          "name": "O",
          "element": "O",
          "coord": [
            4.020400047302246,
            1.0819000005722046,
            5.237400054931641
          ]
        },
        {
          "atom_index": 415,
          "name": "CB",
          "element": "C",
          "coord": [
            4.073699951171875,
            1.2390999794006348,
            4.984000205993652
          ]
        },
        {
          "atom_index": 416,
          "name": "CG1",
          "element": "C",
          "coord": [
            4.053899765014648,
            1.3783999681472778,
            5.041299819946289
          ]
        },
        {
          "atom_index": 417,
          "name": "CG2",
          "element": "C",
          "coord": [
            4.123899936676025,
            1.2467999458312988,
            4.841000080108643
          ]
        }
      ]
    },
    {
      "id": "A:59",
      "chain": "A",
      "resseq": 59,
      "icode": "",
      "resname": "GLN",
      "hetflag": " ",
      "sasa": 3.164019823074341,
      "atoms": [
        {
          "atom_index": 418,
          "name": "N",
          "element": "N",
          "coord": [
            4.189599990844727,
            1.2115999460220337,
            5.305200099945068
          ]
        },
        {
          "atom_index": 419,
          "name": "CA",
          "element": "C",
          "coord": [
            4.14900016784668,
            1.2093000411987305,
            5.444799900054932
          ]
        },
        {
          "atom_index": 420,
          "name": "C",
          "element": "C",
          "coord": [
            4.078999996185303,
            1.3408000469207764,
            5.475800037384033
          ]
        },
        {
          "atom_index": 421,
          "name": "O",
          "element": "O",
          "coord": [
            4.140999794006348,
            1.447100043296814,
            5.47130012512207
          ]
        },
        {
          "atom_index": 422,
          "name": "CB",
          "element": "C",
          "coord": [
            4.27239990234375,
            1.1938999891281128,
            5.53410005569458
          ]
        },
        {
          "atom_index": 423,
          "name": "CG",
          "element": "C",
          "coord": [
            4.243000030517578,
            1.193600058555603,
            5.683800220489502
          ]
        },
        {
          "atom_index": 424,
          "name": "CD",
          "element": "C",
          "coord": [
            4.168300151824951,
            1.0694999694824219,
            5.729300022125244
          ]
        },
        {
          "atom_index": 425,
          "name": "NE2",
          "element": "N",
          "coord": [
            4.044899940490723,
            1.0881999731063843,
            5.775599956512451
          ]
        },
        {
          "atom_index": 426,
          "name": "OE1",
          "element": "O",
          "coord": [
            4.221099853515625,
            0.9577000141143799,
            5.7230000495910645
          ]
        }
      ]
    },
    {
      "id": "A:60",
      "chain": "A",
      "resseq": 60,
      "icode": "",
      "resname": "LEU",
      "hetflag": " ",
      "sasa": 0.0,
      "atoms": [
        {
          "atom_index": 427,
          "name": "N",
          "element": "N",
          "coord": [
            3.949899911880493,
            1.3357000350952148,
            5.504700183868408
          ]
        },
        {
          "atom_index": 428,
          "name": "CA",
          "element": "C",
          "coord": [
            3.8808000087738037,
            1.4594999551773071,
            5.536799907684326
          ]
        },
        {
          "atom_index": 429,
          "name": "C",
          "element": "C",
          "coord": [
            3.921099901199341,
            1.4988000392913818,
            5.677999973297119
          ]
        },
        {
          "atom_index": 430,
          "name": "O",
          "element": "O",
          "coord": [
            3.924299955368042,
            1.4155000448226929,
            5.768799781799316
          ]
        },
        {
          "atom_index": 431,
          "name": "CB",
          "element": "C",
          "coord": [
            3.729300022125244,
            1.4413000345230103,
            5.5258002281188965
          ]
        },
        {
          "atom_index": 432,
          "name": "CG",
          "element": "C",
          "coord": [
            3.6847000122070312,
            1.412500023841858,
            5.38070011138916
          ]
        },
        {
          "atom_index": 433,
          "name": "CD1",
          "element": "C",
          "coord": [
            3.5350000858306885,
            1.3877999782562256,
            5.375999927520752
          ]
        },
        {
          "atom_index": 434,
          "name": "CD2",
          "element": "C",
          "coord": [
            3.7227001190185547,
            1.530900001525879,
            5.2895002365112305
          ]
        }
      ]
    },
    {
      "id": "A:61",
      "chain": "A",
      "resseq": 61,
      "icode": "",
      "resname": "PRO",
      "hetflag": " ",
      "sasa": 0.0,
      "atoms": [
        {
          "atom_index": 435,
          "name": "N",
          "element": "N",
          "coord": [
            3.952500104904175,
            1.6267000436782837,
            5.698400020599365
          ]
        },
        {
          "atom_index": 436,
          "name": "CA",
          "element": "C",
          "coord": [
            3.993299961090088,
            1.6711000204086304,
            5.831999778747559
          ]
        },
        {
          "atom_index": 437,
          "name": "C",
          "element": "C",
          "coord": [
            3.8842999935150146,
            1.6664999723434448,
            5.938899993896484
          ]
        },
        {
          "atom_index": 438,
          "name": "O",
          "element": "O",
          "coord": [
            3.765399932861328,
            1.6541999578475952,
            5.90880012512207
          ]
        },
        {
          "atom_index": 439,
          "name": "CB",
          "element": "C",
          "coord": [
            4.044899940490723,
            1.812000036239624,
            5.806099891662598
          ]
        },
        {
          "atom_index": 440,
          "name": "CG",
          "element": "C",
          "coord": [
            3.9511001110076904,
            1.8600000143051147,
            5.695199966430664
          ]
        },
        {
          "atom_index": 441,
          "name": "CD",
          "element": "C",
          "coord": [
            3.94569993019104,
            1.73989999294281,
            5.604100227355957
          ]
        }
      ]
    },
    {
      "id": "A:62",
      "chain": "A",
      "resseq": 62,
      "icode": "",
      "resname": "GLN",
      "hetflag": " ",
      "sasa": 4.207144260406494,
      "atoms": [
        {
          "atom_index": 442,
          "name": "N",
          "element": "N",
          "coord": [
            3.926300048828125,
            1.6755000352859497,
            6.064700126647949
          ]
        },
        {
          "atom_index": 443,
          "name": "CA",
          "element": "C",
          "coord": [
            3.8329999446868896,
            1.6714999675750732,
            6.176000118255615
          ]
        },
        {
          "atom_index": 444,
          "name": "C",
          "element": "C",
          "coord": [
            3.7609000205993652,
            1.8063000440597534,
            6.1905999183654785
          ]
        },
        {
          "atom_index": 445,
          "name": "O",
          "element": "O",
          "coord": [
            3.8241000175476074,
            1.9110000133514404,
            6.205900192260742
          ]
        },
        {
          "atom_index": 446,
          "name": "CB",
          "element": "C",
          "coord": [
            3.907900094985962,
            1.6345000267028809,
            6.304599761962891
          ]
        },
        {
          "atom_index": 447,
          "name": "CG",
          "element": "C",
          "coord": [
            3.825900077819824,
            1.548699975013733,
            6.399700164794922
          ]
        },
        {
          "atom_index": 448,
          "name": "CD",
          "element": "C",
          "coord": [
            3.708199977874756,
            1.6234999895095825,
            6.457499980926514
          ]
        },
        {
          "atom_index": 449,
          "name": "NE2",
          "element": "N",
          "coord": [
            3.726900100708008,
            1.7533999681472778,
            6.478899955749512
          ]
        },
        {
          "atom_index": 450,
          "name": "OE1",
          "element": "O",
          "coord": [
            3.6019999980926514,
            1.565999984741211,
            6.48390007019043
          ]
        }
      ]
    },
    {
      "id": "A:63",
      "chain": "A",
      "resseq": 63,
      "icode": "",
      "resname": "GLY",
      "hetflag": " ",
      "sasa": 0.0,
      "atoms": [
        {
          "atom_index": 451,
          "name": "N",
          "element": "N",
          "coord": [
            3.628000020980835,
            1.8027000427246094,
            6.184500217437744
          ]
        },
        {
          "atom_index": 452,
          "name": "CA",
          "element": "C",
          "coord": [
            3.549499988555908,
            1.9246000051498413,
            6.196599960327148
          ]
        },
        {
          "atom_index": 453,
          "name": "C",
          "element": "C",
          "coord": [
            3.484499931335449,
            1.9365999698638916,
            6.3333001136779785
          ]
        },
        {
          "atom_index": 454,
          "name": "O",
          "element": "O",
          "coord": [
            3.5285000801086426,
            1.8726999759674072,
            6.428599834442139
          ]
        }
      ]
    },
    {
      "id": "A:64",
      "chain": "A",
      "resseq": 64,
      "icode": "",
      "resname": "VAL",
      "hetflag": " ",
      "sasa": 1.7746003866195679,
      "atoms": [
        {
          "atom_index": 455,
          "name": "N",
          "element": "N",
          "coord": [
            3.380500078201294,
            2.0185999870300293,
            6.3445000648498535
          ]
        },
        {
          "atom_index": 456,
          "name": "CA",
          "element": "C",
          "coord": [
            3.3122000694274902,
            2.034600019454956,
            6.4720001220703125
          ]
        },
        {
          "atom_index": 457,
          "name": "C",
          "element": "C",
          "coord": [
            3.173799991607666,
            1.9722000360488892,
            6.465000152587891
          ]
        },
        {
          "atom_index": 458,
          "name": "O",
          "element": "O",
          "coord": [
            3.1166000366210938,
            1.9567999839782715,
            6.35699987411499
          ]
        },
        {
          "atom_index": 459,
          "name": "CB",
          "element": "C",
          "coord": [
            3.300299882888794,
            2.183199882507324,
            6.51170015335083
          ]
        },
        {
          "atom_index": 460,
          "name": "CG1",
          "element": "C",
          "coord": [
            3.438699960708618,
            2.2393999099731445,
            6.542600154876709
          ]
        },
        {
          "atom_index": 461,
          "name": "CG2",
          "element": "C",
          "coord": [
            3.2353999614715576,
            2.2625999450683594,
            6.399499893188477
          ]
        }
      ]
    },
    {
      "id": "A:65",
      "chain": "A",
      "resseq": 65,
      "icode": "",
      "resname": "TRP",
      "hetflag": " ",
      "sasa": 1.4364980459213257,
      "atoms": [
        {
          "atom_index": 462,
          "name": "N",
          "element": "N",
          "coord": [
            3.1196999549865723,
            1.934999942779541,
            6.580100059509277
          ]
        },
        {
          "atom_index": 463,
          "name": "CA",
          "element": "C",
          "coord": [
            2.988300085067749,
            1.8738000392913818,
            6.580900192260742
          ]
        },
        {
          "atom_index": 464,
          "name": "C",
          "element": "C",
          "coord": [
            2.8798000812530518,
            1.9780999422073364,
            6.594600200653076
          ]
        },
        {
          "atom_index": 465,
          "name": "O",
          "element": "O",
          "coord": [
            2.892699956893921,
            2.073699951171875,
            6.67080020904541
          ]
        },
        {
          "atom_index": 466,
          "name": "CB",
          "element": "C",
          "coord": [
            2.98009991645813,
            1.767899990081787,
            6.690499782562256
          ]
        },
        {
          "atom_index": 467,
          "name": "CG",
          "element": "C",
          "coord": [
            3.061199903488159,
            1.648300051689148,
            6.653600215911865
          ]
        },
        {
          "atom_index": 468,
          "name": "CD1",
          "element": "C",
          "coord": [
            3.1946001052856445,
            1.6296000480651855,
            6.6757001876831055
          ]
        },
        {
          "atom_index": 469,
          "name": "CD2",
          "element": "C",
          "coord": [
            3.0172998905181885,
            1.5361000299453735,
            6.576000213623047
          ]
        },
        {
          "atom_index": 470,
          "name": "CE2",
          "element": "C",
          "coord": [
            3.1298000812530518,
            1.4534000158309937,
            6.554599761962891
          ]
        },
        {
          "atom_index": 471,
          "name": "CE3",
          "element": "C",
          "coord": [
            2.8935999870300293,
            1.4972000122070312,
            6.522500038146973
          ]
        },
        {
          "atom_index": 472,
          "name": "NE1",
          "element": "N",
          "coord": [
            3.2367000579833984,
            1.5130000114440918,
            6.616199970245361
          ]
        },
        {
          "atom_index": 473,
          "name": "CZ2",
          "element": "C",
          "coord": [
            3.1226000785827637,
            1.3343000411987305,
            6.481500148773193
          ]
        },
        {
          "atom_index": 474,
          "name": "CZ3",
          "element": "C",
          "coord": [
            2.886399984359741,
            1.3788000345230103,
            6.449699878692627
          ]
        },
        {
          "atom_index": 475,
          "name": "CH2",
          "element": "C",
          "coord": [
            3.0004000663757324,
            1.298699975013733,
            6.430200099945068
          ]
        }
      ]
    },
    {
      "id": "A:66",
      "chain": "A",
      "resseq": 66,
      "icode": "",
      "resname": "HIS",
      "hetflag": " ",
      "sasa": 0.06453092396259308,
      "atoms": [
        {
          "atom_index": 476,
          "name": "N",
          "element": "N",
          "coord": [
            2.773200035095215,
            1.9593000411987305,
            6.51800012588501
          ]
        },
        {
          "atom_index": 477,
          "name": "CA",
          "element": "C",
          "coord": [
            2.662400007247925,
            2.053100109100342,
            6.516600131988525
          ]
        },
        {
          "atom_index": 478,
          "name": "C",
          "element": "C",
          "coord": [
            2.530400037765503,
            1.9775999784469604,
            6.507900238037109
          ]
        },
        {
          "atom_index": 479,
          "name": "O",
          "element": "O",
          "coord": [
            2.5267999172210693,
            1.8604999780654907,
            6.469200134277344
          ]
        },
        {
          "atom_index": 480,
          "name": "CB",
          "element": "C",
          "coord": [
            2.6807000637054443,
            2.1477999687194824,
            6.397500038146973
          ]
        },
        {
          "atom_index": 481,
          "name": "CG",
          "element": "C",
          "coord": [
            2.566800117492676,
            2.2421998977661133,
            6.375100135803223
          ]
        },
        {
          "atom_index": 482,
          "name": "CD2",
          "element": "C",
          "coord": [
            2.551800012588501,
            2.37280011177063,
            6.407800197601318
          ]
        },
        {
          "atom_index": 483,
          "name": "ND1",
          "element": "N",
          "coord": [
            2.4519999027252197,
            2.205899953842163,
            6.308300018310547
          ]
        },
        {
          "atom_index": 484,
          "name": "CE1",
          "element": "C",
          "coord": [
            2.3712000846862793,
            2.3101999759674072,
            6.30019998550415
          ]
        },
        {
          "atom_index": 485,
          "name": "NE2",
          "element": "N",
          "coord": [
            2.429500102996826,
            2.4128000736236572,
            6.359899997711182
          ]
        }
      ]
    },
    {
      "id": "A:67",
      "chain": "A",
      "resseq": 67,
      "icode": "",
      "resname": "GLU",
      "hetflag": " ",
      "sasa": 6.3690314292907715,
      "atoms": [
        {
          "atom_index": 486,
          "name": "N",
          "element": "N",
          "coord": [
            2.421799898147583,
            2.0443999767303467,
            6.5447998046875
          ]
        },
        {
          "atom_index": 487,
          "name": "CA",
          "element": "C",
          "coord": [
            2.291300058364868,
            1.9809999465942383,
            6.541200160980225
          ]
        },
        {
          "atom_index": 488,
          "name": "C",
          "element": "C",
          "coord": [
            2.187700033187866,
            2.0664000511169434,
            6.468900203704834
          ]
        },
        {
          "atom_index": 489,
          "name": "O",
          "element": "O",
          "coord": [
            2.1695001125335693,
            2.1839001178741455,
            6.5005998611450195
          ]
        },
        {
          "atom_index": 490,
          "name": "CB",
          "element": "C",
          "coord": [
            2.2446000576019287,
            1.9520000219345093,
            6.684000015258789
          ]
        },
        {
          "atom_index": 491,
          "name": "CG",
          "element": "C",
          "coord": [
            2.1249001026153564,
            1.8598999977111816,
            6.693399906158447
          ]
        },
        {
          "atom_index": 492,
          "name": "CD",
          "element": "C",
          "coord": [
            2.0954999923706055,
            1.8186999559402466,
            6.836299896240234
          ]
        },
        {
          "atom_index": 493,
          "name": "OE1",
          "element": "O",
          "coord": [
            2.0650999546051025,
            1.9072999954223633,
            6.918799877166748
          ]
        },
        {
          "atom_index": 494,
          "name": "OE2",
          "element": "O",
          "coord": [
            2.1031999588012695,
            1.69760000705719,
            6.866300106048584
          ]
        }
      ]
    },
    {
      "id": "A:68",
      "chain": "A",
      "resseq": 68,
      "icode": "",
      "resname": "ASP",
      "hetflag": " ",
      "sasa": 0.0,
      "atoms": [
        {
          "atom_index": 495,
          "name": "N",
          "element": "N",
          "coord": [
            2.121799945831299,
            2.006500005722046,
            6.370100021362305
          ]
        },
        {
          "atom_index": 496,
          "name": "CA",
          "element": "C",
          "coord": [
            2.0172998905181885,
            2.0741000175476074,
            6.293600082397461
          ]
        },
        {
          "atom_index": 497,
          "name": "C",
          "element": "C",
          "coord": [
            1.9052000045776367,
            1.9753999710083008,
            6.262899875640869
          ]
        },
        {
          "atom_index": 498,
          "name": "O",
          "element": "O",
          "coord": [
            1.9208999872207642,
            1.854699969291687,
            6.281000137329102
          ]
        },
        {
          "atom_index": 499,
          "name": "CB",
          "element": "C",
          "coord": [
            2.0724000930786133,
            2.1335999965667725,
            6.163099765777588
          ]
        },
        {
          "atom_index": 500,
          "name": "CG",
          "element": "C",
          "coord": [
            2.1340999603271484,
            2.029400110244751,
            6.071599960327148
          ]
        },
        {
          "atom_index": 501,
          "name": "OD1",
          "element": "O",
          "coord": [
            2.0692999362945557,
            1.926200032234192,
            6.044600009918213
          ]
        },
        {
          "atom_index": 502,
          "name": "OD2",
          "element": "O",
          "coord": [
            2.2476999759674072,
            2.0520999431610107,
            6.025300025939941
          ]
        }
      ]
    },
    {
      "id": "A:69",
      "chain": "A",
      "resseq": 69,
      "icode": "",
      "resname": "GLU",
      "hetflag": " ",
      "sasa": 6.103854656219482,
      "atoms": [
        {
          "atom_index": 503,
          "name": "N",
          "element": "N",
          "coord": [
            1.7926000356674194,
            2.0278000831604004,
            6.2154998779296875
          ]
        },
        {
          "atom_index": 504,
          "name": "CA",
          "element": "C",
          "coord": [
            1.6750999689102173,
            1.9470000267028809,
            6.184599876403809
          ]
        },
        {
          "atom_index": 505,
          "name": "C",
          "element": "C",
          "coord": [
            1.6929999589920044,
            1.8586000204086304,
            6.062099933624268
          ]
        },
        {
          "atom_index": 506,
          "name": "O",
          "element": "O",
          "coord": [
            1.6216000318527222,
            1.7595000267028809,
            6.045400142669678
          ]
        },
        {
          "atom_index": 507,
          "name": "CB",
          "element": "C",
          "coord": [
            1.5535000562667847,
            2.0374999046325684,
            6.162799835205078
          ]
        },
        {
          "atom_index": 508,
          "name": "CG",
          "element": "C",
          "coord": [
            1.5355000495910645,
            2.1465001106262207,
            6.2677001953125
          ]
        },
        {
          "atom_index": 509,
          "name": "CD",
          "element": "C",
          "coord": [
            1.6561000347137451,
            2.2385001182556152,
            6.2779998779296875
          ]
        },
        {
          "atom_index": 510,
          "name": "OE1",
          "element": "O",
          "coord": [
            1.7065999507904053,
            2.2832000255584717,
            6.172699928283691
          ]
        },
        {
          "atom_index": 511,
          "name": "OE2",
          "element": "O",
          "coord": [
            1.7001999616622925,
            2.2662999629974365,
            6.39169979095459
          ]
        }
      ]
    },
    {
      "id": "A:70",
      "chain": "A",
      "resseq": 70,
      "icode": "",
      "resname": "PHE",
      "hetflag": " ",
      "sasa": 2.3545420169830322,
      "atoms": [
        {
          "atom_index": 512,
          "name": "N",
          "element": "N",
          "coord": [
            1.7877000570297241,
            1.8944000005722046,
            5.975900173187256
          ]
        },
        {
          "atom_index": 513,
          "name": "CA",
          "element": "C",
          "coord": [
            1.8107000589370728,
            1.8167999982833862,
            5.854899883270264
          ]
        },
        {
          "atom_index": 514,
          "name": "C",
          "element": "C",
          "coord": [
            1.8681999444961548,
            1.6779999732971191,
            5.88129997253418
          ]
        },
        {
          "atom_index": 515,
          "name": "O",
          "element": "O",
          "coord": [
            1.8071000576019287,
            1.5778000354766846,
            5.844099998474121
          ]
        },
        {
          "atom_index": 516,
          "name": "CB",
          "element": "C",
          "coord": [
            1.9021999835968018,
            1.8932000398635864,
            5.758800029754639
          ]
        },
        {
          "atom_index": 517,
          "name": "CG",
          "element": "C",
          "coord": [
            1.8451000452041626,
            2.023900032043457,
            5.710899829864502
          ]
        },
        {
          "atom_index": 518,
          "name": "CD1",
          "element": "C",
          "coord": [
            1.861199975013733,
            2.1401000022888184,
            5.785799980163574
          ]
        },
        {
          "atom_index": 519,
          "name": "CD2",
          "element": "C",
          "coord": [
            1.7762000560760498,
            2.030900001525879,
            5.590099811553955
          ]
        },
        {
          "atom_index": 520,
          "name": "CE1",
          "element": "C",
          "coord": [
            1.8099000453948975,
            2.261699914932251,
            5.740600109100342
          ]
        },
        {
          "atom_index": 521,
          "name": "CE2",
          "element": "C",
          "coord": [
            1.7245999574661255,
            2.151400089263916,
            5.5441999435424805
          ]
        },
        {
          "atom_index": 522,
          "name": "CZ",
          "element": "C",
          "coord": [
            1.7415000200271606,
            2.267199993133545,
            5.619200229644775
          ]
        }
      ]
    },
    {
      "id": "A:71",
      "chain": "A",
      "resseq": 71,
      "icode": "",
      "resname": "TYR",
      "hetflag": " ",
      "sasa": 2.708726406097412,
      "atoms": [
        {
          "atom_index": 523,
          "name": "N",
          "element": "N",
          "coord": [
            1.9848999977111816,
            1.6713999509811401,
            5.945000171661377
          ]
        },
        {
          "atom_index": 524,
          "name": "CA",
          "element": "C",
          "coord": [
            2.047800064086914,
            1.5426000356674194,
            5.973599910736084
          ]
        },
        {
          "atom_index": 525,
          "name": "C",
          "element": "C",
          "coord": [
            2.078200101852417,
            1.5224000215530396,
            6.121699810028076
          ]
        },
        {
          "atom_index": 526,
          "name": "O",
          "element": "O",
          "coord": [
            2.15339994430542,
            1.4319000244140625,
            6.157700061798096
          ]
        },
        {
          "atom_index": 527,
          "name": "CB",
          "element": "C",
          "coord": [
            2.1784000396728516,
            1.527500033378601,
            5.894800186157227
          ]
        },
        {
          "atom_index": 528,
          "name": "CG",
          "element": "C",
          "coord": [
            2.1644999980926514,
            1.5361000299453735,
            5.7444000244140625
          ]
        },
        {
          "atom_index": 529,
          "name": "CD1",
          "element": "C",
          "coord": [
            2.128999948501587,
            1.655900001525879,
            5.682400226593018
          ]
        },
        {
          "atom_index": 530,
          "name": "CD2",
          "element": "C",
          "coord": [
            2.1893999576568604,
            1.4250999689102173,
            5.663700103759766
          ]
        },
        {
          "atom_index": 531,
          "name": "CE1",
          "element": "C",
          "coord": [
            2.118499994277954,
            1.6649999618530273,
            5.543700218200684
          ]
        },
        {
          "atom_index": 532,
          "name": "CE2",
          "element": "C",
          "coord": [
            2.1791999340057373,
            1.4329999685287476,
            5.524700164794922
          ]
        },
        {
          "atom_index": 533,
          "name": "CZ",
          "element": "C",
          "coord": [
            2.143899917602539,
            1.5533000230789185,
            5.46560001373291
          ]
        },
        {
          "atom_index": 534,
          "name": "OH",
          "element": "O",
          "coord": [
            2.1340999603271484,
            1.5622999668121338,
            5.328400135040283
          ]
        }
      ]
    },
    {
      "id": "A:72",
      "chain": "A",
      "resseq": 72,
      "icode": "",
      "resname": "GLY",
      "hetflag": " ",
      "sasa": 0.2581236958503723,
      "atoms": [
        {
          "atom_index": 535,
          "name": "N",
          "element": "N",
          "coord": [
            2.020699977874756,
            1.6059999465942383,
            6.207600116729736
          ]
        },
        {
          "atom_index": 536,
          "name": "CA",
          "element": "C",
          "coord": [
            2.0469000339508057,
            1.5928000211715698,
            6.349800109863281
          ]
        },
        {
          "atom_index": 537,
          "name": "C",
          "element": "C",
          "coord": [
            2.191999912261963,
            1.624500036239624,
            6.3821001052856445
          ]
        },
        {
          "atom_index": 538,
          "name": "O",
          "element": "O",
          "coord": [
            2.2428998947143555,
            1.7293000221252441,
            6.342599868774414
          ]
        }
      ]
    },
    {
      "id": "A:73",
      "chain": "A",
      "resseq": 73,
      "icode": "",
      "resname": "LYS",
      "hetflag": " ",
      "sasa": 6.5908308029174805,
      "atoms": [
        {
          "atom_index": 539,
          "name": "N",
          "element": "N",
          "coord": [
            2.2590999603271484,
            1.53410005569458,
            6.452899932861328
          ]
        },
        {
          "atom_index": 540,
          "name": "CA",
          "element": "C",
          "coord": [
            2.399399995803833,
            1.5537999868392944,
            6.4903998374938965
          ]
        },
        {
          "atom_index": 541,
          "name": "C",
          "element": "C",
          "coord": [
            2.4939000606536865,
            1.5188000202178955,
            6.375199794769287
          ]
        },
        {
          "atom_index": 542,
          "name": "O",
          "element": "O",
          "coord": [
            2.5006000995635986,
            1.4033000469207764,
            6.332600116729736
          ]
        },
        {
          "atom_index": 543,
          "name": "CB",
          "element": "C",
          "coord": [
            2.432800054550171,
            1.4674999713897705,
            6.612400054931641
          ]
        },
        {
          "atom_index": 544,
          "name": "CG",
          "element": "C",
          "coord": [
            2.5738000869750977,
            1.4860999584197998,
            6.666399955749512
          ]
        },
        {
          "atom_index": 545,
          "name": "CD",
          "element": "C",
          "coord": [
            2.600399971008301,
            1.392799973487854,
            6.7845001220703125
          ]
        },
        {
          "atom_index": 546,
          "name": "CE",
          "element": "C",
          "coord": [
            2.742799997329712,
            1.4079999923706055,
            6.837299823760986
          ]
        },
        {
          "atom_index": 547,
          "name": "NZ",
          "element": "N",
          "coord": [
            2.7741000652313232,
            1.3092000484466553,
            6.944799900054932
          ]
        }
      ]
    },
    {
      "id": "A:74",
      "chain": "A",
      "resseq": 74,
      "icode": "",
      "resname": "SER",
      "hetflag": " ",
      "sasa": 0.0,
      "atoms": [
        {
          "atom_index": 548,
          "name": "N",
          "element": "N",
          "coord": [
            2.566999912261963,
            1.618399977684021,
            6.325399875640869
          ]
        },
        {
          "atom_index": 549,
          "name": "CA",
          "element": "C",
          "coord": [
            2.659899950027466,
            1.5968999862670898,
            6.214600086212158
          ]
        },
        {
          "atom_index": 550,
          "name": "C",
          "element": "C",
          "coord": [
            2.7908999919891357,
            1.6729999780654907,
            6.23330020904541
          ]
        },
        {
          "atom_index": 551,
          "name": "O",
          "element": "O",
          "coord": [
            2.796099901199341,
            1.7731000185012817,
            6.305099964141846
          ]
        },
        {
          "atom_index": 552,
          "name": "CB",
          "element": "C",
          "coord": [
            2.596400022506714,
            1.6418999433517456,
            6.082300186157227
          ]
        },
        {
          "atom_index": 553,
          "name": "OG",
          "element": "O",
          "coord": [
            2.470400094985962,
            1.580899953842163,
            6.061500072479248
          ]
        }
      ]
    },
    {
      "id": "A:75",
      "chain": "A",
      "resseq": 75,
      "icode": "",
      "resname": "GLU",
      "hetflag": " ",
      "sasa": 0.0,
      "atoms": [
        {
          "atom_index": 554,
          "name": "N",
          "element": "N",
          "coord": [
            2.896199941635132,
            1.6253999471664429,
            6.167500019073486
          ]
        },
        {
          "atom_index": 555,
          "name": "CA",
          "element": "C",
          "coord": [
            3.026599884033203,
            1.6904000043869019,
            6.174200057983398
          ]
        },
        {
          "atom_index": 556,
          "name": "C",
          "element": "C",
          "coord": [
            3.0285000801086426,
            1.7932000160217285,
            6.061999797821045
          ]
        },
        {
          "atom_index": 557,
          "name": "O",
          "element": "O",
          "coord": [
            3.006999969482422,
            1.7591999769210815,
            5.944799900054932
          ]
        },
        {
          "atom_index": 558,
          "name": "CB",
          "element": "C",
          "coord": [
            3.1386001110076904,
            1.5884000062942505,
            6.15369987487793
          ]
        },
        {
          "atom_index": 559,
          "name": "CG",
          "element": "C",
          "coord": [
            3.275700092315674,
            1.6404999494552612,
            6.191100120544434
          ]
        },
        {
          "atom_index": 560,
          "name": "CD",
          "element": "C",
          "coord": [
            3.383500099182129,
            1.5357999801635742,
            6.1774001121521
          ]
        },
        {
          "atom_index": 561,
          "name": "OE1",
          "element": "O",
          "coord": [
            3.350100040435791,
            1.4160000085830688,
            6.1844000816345215
          ]
        },
        {
          "atom_index": 562,
          "name": "OE2",
          "element": "O",
          "coord": [
            3.501800060272217,
            1.573099970817566,
            6.161200046539307
          ]
        }
      ]
    },
    {
      "id": "A:76",
      "chain": "A",
      "resseq": 76,
      "icode": "",
      "resname": "ILE",
      "hetflag": " ",
      "sasa": 0.0,
      "atoms": [
        {
          "atom_index": 563,
          "name": "N",
          "element": "N",
          "coord": [
            3.0539000034332275,
            1.9187999963760376,
            6.097099781036377
          ]
        },
        {
          "atom_index": 564,
          "name": "CA",
          "element": "C",
          "coord": [
            3.0541999340057373,
            2.025399923324585,
            5.998600006103516
          ]
        },
        {
          "atom_index": 565,
          "name": "C",
          "element": "C",
          "coord": [
            3.1833999156951904,
            2.1059999465942383,
            5.996500015258789
          ]
        },
        {
          "atom_index": 566,
          "name": "O",
          "element": "O",
          "coord": [
            3.2672998905181885,
            2.0945000648498535,
            6.08650016784668
          ]
        },
        {
          "atom_index": 567,
          "name": "CB",
          "element": "C",
          "coord": [
            2.9377999305725098,
            2.1231000423431396,
            6.023200035095215
          ]
        },
        {
          "atom_index": 568,
          "name": "CG1",
          "element": "C",
          "coord": [
            2.9567999839782715,
            2.19350004196167,
            6.157899856567383
          ]
        },
        {
          "atom_index": 569,
          "name": "CG2",
          "element": "C",
          "coord": [
            2.805000066757202,
            2.0473999977111816,
            6.0218000411987305
          ]
        },
        {
          "atom_index": 570,
          "name": "CD1",
          "element": "C",
          "coord": [
            2.8714001178741455,
            2.3173999786376953,
            6.1743998527526855
          ]
        }
      ]
    },
    {
      "id": "A:77",
      "chain": "A",
      "resseq": 77,
      "icode": "",
      "resname": "TYR",
      "hetflag": " ",
      "sasa": 0.0,
      "atoms": [
        {
          "atom_index": 571,
          "name": "N",
          "element": "N",
          "coord": [
            3.1970999240875244,
            2.188199996948242,
            5.8927998542785645
          ]
        },
        {
          "atom_index": 572,
          "name": "CA",
          "element": "C",
          "coord": [
            3.3132998943328857,
            2.274399995803833,
            5.87470006942749
          ]
        },
        {
          "atom_index": 573,
          "name": "C",
          "element": "C",
          "coord": [
            3.268899917602539,
            2.4198999404907227,
            5.861400127410889
          ]
        },
        {
          "atom_index": 574,
          "name": "O",
          "element": "O",
          "coord": [
            3.176300048828125,
            2.4505999088287354,
            5.786099910736084
          ]
        },
        {
          "atom_index": 575,
          "name": "CB",
          "element": "C",
          "coord": [
            3.3898000717163086,
            2.236999988555908,
            5.747499942779541
          ]
        },
        {
          "atom_index": 576,
          "name": "CG",
          "element": "C",
          "coord": [
            3.442199945449829,
            2.094899892807007,
            5.742199897766113
          ]
        },
        {
          "atom_index": 577,
          "name": "CD1",
          "element": "C",
          "coord": [
            3.5111000537872314,
            2.039299964904785,
            5.850599765777588
          ]
        },
        {
          "atom_index": 578,
          "name": "CD2",
          "element": "C",
          "coord": [
            3.4286999702453613,
            2.018399953842163,
            5.625999927520752
          ]
        },
        {
          "atom_index": 579,
          "name": "CE1",
          "element": "C",
          "coord": [
            3.5659000873565674,
            1.9104000329971313,
            5.843100070953369
          ]
        },
        {
          "atom_index": 580,
          "name": "CE2",
          "element": "C",
          "coord": [
            3.4830000400543213,
            1.8898999691009521,
            5.617099761962891
          ]
        },
        {
          "atom_index": 581,
          "name": "CZ",
          "element": "C",
          "coord": [
            3.5517001152038574,
            1.8365999460220337,
            5.725399971008301
          ]
        },
        {
          "atom_index": 582,
          "name": "OH",
          "element": "O",
          "coord": [
            3.608599901199341,
            1.711300015449524,
            5.715099811553955
          ]
        }
      ]
    },
    {
      "id": "A:78",
      "chain": "A",
      "resseq": 78,
      "icode": "",
      "resname": "ARG",
      "hetflag": " ",
      "sasa": 0.09495562314987183,
      "atoms": [
        {
          "atom_index": 583,
          "name": "N",
          "element": "N",
          "coord": [
            3.335900068283081,
            2.5090999603271484,
            5.933499813079834
          ]
        },
        {
          "atom_index": 584,
          "name": "CA",
          "element": "C",
          "coord": [
            3.305299997329712,
            2.6512999534606934,
            5.927800178527832
          ]
        },
        {
          "atom_index": 585,
          "name": "C",
          "element": "C",
          "coord": [
            3.433500051498413,
            2.727799892425537,
            5.895599842071533
          ]
        },
        {
          "atom_index": 586,
          "name": "O",
          "element": "O",
          "coord": [
            3.542799949645996,
            2.672300100326538,
            5.90369987487793
          ]
        },
        {
          "atom_index": 587,
          "name": "CB",
          "element": "C",
          "coord": [
            3.2504000663757324,
            2.7004001140594482,
            6.062300205230713
          ]
        },
        {
          "atom_index": 588,
          "name": "CG",
          "element": "C",
          "coord": [
            3.109999895095825,
            2.6517999172210693,
            6.098299980163574
          ]
        },
        {
          "atom_index": 589,
          "name": "CD",
          "element": "C",
          "coord": [
            3.0706000328063965,
            2.7028000354766846,
            6.236999988555908
          ]
        },
        {
          "atom_index": 590,
          "name": "NE",
          "element": "N",
          "coord": [
            2.936500072479248,
            2.6612000465393066,
            6.277500152587891
          ]
        },
        {
          "atom_index": 591,
          "name": "CZ",
          "element": "C",
          "coord": [
            2.8238000869750977,
            2.714099884033203,
            6.2307000160217285
          ]
        },
        {
          "atom_index": 592,
          "name": "NH1",
          "element": "N",
          "coord": [
            2.8269999027252197,
            2.811800003051758,
            6.140999794006348
          ]
        },
        {
          "atom_index": 593,
          "name": "NH2",
          "element": "N",
          "coord": [
            2.7070000171661377,
            2.6693999767303467,
            6.274700164794922
          ]
        }
      ]
    },
    {
      "id": "A:79",
      "chain": "A",
      "resseq": 79,
      "icode": "",
      "resname": "ASP",
      "hetflag": " ",
      "sasa": 2.397740364074707,
      "atoms": [
        {
          "atom_index": 594,
          "name": "N",
          "element": "N",
          "coord": [
            3.4179999828338623,
            2.8547000885009766,
            5.858799934387207
          ]
        },
        {
          "atom_index": 595,
          "name": "CA",
          "element": "C",
          "coord": [
            3.5292999744415283,
            2.944499969482422,
            5.828100204467773
          ]
        },
        {
          "atom_index": 596,
          "name": "C",
          "element": "C",
          "coord": [
            3.6070001125335693,
            2.912100076675415,
            5.700900077819824
          ]
        },
        {
          "atom_index": 597,
          "name": "O",
          "element": "O",
          "coord": [
            3.615799903869629,
            2.9941000938415527,
            5.6107001304626465
          ]
        },
        {
          "atom_index": 598,
          "name": "CB",
          "element": "C",
          "coord": [
            3.6254000663757324,
            2.9500999450683594,
            5.947299957275391
          ]
        },
        {
          "atom_index": 599,
          "name": "CG",
          "element": "C",
          "coord": [
            3.5543999671936035,
            2.9834001064300537,
            6.077400207519531
          ]
        },
        {
          "atom_index": 600,
          "name": "OD1",
          "element": "O",
          "coord": [
            3.44950008392334,
            3.050299882888794,
            6.071499824523926
          ]
        },
        {
          "atom_index": 601,
          "name": "OD2",
          "element": "O",
          "coord": [
            3.603300094604492,
            2.944000005722046,
            6.185299873352051
          ]
        }
      ]
    },
    {
      "id": "A:80",
      "chain": "A",
      "resseq": 80,
      "icode": "",
      "resname": "ARG",
      "hetflag": " ",
      "sasa": 2.481731414794922,
      "atoms": [
        {
          "atom_index": 602,
          "name": "N",
          "element": "N",
          "coord": [
            3.663300037384033,
            2.79229998588562,
            5.694200038909912
          ]
        },
        {
          "atom_index": 603,
          "name": "CA",
          "element": "C",
          "coord": [
            3.740499973297119,
            2.7518999576568604,
            5.577400207519531
          ]
        },
        {
          "atom_index": 604,
          "name": "C",
          "element": "C",
          "coord": [
            3.7690000534057617,
            2.6029000282287598,
            5.582499980926514
          ]
        },
        {
          "atom_index": 605,
          "name": "O",
          "element": "O",
          "coord": [
            3.780900001525879,
            2.5452001094818115,
            5.690199851989746
          ]
        },
        {
          "atom_index": 606,
          "name": "CB",
          "element": "C",
          "coord": [
            3.873699903488159,
            2.828200101852417,
            5.573200225830078
          ]
        },
        {
          "atom_index": 607,
          "name": "CG",
          "element": "C",
          "coord": [
            3.971299886703491,
            2.779099941253662,
            5.467299938201904
          ]
        },
        {
          "atom_index": 608,
          "name": "CD",
          "element": "C",
          "coord": [
            4.102499961853027,
            2.8557000160217285,
            5.474100112915039
          ]
        },
        {
          "atom_index": 609,
          "name": "NE",
          "element": "N",
          "coord": [
            4.087200164794922,
            2.9918999671936035,
            5.4243998527526855
          ]
        },
        {
          "atom_index": 610,
          "name": "CZ",
          "element": "C",
          "coord": [
            4.152400016784668,
            3.040800094604492,
            5.319399833679199
          ]
        },
        {
          "atom_index": 611,
          "name": "NH1",
          "element": "N",
          "coord": [
            4.238399982452393,
            2.9647998809814453,
            5.252999782562256
          ]
        },
        {
          "atom_index": 612,
          "name": "NH2",
          "element": "N",
          "coord": [
            4.130300045013428,
            3.1654999256134033,
            5.28000020980835
          ]
        }
      ]
    },
    {
      "id": "A:81",
      "chain": "A",
      "resseq": 81,
      "icode": "",
      "resname": "LEU",
      "hetflag": " ",
      "sasa": 0.0,
      "atoms": [
        {
          "atom_index": 613,
          "name": "N",
          "element": "N",
          "coord": [
            3.77620005607605,
            2.5406999588012695,
            5.465199947357178
          ]
        },
        {
          "atom_index": 614,
          "name": "CA",
          "element": "C",
          "coord": [
            3.8092000484466553,
            2.399399995803833,
            5.4552998542785645
          ]
        },
        {
          "atom_index": 615,
          "name": "C",
          "element": "C",
          "coord": [
            3.927999973297119,
            2.391900062561035,
            5.360799789428711
          ]
        },
        {
          "atom_index": 616,
          "name": "O",
          "element": "O",
          "coord": [
            3.9223999977111816,
            2.4437999725341797,
            5.2494001388549805
          ]
        },
        {
          "atom_index": 617,
          "name": "CB",
          "element": "C",
          "coord": [
            3.6940999031066895,
            2.316999912261963,
            5.396900177001953
          ]
        },
        {
          "atom_index": 618,
          "name": "CG",
          "element": "C",
          "coord": [
            3.732300043106079,
            2.1719000339508057,
            5.362400054931641
          ]
        },
        {
          "atom_index": 619,
          "name": "CD1",
          "element": "C",
          "coord": [
            3.780600070953369,
            2.09879994392395,
            5.487800121307373
          ]
        },
        {
          "atom_index": 620,
          "name": "CD2",
          "element": "C",
          "coord": [
            3.612600088119507,
            2.098900079727173,
            5.301700115203857
          ]
        }
      ]
    },
    {
      "id": "A:82",
      "chain": "A",
      "resseq": 82,
      "icode": "",
      "resname": "THR",
      "hetflag": " ",
      "sasa": 0.7714287042617798,
      "atoms": [
        {
          "atom_index": 621,
          "name": "N",
          "element": "N",
          "coord": [
            4.035699844360352,
            2.3294999599456787,
            5.407199859619141
          ]
        },
        {
          "atom_index": 622,
          "name": "CA",
          "element": "C",
          "coord": [
            4.156099796295166,
            2.311800003051758,
            5.327400207519531
          ]
        },
        {
          "atom_index": 623,
          "name": "C",
          "element": "C",
          "coord": [
            4.170199871063232,
            2.162100076675415,
            5.311399936676025
          ]
        },
        {
          "atom_index": 624,
          "name": "O",
          "element": "O",
          "coord": [
            4.168700218200684,
            2.0876998901367188,
            5.410099983215332
          ]
        },
        {
          "atom_index": 625,
          "name": "CB",
          "element": "C",
          "coord": [
            4.281199932098389,
            2.366499900817871,
            5.398900032043457
          ]
        },
        {
          "atom_index": 626,
          "name": "CG2",
          "element": "C",
          "coord": [
            4.4070000648498535,
            2.3376998901367188,
            5.316500186920166
          ]
        },
        {
          "atom_index": 627,
          "name": "OG1",
          "element": "O",
          "coord": [
            4.268099784851074,
            2.507999897003174,
            5.415900230407715
          ]
        }
      ]
    },
    {
      "id": "A:83",
      "chain": "A",
      "resseq": 83,
      "icode": "",
      "resname": "LEU",
      "hetflag": " ",
      "sasa": 0.0,
      "atoms": [
        {
          "atom_index": 628,
          "name": "N",
          "element": "N",
          "coord": [
            4.182400226593018,
            2.1178998947143555,
            5.1869001388549805
          ]
        },
        {
          "atom_index": 629,
          "name": "CA",
          "element": "C",
          "coord": [
            4.19320011138916,
            1.9765000343322754,
            5.159200191497803
          ]
        },
        {
          "atom_index": 630,
          "name": "C",
          "element": "C",
          "coord": [
            4.302599906921387,
            1.9453999996185303,
            5.058000087738037
          ]
        },
        {
          "atom_index": 631,
          "name": "O",
          "element": "O",
          "coord": [
            4.288300037384033,
            1.9718999862670898,
            4.938600063323975
          ]
        },
        {
          "atom_index": 632,
          "name": "CB",
          "element": "C",
          "coord": [
            4.058700084686279,
            1.924299955368042,
            5.108500003814697
          ]
        },
        {
          "atom_index": 633,
          "name": "CG",
          "element": "C",
          "coord": [
            4.038000106811523,
            1.7732000350952148,
            5.104700088500977
          ]
        },
        {
          "atom_index": 634,
          "name": "CD1",
          "element": "C",
          "coord": [
            4.057799816131592,
            1.71589994430542,
            5.244500160217285
          ]
        },
        {
          "atom_index": 635,
          "name": "CD2",
          "element": "C",
          "coord": [
            3.8975000381469727,
            1.7419999837875366,
            5.054599761962891
          ]
        }
      ]
    },
    {
      "id": "A:84",
      "chain": "A",
      "resseq": 84,
      "icode": "",
      "resname": "PRO",
      "hetflag": " ",
      "sasa": 0.5807783007621765,
      "atoms": [
        {
          "atom_index": 636,
          "name": "N",
          "element": "N",
          "coord": [
            4.415200233459473,
            1.8910000324249268,
            5.105199813842773
          ]
        },
        {
          "atom_index": 637,
          "name": "CA",
          "element": "C",
          "coord": [
            4.523499965667725,
            1.8580000400543213,
            5.012700080871582
          ]
        },
        {
          "atom_index": 638,
          "name": "C",
          "element": "C",
          "coord": [
            4.489699840545654,
            1.7266000509262085,
            4.943699836730957
          ]
        },
        {
          "atom_index": 639,
          "name": "O",
          "element": "O",
          "coord": [
            4.430300235748291,
            1.6369999647140503,
            5.0040998458862305
          ]
        },
        {
          "atom_index": 640,
          "name": "CB",
          "element": "C",
          "coord": [
            4.644800186157227,
            1.84660005569458,
            5.104599952697754
          ]
        },
        {
          "atom_index": 641,
          "name": "CG",
          "element": "C",
          "coord": [
            4.58519983291626,
            1.7954000234603882,
            5.231599807739258
          ]
        },
        {
          "atom_index": 642,
          "name": "CD",
          "element": "C",
          "coord": [
            4.459000110626221,
            1.8779000043869019,
            5.245299816131592
          ]
        }
      ]
    },
    {
      "id": "A:85",
      "chain": "A",
      "resseq": 85,
      "icode": "",
      "resname": "VAL",
      "hetflag": " ",
      "sasa": 0.0,
      "atoms": [
        {
          "atom_index": 643,
          "name": "N",
          "element": "N",
          "coord": [
            4.5243000984191895,
            1.716599941253662,
            4.815999984741211
          ]
        },
        {
          "atom_index": 644,
          "name": "CA",
          "element": "C",
          "coord": [
            4.498899936676025,
            1.5947999954223633,
            4.740499973297119
          ]
        },
        {
          "atom_index": 645,
          "name": "C",
          "element": "C",
          "coord": [
            4.626699924468994,
            1.5601999759674072,
            4.665299892425537
          ]
        },
        {
          "atom_index": 646,
          "name": "O",
          "element": "O",
          "coord": [
            4.691100120544434,
            1.6476000547409058,
            4.607399940490723
          ]
        },
        {
          "atom_index": 647,
          "name": "CB",
          "element": "C",
          "coord": [
            4.382599830627441,
            1.6128000020980835,
            4.640200138092041
          ]
        },
        {
          "atom_index": 648,
          "name": "CG1",
          "element": "C",
          "coord": [
            4.362800121307373,
            1.4847999811172485,
            4.5594000816345215
          ]
        },
        {
          "atom_index": 649,
          "name": "CG2",
          "element": "C",
          "coord": [
            4.2546000480651855,
            1.6470999717712402,
            4.715199947357178
          ]
        }
      ]
    },
    {
      "id": "A:86",
      "chain": "A",
      "resseq": 86,
      "icode": "",
      "resname": "THR",
      "hetflag": " ",
      "sasa": 0.3468284606933594,
      "atoms": [
        {
          "atom_index": 650,
          "name": "N",
          "element": "N",
          "coord": [
            4.664100170135498,
            1.432800054550171,
            4.667699813842773
          ]
        },
        {
          "atom_index": 651,
          "name": "CA",
          "element": "C",
          "coord": [
            4.784999847412109,
            1.3889000415802002,
            4.599400043487549
          ]
        },
        {
          "atom_index": 652,
          "name": "C",
          "element": "C",
          "coord": [
            4.752799987792969,
            1.3205000162124634,
            4.467700004577637
          ]
        },
        {
          "atom_index": 653,
          "name": "O",
          "element": "O",
          "coord": [
            4.685400009155273,
            1.218000054359436,
            4.4644999504089355
          ]
        },
        {
          "atom_index": 654,
          "name": "CB",
          "element": "C",
          "coord": [
            4.867599964141846,
            1.2927000522613525,
            4.6869001388549805
          ]
        },
        {
          "atom_index": 655,
          "name": "CG2",
          "element": "C",
          "coord": [
            4.985799789428711,
            1.2375999689102173,
            4.60830020904541
          ]
        },
        {
          "atom_index": 656,
          "name": "OG1",
          "element": "O",
          "coord": [
            4.917099952697754,
            1.3634999990463257,
            4.80109977722168
          ]
        }
      ]
    },
    {
      "id": "A:87",
      "chain": "A",
      "resseq": 87,
      "icode": "",
      "resname": "ILE",
      "hetflag": " ",
      "sasa": 0.0,
      "atoms": [
        {
          "atom_index": 657,
          "name": "N",
          "element": "N",
          "coord": [
            4.80109977722168,
            1.3791999816894531,
            4.35890007019043
          ]
        },
        {
          "atom_index": 658,
          "name": "CA",
          "element": "C",
          "coord": [
            4.77810001373291,
            1.3236000537872314,
            4.225900173187256
          ]
        },
        {
          "atom_index": 659,
          "name": "C",
          "element": "C",
          "coord": [
            4.896900177001953,
            1.2353999614715576,
            4.188399791717529
          ]
        },
        {
          "atom_index": 660,
          "name": "O",
          "element": "O",
          "coord": [
            5.005000114440918,
            1.285599946975708,
            4.1595001220703125
          ]
        },
        {
          "atom_index": 661,
          "name": "CB",
          "element": "C",
          "coord": [
            4.765600204467773,
            1.4347000122070312,
            4.120100021362305
          ]
        },
        {
          "atom_index": 662,
          "name": "CG1",
          "element": "C",
          "coord": [
            4.653800010681152,
            1.531999945640564,
            4.158999919891357
          ]
        },
        {
          "atom_index": 663,
          "name": "CG2",
          "element": "C",
          "coord": [
            4.73769998550415,
            1.3726999759674072,
            3.9827001094818115
          ]
        },
        {
          "atom_index": 664,
          "name": "CD1",
          "element": "C",
          "coord": [
            4.646599769592285,
            1.6546000242233276,
            4.069300174713135
          ]
        }
      ]
    },
    {
      "id": "A:88",
      "chain": "A",
      "resseq": 88,
      "icode": "",
      "resname": "ASN",
      "hetflag": " ",
      "sasa": 0.0,
      "atoms": [
        {
          "atom_index": 665,
          "name": "N",
          "element": "N",
          "coord": [
            4.876999855041504,
            1.104099988937378,
            4.189899921417236
          ]
        },
        {
          "atom_index": 666,
          "name": "CA",
          "element": "C",
          "coord": [
            4.985499858856201,
            1.0128999948501587,
            4.154300212860107
          ]
        },
        {
          "atom_index": 667,
          "name": "C",
          "element": "C",
          "coord": [
            5.000699996948242,
            1.0020999908447266,
            4.002900123596191
          ]
        },
        {
          "atom_index": 668,
          "name": "O",
          "element": "O",
          "coord": [
            5.1107001304626465,
            0.979200005531311,
            3.9521000385284424
          ]
        },
        {
          "atom_index": 669,
          "name": "CB",
          "element": "C",
          "coord": [
            4.960899829864502,
            0.8744999766349792,
            4.214000225067139
          ]
        },
        {
          "atom_index": 670,
          "name": "CG",
          "element": "C",
          "coord": [
            4.9654998779296875,
            0.8755000233650208,
            4.365300178527832
          ]
        },
        {
          "atom_index": 671,
          "name": "ND2",
          "element": "N",
          "coord": [
            4.873199939727783,
            0.8043000102043152,
            4.427700042724609
          ]
        },
        {
          "atom_index": 672,
          "name": "OD1",
          "element": "O",
          "coord": [
            5.052199840545654,
            0.939300000667572,
            4.425099849700928
          ]
        }
      ]
    },
    {
      "id": "A:89",
      "chain": "A",
      "resseq": 89,
      "icode": "",
      "resname": "GLN",
      "hetflag": " ",
      "sasa": 0.031651873141527176,
      "atoms": [
        {
          "atom_index": 673,
          "name": "N",
          "element": "N",
          "coord": [
            4.889999866485596,
            1.0188000202178955,
            3.931299924850464
          ]
        },
        {
          "atom_index": 674,
          "name": "CA",
          "element": "C",
          "coord": [
            4.89169979095459,
            1.0121999979019165,
            3.7852001190185547
          ]
        },
        {
          "atom_index": 675,
          "name": "C",
          "element": "C",
          "coord": [
            4.767600059509277,
            1.0815999507904053,
            3.7311999797821045
          ]
        },
        {
          "atom_index": 676,
          "name": "O",
          "element": "O",
          "coord": [
            4.660699844360352,
            1.0758999586105347,
            3.791800022125244
          ]
        },
        {
          "atom_index": 677,
          "name": "CB",
          "element": "C",
          "coord": [
            4.894000053405762,
            0.8659999966621399,
            3.7383999824523926
          ]
        },
        {
          "atom_index": 678,
          "name": "CG",
          "element": "C",
          "coord": [
            4.907599925994873,
            0.8436999917030334,
            3.586199998855591
          ]
        },
        {
          "atom_index": 679,
          "name": "CD",
          "element": "C",
          "coord": [
            4.779699802398682,
            0.8726000189781189,
            3.507699966430664
          ]
        },
        {
          "atom_index": 680,
          "name": "NE2",
          "element": "N",
          "coord": [
            4.795199871063232,
            0.9203000068664551,
            3.3840999603271484
          ]
        },
        {
          "atom_index": 681,
          "name": "OE1",
          "element": "O",
          "coord": [
            4.668700218200684,
            0.8500000238418579,
            3.5566000938415527
          ]
        }
      ]
    },
    {
      "id": "A:90",
      "chain": "A",
      "resseq": 90,
      "icode": "",
      "resname": "ALA",
      "hetflag": " ",
      "sasa": 0.0,
      "atoms": [
        {
          "atom_index": 682,
          "name": "N",
          "element": "N",
          "coord": [
            4.7829999923706055,
            1.1483999490737915,
            3.6177000999450684
          ]
        },
        {
          "atom_index": 683,
          "name": "CA",
          "element": "C",
          "coord": [
            4.671500205993652,
            1.2168999910354614,
            3.554500102996826
          ]
        },
        {
          "atom_index": 684,
          "name": "C",
          "element": "C",
          "coord": [
            4.703800201416016,
            1.2297999858856201,
            3.4066998958587646
          ]
        },
        {
          "atom_index": 685,
          "name": "O",
          "element": "O",
          "coord": [
            4.805500030517578,
            1.2890000343322754,
            3.3701999187469482
          ]
        },
        {
          "atom_index": 686,
          "name": "CB",
          "element": "C",
          "coord": [
            4.651599884033203,
            1.3547999858856201,
            3.6161000728607178
          ]
        }
      ]
    },
    {
      "id": "A:91",
      "chain": "A",
      "resseq": 91,
      "icode": "",
      "resname": "SER",
      "hetflag": " ",
      "sasa": 0.5162473917007446,
      "atoms": [
        {
          "atom_index": 687,
          "name": "N",
          "element": "N",
          "coord": [
            4.619500160217285,
            1.1723999977111816,
            3.322000026702881
          ]
        },
        {
          "atom_index": 688,
          "name": "CA",
          "element": "C",
          "coord": [
            4.643400192260742,
            1.1822999715805054,
            3.1789000034332275
          ]
        },
        {
          "atom_index": 689,
          "name": "C",
          "element": "C",
          "coord": [
            4.596099853515625,
            1.320199966430664,
            3.1333000659942627
          ]
        },
        {
          "atom_index": 690,
          "name": "O",
          "element": "O",
          "coord": [
            4.5381999015808105,
            1.3950999975204468,
            3.212100028991699
          ]
        },
        {
          "atom_index": 691,
          "name": "CB",
          "element": "C",
          "coord": [
            4.571700096130371,
            1.0688999891281128,
            3.1043999195098877
          ]
        },
        {
          "atom_index": 692,
          "name": "OG",
          "element": "O",
          "coord": [
            4.436399936676025,
            1.0570000410079956,
            3.1422998905181885
          ]
        }
      ]
    },
    {
      "id": "A:92",
      "chain": "A",
      "resseq": 92,
      "icode": "",
      "resname": "ALA",
      "hetflag": " ",
      "sasa": 3.9238810539245605,
      "atoms": [
        {
          "atom_index": 693,
          "name": "N",
          "element": "N",
          "coord": [
            4.622600078582764,
            1.3553999662399292,
            3.007699966430664
          ]
        },
        {
          "atom_index": 694,
          "name": "CA",
          "element": "C",
          "coord": [
            4.583399772644043,
            1.486199975013733,
            2.9570000171661377
          ]
        },
        {
          "atom_index": 695,
          "name": "C",
          "element": "C",
          "coord": [
            4.4319000244140625,
            1.4990999698638916,
            2.950700044631958
          ]
        },
        {
          "atom_index": 696,
          "name": "O",
          "element": "O",
          "coord": [
            4.3643999099731445,
            1.4143999814987183,
            2.8919999599456787
          ]
        },
        {
          "atom_index": 697,
          "name": "CB",
          "element": "C",
          "coord": [
            4.644000053405762,
            1.5088000297546387,
            2.8185999393463135
          ]
        }
      ]
    },
    {
      "id": "A:93",
      "chain": "A",
      "resseq": 93,
      "icode": "",
      "resname": "GLY",
      "hetflag": " ",
      "sasa": 1.1600854396820068,
      "atoms": [
        {
          "atom_index": 698,
          "name": "N",
          "element": "N",
          "coord": [
            4.378699779510498,
            1.604699969291687,
            3.0116000175476074
          ]
        },
        {
          "atom_index": 699,
          "name": "CA",
          "element": "C",
          "coord": [
            4.2347002029418945,
            1.6246000528335571,
            3.0102999210357666
          ]
        },
        {
          "atom_index": 700,
          "name": "C",
          "element": "C",
          "coord": [
            4.164299964904785,
            1.559499979019165,
            3.1275999546051025
          ]
        },
        {
          "atom_index": 701,
          "name": "O",
          "element": "O",
          "coord": [
            4.041500091552734,
            1.558899998664856,
            3.1340999603271484
          ]
        }
      ]
    },
    {
      "id": "A:94",
      "chain": "A",
      "resseq": 94,
      "icode": "",
      "resname": "ALA",
      "hetflag": " ",
      "sasa": 0.0,
      "atoms": [
        {
          "atom_index": 702,
          "name": "N",
          "element": "N",
          "coord": [
            4.242300033569336,
            1.5038000345230103,
            3.2202000617980957
          ]
        },
        {
          "atom_index": 703,
          "name": "CA",
          "element": "C",
          "coord": [
            4.187099933624268,
            1.4399000406265259,
            3.3389999866485596
          ]
        },
        {
          "atom_index": 704,
          "name": "C",
          "element": "C",
          "coord": [
            4.1149001121521,
            1.545300006866455,
            3.4214999675750732
          ]
        },
        {
          "atom_index": 705,
          "name": "O",
          "element": "O",
          "coord": [
            4.145500183105469,
            1.6644999980926514,
            3.411900043487549
          ]
        },
        {
          "atom_index": 706,
          "name": "CB",
          "element": "C",
          "coord": [
            4.298600196838379,
            1.378499984741211,
            3.422100067138672
          ]
        }
      ]
    },
    {
      "id": "A:95",
      "chain": "A",
      "resseq": 95,
      "icode": "",
      "resname": "THR",
      "hetflag": " ",
      "sasa": 0.0,
      "atoms": [
        {
          "atom_index": 707,
          "name": "N",
          "element": "N",
          "coord": [
            4.019800186157227,
            1.5013999938964844,
            3.502700090408325
          ]
        },
        {
          "atom_index": 708,
          "name": "CA",
          "element": "C",
          "coord": [
            3.9447999000549316,
            1.594099998474121,
            3.5866000652313232
          ]
        },
        {
          "atom_index": 709,
          "name": "C",
          "element": "C",
          "coord": [
            3.916300058364868,
            1.5335999727249146,
            3.7228000164031982
          ]
        },
        {
          "atom_index": 710,
          "name": "O",
          "element": "O",
          "coord": [
            3.9310998916625977,
            1.4132000207901,
            3.7441000938415527
          ]
        },
        {
          "atom_index": 711,
          "name": "CB",
          "element": "C",
          "coord": [
            3.8087000846862793,
            1.6319999694824219,
            3.5239999294281006
          ]
        },
        {
          "atom_index": 712,
          "name": "CG2",
          "element": "C",
          "coord": [
            3.827899932861328,
            1.7049000263214111,
            3.3921000957489014
          ]
        },
        {
          "atom_index": 713,
          "name": "OG1",
          "element": "O",
          "coord": [
            3.7311999797821045,
            1.5135999917984009,
            3.503200054168701
          ]
        }
      ]
    },
    {
      "id": "A:96",
      "chain": "A",
      "resseq": 96,
      "icode": "",
      "resname": "LEU",
      "hetflag": " ",
      "sasa": 0.0,
      "atoms": [
        {
          "atom_index": 714,
          "name": "N",
          "element": "N",
          "coord": [
            3.876800060272217,
            1.6197999715805054,
            3.8152999877929688
          ]
        },
        {
          "atom_index": 715,
          "name": "CA",
          "element": "C",
          "coord": [
            3.841900110244751,
            1.5771000385284424,
            3.949399948120117
          ]
        },
        {
          "atom_index": 716,
          "name": "C",
          "element": "C",
          "coord": [
            3.7035000324249268,
            1.6360000371932983,
            3.9744999408721924
          ]
        },
        {
          "atom_index": 717,
          "name": "O",
          "element": "O",
          "coord": [
            3.684299945831299,
            1.7573000192642212,
            3.9644999504089355
          ]
        },
        {
          "atom_index": 718,
          "name": "CB",
          "element": "C",
          "coord": [
            3.942699909210205,
            1.6318000555038452,
            4.051000118255615
          ]
        },
        {
          "atom_index": 719,
          "name": "CG",
          "element": "C",
          "coord": [
            3.932499885559082,
            1.57669997215271,
            4.193299770355225
          ]
        },
        {
          "atom_index": 720,
          "name": "CD1",
          "element": "C",
          "coord": [
            3.963399887084961,
            1.4277000427246094,
            4.1921000480651855
          ]
        },
        {
          "atom_index": 721,
          "name": "CD2",
          "element": "C",
          "coord": [
            4.031300067901611,
            1.6492999792099,
            4.283999919891357
          ]
        }
      ]
    },
    {
      "id": "A:97",
      "chain": "A",
      "resseq": 97,
      "icode": "",
      "resname": "THR",
      "hetflag": " ",
      "sasa": 0.03226546198129654,
      "atoms": [
        {
          "atom_index": 722,
          "name": "N",
          "element": "N",
          "coord": [
            3.6066999435424805,
            1.5496000051498413,
            4.002600193023682
          ]
        },
        {
          "atom_index": 723,
          "name": "CA",
          "element": "C",
          "coord": [
            3.4704999923706055,
            1.5938999652862549,
            4.030300140380859
          ]
        },
        {
          "atom_index": 724,
          "name": "C",
          "element": "C",
          "coord": [
            3.4593000411987305,
            1.6134999990463257,
            4.180699825286865
          ]
        },
        {
          "atom_index": 725,
          "name": "O",
          "element": "O",
          "coord": [
            3.47379994392395,
            1.5181000232696533,
            4.256899833679199
          ]
        },
        {
          "atom_index": 726,
          "name": "CB",
          "element": "C",
          "coord": [
            3.3671998977661133,
            1.4882999658584595,
            3.9876999855041504
          ]
        },
        {
          "atom_index": 727,
          "name": "CG2",
          "element": "C",
          "coord": [
            3.2260000705718994,
            1.5338000059127808,
            4.023799896240234
          ]
        },
        {
          "atom_index": 728,
          "name": "OG1",
          "element": "O",
          "coord": [
            3.375499963760376,
            1.4677000045776367,
            3.846400022506714
          ]
        }
      ]
    },
    {
      "id": "A:98",
      "chain": "A",
      "resseq": 98,
      "icode": "",
      "resname": "VAL",
      "hetflag": " ",
      "sasa": 0.0,
      "atoms": [
        {
          "atom_index": 729,
          "name": "N",
          "element": "N",
          "coord": [
            3.433300018310547,
            1.736799955368042,
            4.222499847412109
          ]
        },
        {
          "atom_index": 730,
          "name": "CA",
          "element": "C",
          "coord": [
            3.421799898147583,
            1.7694000005722046,
            4.364099979400635
          ]
        },
        {
          "atom_index": 731,
          "name": "C",
          "element": "C",
          "coord": [
            3.2780001163482666,
            1.809000015258789,
            4.398900032043457
          ]
        },
        {
          "atom_index": 732,
          "name": "O",
          "element": "O",
          "coord": [
            3.2256999015808105,
            1.9081000089645386,
            4.348400115966797
          ]
        },
        {
          "atom_index": 733,
          "name": "CB",
          "element": "C",
          "coord": [
            3.516700029373169,
            1.8854999542236328,
            4.399899959564209
          ]
        },
        {
          "atom_index": 734,
          "name": "CG1",
          "element": "C",
          "coord": [
            3.5113000869750977,
            1.9134999513626099,
            4.549300193786621
          ]
        },
        {
          "atom_index": 735,
          "name": "CG2",
          "element": "C",
          "coord": [
            3.6607000827789307,
            1.8504999876022339,
            4.356400012969971
          ]
        }
      ]
    },
    {
      "id": "A:99",
      "chain": "A",
      "resseq": 99,
      "icode": "",
      "resname": "THR",
      "hetflag": " ",
      "sasa": 0.0,
      "atoms": [
        {
          "atom_index": 736,
          "name": "N",
          "element": "N",
          "coord": [
            3.213900089263916,
            1.7301000356674194,
            4.4842000007629395
          ]
        },
        {
          "atom_index": 737,
          "name": "CA",
          "element": "C",
          "coord": [
            3.0768001079559326,
            1.7578999996185303,
            4.524499893188477
          ]
        },
        {
          "atom_index": 738,
          "name": "C",
          "element": "C",
          "coord": [
            3.071899890899658,
            1.784999966621399,
            4.674300193786621
          ]
        },
        {
          "atom_index": 739,
          "name": "O",
          "element": "O",
          "coord": [
            3.1429998874664307,
            1.721500039100647,
            4.752600193023682
          ]
        },
        {
          "atom_index": 740,
          "name": "CB",
          "element": "C",
          "coord": [
            2.9839999675750732,
            1.6403000354766846,
            4.4878997802734375
          ]
        },
        {
          "atom_index": 741,
          "name": "CG2",
          "element": "C",
          "coord": [
            2.8429999351501465,
            1.6641000509262085,
            4.54040002822876
          ]
        },
        {
          "atom_index": 742,
          "name": "OG1",
          "element": "O",
          "coord": [
            2.978300094604492,
            1.6282999515533447,
            4.345099925994873
          ]
        }
      ]
    },
    {
      "id": "A:100",
      "chain": "A",
      "resseq": 100,
      "icode": "",
      "resname": "TYR",
      "hetflag": " ",
      "sasa": 0.0,
      "atoms": [
        {
          "atom_index": 743,
          "name": "N",
          "element": "N",
          "coord": [
            2.98799991607666,
            1.8802000284194946,
            4.713399887084961
          ]
        },
        {
          "atom_index": 744,
          "name": "CA",
          "element": "C",
          "coord": [
            2.975800037384033,
            1.917799949645996,
            4.853300094604492
          ]
        },
        {
          "atom_index": 745,
          "name": "C",
          "element": "C",
          "coord": [
            2.8408000469207764,
            1.9833999872207642,
            4.878900051116943
          ]
        },
        {
          "atom_index": 746,
          "name": "O",
          "element": "O",
          "coord": [
            2.76990008354187,
            2.022200107574463,
            4.785699844360352
          ]
        },
        {
          "atom_index": 747,
          "name": "CB",
          "element": "C",
          "coord": [
            3.089099884033203,
            2.0143001079559326,
            4.890200138092041
          ]
        },
        {
          "atom_index": 748,
          "name": "CG",
          "element": "C",
          "coord": [
            3.0982000827789307,
            2.134500026702881,
            4.797399997711182
          ]
        },
        {
          "atom_index": 749,
          "name": "CD1",
          "element": "C",
          "coord": [
            3.030900001525879,
            2.2534000873565674,
            4.826600074768066
          ]
        },
        {
          "atom_index": 750,
          "name": "CD2",
          "element": "C",
          "coord": [
            3.171999931335449,
            2.1280999183654785,
            4.678899765014648
          ]
        },
        {
          "atom_index": 751,
          "name": "CE1",
          "element": "C",
          "coord": [
            3.037100076675415,
            2.3636999130249023,
            4.740799903869629
          ]
        },
        {
          "atom_index": 752,
          "name": "CE2",
          "element": "C",
          "coord": [
            3.1789000034332275,
            2.2376999855041504,
            4.591800212860107
          ]
        },
        {
          "atom_index": 753,
          "name": "CZ",
          "element": "C",
          "coord": [
            3.1112000942230225,
            2.35509991645813,
            4.623499870300293
          ]
        },
        {
          "atom_index": 754,
          "name": "OH",
          "element": "O",
          "coord": [
            3.1187000274658203,
            2.463399887084961,
            4.539000034332275
          ]
        }
      ]
    },
    {
      "id": "A:101",
      "chain": "A",
      "resseq": 101,
      "icode": "",
      "resname": "GLN",
      "hetflag": " ",
      "sasa": 0.0,
      "atoms": [
        {
          "atom_index": 755,
          "name": "N",
          "element": "N",
          "coord": [
            2.8050999641418457,
            1.9953999519348145,
            5.005799770355225
          ]
        },
        {
          "atom_index": 756,
          "name": "CA",
          "element": "C",
          "coord": [
            2.678800106048584,
            2.05679988861084,
            5.041200160980225
          ]
        },
        {
          "atom_index": 757,
          "name": "C",
          "element": "C",
          "coord": [
            2.6914000511169434,
            2.1326000690460205,
            5.171999931335449
          ]
        },
        {
          "atom_index": 758,
          "name": "O",
          "element": "O",
          "coord": [
            2.752500057220459,
            2.084199905395508,
            5.268099784851074
          ]
        },
        {
          "atom_index": 759,
          "name": "CB",
          "element": "C",
          "coord": [
            2.56820011138916,
            1.9510999917984009,
            5.052999973297119
          ]
        },
        {
          "atom_index": 760,
          "name": "CG",
          "element": "C",
          "coord": [
            2.433799982070923,
            2.011399984359741,
            5.091000080108643
          ]
        },
        {
          "atom_index": 761,
          "name": "CD",
          "element": "C",
          "coord": [
            2.325900077819824,
            1.9075000286102295,
            5.108799934387207
          ]
        },
        {
          "atom_index": 762,
          "name": "NE2",
          "element": "N",
          "coord": [
            2.202699899673462,
            1.9421000480651855,
            5.070499897003174
          ]
        },
        {
          "atom_index": 763,
          "name": "OE1",
          "element": "O",
          "coord": [
            2.351799964904785,
            1.7976000308990479,
            5.157599925994873
          ]
        }
      ]
    },
    {
      "id": "A:102",
      "chain": "A",
      "resseq": 102,
      "icode": "",
      "resname": "GLY",
      "hetflag": " ",
      "sasa": 0.0,
      "atoms": [
        {
          "atom_index": 764,
          "name": "N",
          "element": "N",
          "coord": [
            2.6340999603271484,
            2.252500057220459,
            5.175099849700928
          ]
        },
        {
          "atom_index": 765,
          "name": "CA",
          "element": "C",
          "coord": [
            2.639400005340576,
            2.3334999084472656,
            5.295400142669678
          ]
        },
        {
          "atom_index": 766,
          "name": "C",
          "element": "C",
          "coord": [
            2.503700017929077,
            2.3926000595092773,
            5.328199863433838
          ]
        },
        {
          "atom_index": 767,
          "name": "O",
          "element": "O",
          "coord": [
            2.411900043487549,
            2.390399932861328,
            5.245500087738037
          ]
        }
      ]
    },
    {
      "id": "A:103",
      "chain": "A",
      "resseq": 103,
      "icode": "",
      "resname": "CYS",
      "hetflag": " ",
      "sasa": 0.0,
      "atoms": [
        {
          "atom_index": 768,
          "name": "N",
          "element": "N",
          "coord": [
            2.4911999702453613,
            2.446199893951416,
            5.44920015335083
          ]
        },
        {
          "atom_index": 769,
          "name": "CA",
          "element": "C",
          "coord": [
            2.3664000034332275,
            2.5065999031066895,
            5.495299816131592
          ]
        },
        {
          "atom_index": 770,
          "name": "C",
          "element": "C",
          "coord": [
            2.392199993133545,
            2.639899969100952,
            5.566100120544434
          ]
        },
        {
          "atom_index": 771,
          "name": "O",
          "element": "O",
          "coord": [
            2.506700038909912,
            2.6745998859405518,
            5.5970001220703125
          ]
        },
        {
          "atom_index": 772,
          "name": "CB",
          "element": "C",
          "coord": [
            2.2962000370025635,
            2.4138998985290527,
            5.594600200653076
          ]
        },
        {
          "atom_index": 773,
          "name": "SG",
          "element": "S",
          "coord": [
            2.2741000652313232,
            2.24180006980896,
            5.53980016708374
          ]
        }
      ]
    },
    {
      "id": "A:104",
      "chain": "A",
      "resseq": 104,
      "icode": "",
      "resname": "ALA",
      "hetflag": " ",
      "sasa": 0.0,
      "atoms": [
        {
          "atom_index": 774,
          "name": "N",
          "element": "N",
          "coord": [
            2.2848000526428223,
            2.713200092315674,
            5.593900203704834
          ]
        },
        {
          "atom_index": 775,
          "name": "CA",
          "element": "C",
          "coord": [
            2.295300006866455,
            2.8420000076293945,
            5.661600112915039
          ]
        },
        {
          "atom_index": 776,
          "name": "C",
          "element": "C",
          "coord": [
            2.2376999855041504,
            2.829900026321411,
            5.802000045776367
          ]
        },
        {
          "atom_index": 777,
          "name": "O",
          "element": "O",
          "coord": [
            2.135200023651123,
            2.76419997215271,
            5.821599960327148
          ]
        },
        {
          "atom_index": 778,
          "name": "CB",
          "element": "C",
          "coord": [
            2.219599962234497,
            2.948199987411499,
            5.581999778747559
          ]
        }
      ]
    },
    {
      "id": "A:105",
      "chain": "A",
      "resseq": 105,
      "icode": "",
      "resname": "ASP",
      "hetflag": " ",
      "sasa": 0.5719510912895203,
      "atoms": [
        {
          "atom_index": 779,
          "name": "N",
          "element": "N",
          "coord": [
            2.303999900817871,
            2.8917999267578125,
            5.899799823760986
          ]
        },
        {
          "atom_index": 780,
          "name": "CA",
          "element": "C",
          "coord": [
            2.2558999061584473,
            2.887700080871582,
            6.037499904632568
          ]
        },
        {
          "atom_index": 781,
          "name": "C",
          "element": "C",
          "coord": [
            2.1164000034332275,
            2.949700117111206,
            6.043099880218506
          ]
        },
        {
          "atom_index": 782,
          "name": "O",
          "element": "O",
          "coord": [
            2.0371999740600586,
            2.9182000160217285,
            6.131999969482422
          ]
        },
        {
          "atom_index": 783,
          "name": "CB",
          "element": "C",
          "coord": [
            2.348599910736084,
            2.966599941253662,
            6.130799770355225
          ]
        },
        {
          "atom_index": 784,
          "name": "CG",
          "element": "C",
          "coord": [
            2.4839000701904297,
            2.8996999263763428,
            6.150599956512451
          ]
        },
        {
          "atom_index": 785,
          "name": "OD1",
          "element": "O",
          "coord": [
            2.488300085067749,
            2.775700092315674,
            6.1641998291015625
          ]
        },
        {
          "atom_index": 786,
          "name": "OD2",
          "element": "O",
          "coord": [
            2.5855000019073486,
            2.97189998626709,
            6.15500020980835
          ]
        }
      ]
    },
    {
      "id": "A:106",
      "chain": "A",
      "resseq": 106,
      "icode": "",
      "resname": "ALA",
      "hetflag": " ",
      "sasa": 2.017910957336426,
      "atoms": [
        {
          "atom_index": 787,
          "name": "N",
          "element": "N",
          "coord": [
            2.088099956512451,
            3.0381999015808105,
            5.947700023651123
          ]
        },
        {
          "atom_index": 788,
          "name": "CA",
          "element": "C",
          "coord": [
            1.9593000411987305,
            3.1070001125335693,
            5.940100193023682
          ]
        },
        {
          "atom_index": 789,
          "name": "C",
          "element": "C",
          "coord": [
            1.8414000272750854,
            3.0106000900268555,
            5.929100036621094
          ]
        },
        {
          "atom_index": 790,
          "name": "O",
          "element": "O",
          "coord": [
            1.7281999588012695,
            3.0464000701904297,
            5.961999893188477
          ]
        },
        {
          "atom_index": 791,
          "name": "CB",
          "element": "C",
          "coord": [
            1.9592000246047974,
            3.2032999992370605,
            5.822800159454346
          ]
        }
      ]
    },
    {
      "id": "A:107",
      "chain": "A",
      "resseq": 107,
      "icode": "",
      "resname": "GLY",
      "hetflag": " ",
      "sasa": 1.3557839393615723,
      "atoms": [
        {
          "atom_index": 792,
          "name": "N",
          "element": "N",
          "coord": [
            1.8666000366210938,
            2.8891000747680664,
            5.881100177764893
          ]
        },
        {
          "atom_index": 793,
          "name": "CA",
          "element": "C",
          "coord": [
            1.7584999799728394,
            2.7925000190734863,
            5.870699882507324
          ]
        },
        {
          "atom_index": 794,
          "name": "C",
          "element": "C",
          "coord": [
            1.7229000329971313,
            2.737799882888794,
            5.733799934387207
          ]
        },
        {
          "atom_index": 795,
          "name": "O",
          "element": "O",
          "coord": [
            1.6050000190734863,
            2.727799892425537,
            5.700399875640869
          ]
        }
      ]
    },
    {
      "id": "A:108",
      "chain": "A",
      "resseq": 108,
      "icode": "",
      "resname": "PHE",
      "hetflag": " ",
      "sasa": 0.09679638594388962,
      "atoms": [
        {
          "atom_index": 796,
          "name": "N",
          "element": "N",
          "coord": [
            1.8233000040054321,
            2.7030999660491943,
            5.654099941253662
          ]
        },
        {
          "atom_index": 797,
          "name": "CA",
          "element": "C",
          "coord": [
            1.799299955368042,
            2.6459999084472656,
            5.522600173950195
          ]
        },
        {
          "atom_index": 798,
          "name": "C",
          "element": "C",
          "coord": [
            1.9271999597549438,
            2.5815000534057617,
            5.471499919891357
          ]
        },
        {
          "atom_index": 799,
          "name": "O",
          "element": "O",
          "coord": [
            2.036600112915039,
            2.618799924850464,
            5.513400077819824
          ]
        },
        {
          "atom_index": 800,
          "name": "CB",
          "element": "C",
          "coord": [
            1.749899983406067,
            2.753000020980835,
            5.4232001304626465
          ]
        },
        {
          "atom_index": 801,
          "name": "CG",
          "element": "C",
          "coord": [
            1.8558000326156616,
            2.8515000343322754,
            5.377799987792969
          ]
        },
        {
          "atom_index": 802,
          "name": "CD1",
          "element": "C",
          "coord": [
            1.9484000205993652,
            2.8171000480651855,
            5.279900074005127
          ]
        },
        {
          "atom_index": 803,
          "name": "CD2",
          "element": "C",
          "coord": [
            1.8586000204086304,
            2.980799913406372,
            5.429699897766113
          ]
        },
        {
          "atom_index": 804,
          "name": "CE1",
          "element": "C",
          "coord": [
            2.04229998588562,
            2.910099983215332,
            5.233799934387207
          ]
        },
        {
          "atom_index": 805,
          "name": "CE2",
          "element": "C",
          "coord": [
            1.95169997215271,
            3.074399948120117,
            5.384500026702881
          ]
        },
        {
          "atom_index": 806,
          "name": "CZ",
          "element": "C",
          "coord": [
            2.043600082397461,
            3.0392000675201416,
            5.286300182342529
          ]
        }
      ]
    },
    {
      "id": "A:109",
      "chain": "A",
      "resseq": 109,
      "icode": "",
      "resname": "CYS",
      "hetflag": " ",
      "sasa": 0.0,
      "atoms": [
        {
          "atom_index": 807,
          "name": "N",
          "element": "N",
          "coord": [
            1.913100004196167,
            2.481800079345703,
            5.384699821472168
          ]
        },
        {
          "atom_index": 808,
          "name": "CA",
          "element": "C",
          "coord": [
            2.029099941253662,
            2.41510009765625,
            5.326200008392334
          ]
        },
        {
          "atom_index": 809,
          "name": "C",
          "element": "C",
          "coord": [
            2.028899908065796,
            2.433300018310547,
            5.17579984664917
          ]
        },
        {
          "atom_index": 810,
          "name": "O",
          "element": "O",
          "coord": [
            1.92330002784729,
            2.4361000061035156,
            5.11269998550415
          ]
        },
        {
          "atom_index": 811,
          "name": "CB",
          "element": "C",
          "coord": [
            2.029900074005127,
            2.265500068664551,
            5.359300136566162
          ]
        },
        {
          "atom_index": 812,
          "name": "SG",
          "element": "S",
          "coord": [
            2.0713999271392822,
            2.222399950027466,
            5.531300067901611
          ]
        }
      ]
    },
    {
      "id": "A:110",
      "chain": "A",
      "resseq": 110,
      "icode": "",
      "resname": "TYR",
      "hetflag": " ",
      "sasa": 0.0,
      "atoms": [
        {
          "atom_index": 813,
          "name": "N",
          "element": "N",
          "coord": [
            2.1475000381469727,
            2.4482998847961426,
            5.11870002746582
          ]
        },
        {
          "atom_index": 814,
          "name": "CA",
          "element": "C",
          "coord": [
            2.1596999168395996,
            2.4628000259399414,
            4.974299907684326
          ]
        },
        {
          "atom_index": 815,
          "name": "C",
          "element": "C",
          "coord": [
            2.1633999347686768,
            2.3208999633789062,
            4.92080020904541
          ]
        },
        {
          "atom_index": 816,
          "name": "O",
          "element": "O",
          "coord": [
            2.189500093460083,
            2.2269999980926514,
            4.99560022354126
          ]
        },
        {
          "atom_index": 817,
          "name": "CB",
          "element": "C",
          "coord": [
            2.292099952697754,
            2.5309998989105225,
            4.936100006103516
          ]
        },
        {
          "atom_index": 818,
          "name": "CG",
          "element": "C",
          "coord": [
            2.3024001121520996,
            2.6786999702453613,
            4.966599941253662
          ]
        },
        {
          "atom_index": 819,
          "name": "CD1",
          "element": "C",
          "coord": [
            2.2602999210357666,
            2.7746999263763428,
            4.874499797821045
          ]
        },
        {
          "atom_index": 820,
          "name": "CD2",
          "element": "C",
          "coord": [
            2.3552000522613525,
            2.722399950027466,
            5.087399959564209
          ]
        },
        {
          "atom_index": 821,
          "name": "CE1",
          "element": "C",
          "coord": [
            2.2706000804901123,
            2.910799980163574,
            4.902900218963623
          ]
        },
        {
          "atom_index": 822,
          "name": "CE2",
          "element": "C",
          "coord": [
            2.365600109100342,
            2.857599973678589,
            5.116499900817871
          ]
        },
        {
          "atom_index": 823,
          "name": "CZ",
          "element": "C",
          "coord": [
            2.323499917984009,
            2.951200008392334,
            5.024199962615967
          ]
        },
        {
          "atom_index": 824,
          "name": "OH",
          "element": "O",
          "coord": [
            2.335200071334839,
            3.0848000049591064,
            5.054599761962891
          ]
        }
      ]
    },
    {
      "id": "A:111",
      "chain": "A",
      "resseq": 111,
      "icode": "",
      "resname": "PRO",
      "hetflag": " ",
      "sasa": 2.710299015045166,
      "atoms": [
        {
          "atom_index": 825,
          "name": "N",
          "element": "N",
          "coord": [
            2.1345999240875244,
            2.3025999069213867,
            4.791399955749512
          ]
        },
        {
          "atom_index": 826,
          "name": "CA",
          "element": "C",
          "coord": [
            2.1398000717163086,
            2.166100025177002,
            4.738800048828125
          ]
        },
        {
          "atom_index": 827,
          "name": "C",
          "element": "C",
          "coord": [
            2.2878000736236572,
            2.1317999362945557,
            4.717299938201904
          ]
        },
        {
          "atom_index": 828,
          "name": "O",
          "element": "O",
          "coord": [
            2.373800039291382,
            2.220099925994873,
            4.721700191497803
          ]
        },
        {
          "atom_index": 829,
          "name": "CB",
          "element": "C",
          "coord": [
            2.0650999546051025,
            2.178299903869629,
            4.606500148773193
          ]
        },
        {
          "atom_index": 830,
          "name": "CG",
          "element": "C",
          "coord": [
            2.1029000282287598,
            2.315200090408325,
            4.561299800872803
          ]
        },
        {
          "atom_index": 831,
          "name": "CD",
          "element": "C",
          "coord": [
            2.087399959564209,
            2.3970000743865967,
            4.688300132751465
          ]
        }
      ]
    },
    {
      "id": "A:112",
      "chain": "A",
      "resseq": 112,
      "icode": "",
      "resname": "PRO",
      "hetflag": " ",
      "sasa": 0.935698390007019,
      "atoms": [
        {
          "atom_index": 832,
          "name": "N",
          "element": "N",
          "coord": [
            2.3197999000549316,
            2.0035998821258545,
            4.695799827575684
          ]
        },
        {
          "atom_index": 833,
          "name": "CA",
          "element": "C",
          "coord": [
            2.4609999656677246,
            1.9707000255584717,
            4.673999786376953
          ]
        },
        {
          "atom_index": 834,
          "name": "C",
          "element": "C",
          "coord": [
            2.510699987411499,
            2.0422000885009766,
            4.548500061035156
          ]
        },
        {
          "atom_index": 835,
          "name": "O",
          "element": "O",
          "coord": [
            2.433300018310547,
            2.0650999546051025,
            4.455599784851074
          ]
        },
        {
          "atom_index": 836,
          "name": "CB",
          "element": "C",
          "coord": [
            2.4588000774383545,
            1.8188999891281128,
            4.656700134277344
          ]
        },
        {
          "atom_index": 837,
          "name": "CG",
          "element": "C",
          "coord": [
            2.3408000469207764,
            1.7770999670028687,
            4.741499900817871
          ]
        },
        {
          "atom_index": 838,
          "name": "CD",
          "element": "C",
          "coord": [
            2.2379000186920166,
            1.8813999891281128,
            4.704400062561035
          ]
        }
      ]
    },
    {
      "id": "A:113",
      "chain": "A",
      "resseq": 113,
      "icode": "",
      "resname": "GLU",
      "hetflag": " ",
      "sasa": 0.0,
      "atoms": [
        {
          "atom_index": 839,
          "name": "N",
          "element": "N",
          "coord": [
            2.6382999420166016,
            2.0792999267578125,
            4.5467000007629395
          ]
        },
        {
          "atom_index": 840,
          "name": "CA",
          "element": "C",
          "coord": [
            2.6953001022338867,
            2.1470999717712402,
            4.43120002746582
          ]
        },
        {
          "atom_index": 841,
          "name": "C",
          "element": "C",
          "coord": [
            2.814300060272217,
            2.065999984741211,
            4.381899833679199
          ]
        },
        {
          "atom_index": 842,
          "name": "O",
          "element": "O",
          "coord": [
            2.886399984359741,
            2.00570011138916,
            4.46150016784668
          ]
        },
        {
          "atom_index": 843,
          "name": "CB",
          "element": "C",
          "coord": [
            2.741499900817871,
            2.2880001068115234,
            4.467299938201904
          ]
        },
        {
          "atom_index": 844,
          "name": "CG",
          "element": "C",
          "coord": [
            2.7592999935150146,
            2.3782999515533447,
            4.345900058746338
          ]
        },
        {
          "atom_index": 845,
          "name": "CD",
          "element": "C",
          "coord": [
            2.788300037384033,
            2.522700071334839,
            4.382900238037109
          ]
        },
        {
          "atom_index": 846,
          "name": "OE1",
          "element": "O",
          "coord": [
            2.7400999069213867,
            2.5685999393463135,
            4.48859977722168
          ]
        },
        {
          "atom_index": 847,
          "name": "OE2",
          "element": "O",
          "coord": [
            2.8582000732421875,
            2.5910000801086426,
            4.304800033569336
          ]
        }
      ]
    },
    {
      "id": "A:114",
      "chain": "A",
      "resseq": 114,
      "icode": "",
      "resname": "THR",
      "hetflag": " ",
      "sasa": 1.3360236883163452,
      "atoms": [
        {
          "atom_index": 848,
          "name": "N",
          "element": "N",
          "coord": [
            2.8341000080108643,
            2.0641000270843506,
            4.250800132751465
          ]
        },
        {
          "atom_index": 849,
          "name": "CA",
          "element": "C",
          "coord": [
            2.9451000690460205,
            1.9896999597549438,
            4.192800045013428
          ]
        },
        {
          "atom_index": 850,
          "name": "C",
          "element": "C",
          "coord": [
            3.032599925994873,
            2.0827999114990234,
            4.111100196838379
          ]
        },
        {
          "atom_index": 851,
          "name": "O",
          "element": "O",
          "coord": [
            2.982599973678589,
            2.163599967956543,
            4.032400131225586
          ]
        },
        {
          "atom_index": 852,
          "name": "CB",
          "element": "C",
          "coord": [
            2.8952999114990234,
            1.8747999668121338,
            4.101099967956543
          ]
        },
        {
          "atom_index": 853,
          "name": "CG2",
          "element": "C",
          "coord": [
            3.0125999450683594,
            1.8083000183105469,
            4.02869987487793
          ]
        },
        {
          "atom_index": 854,
          "name": "OG1",
          "element": "O",
          "coord": [
            2.827899932861328,
            1.7761000394821167,
            4.180099964141846
          ]
        }
      ]
    },
    {
      "id": "A:115",
      "chain": "A",
      "resseq": 115,
      "icode": "",
      "resname": "LYS",
      "hetflag": " ",
      "sasa": 0.0,
      "atoms": [
        {
          "atom_index": 855,
          "name": "N",
          "element": "N",
          "coord": [
            3.1631999015808105,
            2.071500062942505,
            4.132299900054932
          ]
        },
        {
          "atom_index": 856,
          "name": "CA",
          "element": "C",
          "coord": [
            3.2616000175476074,
            2.1507999897003174,
            4.0605998039245605
          ]
        },
        {
          "atom_index": 857,
          "name": "C",
          "element": "C",
          "coord": [
            3.3534998893737793,
            2.0527000427246094,
            3.9886999130249023
          ]
        },
        {
          "atom_index": 858,
          "name": "O",
          "element": "O",
          "coord": [
            3.3889999389648438,
            1.94760000705719,
            4.042799949645996
          ]
        },
        {
          "atom_index": 859,
          "name": "CB",
          "element": "C",
          "coord": [
            3.3450000286102295,
            2.2348999977111816,
            4.157400131225586
          ]
        },
        {
          "atom_index": 860,
          "name": "CG",
          "element": "C",
          "coord": [
            3.2669999599456787,
            2.335599899291992,
            4.239500045776367
          ]
        },
        {
          "atom_index": 861,
          "name": "CD",
          "element": "C",
          "coord": [
            3.2183001041412354,
            2.4512999057769775,
            4.154799938201904
          ]
        },
        {
          "atom_index": 862,
          "name": "CE",
          "element": "C",
          "coord": [
            3.16129994392395,
            2.5617001056671143,
            4.242499828338623
          ]
        },
        {
          "atom_index": 863,
          "name": "NZ",
          "element": "N",
          "coord": [
            3.1280999183654785,
            2.682499885559082,
            4.162799835205078
          ]
        }
      ]
    },
    {
      "id": "A:116",
      "chain": "A",
      "resseq": 116,
      "icode": "",
      "resname": "THR",
      "hetflag": " ",
      "sasa": 1.8434438705444336,
      "atoms": [
        {
          "atom_index": 864,
          "name": "N",
          "element": "N",
          "coord": [
            3.3915998935699463,
            2.0868000984191895,
            3.8664000034332275
          ]
        },
        {
          "atom_index": 865,
          "name": "CA",
          "element": "C",
          "coord": [
            3.4804999828338623,
            2.002000093460083,
            3.789299964904785
          ]
        },
        {
          "atom_index": 866,
          "name": "C",
          "element": "C",
          "coord": [
            3.6140999794006348,
            2.072999954223633,
            3.781599998474121
          ]
        },
        {
          "atom_index": 867,
          "name": "O",
          "element": "O",
          "coord": [
            3.624300003051758,
            2.182300090789795,
            3.7260000705718994
          ]
        },
        {
          "atom_index": 868,
          "name": "CB",
          "element": "C",
          "coord": [
            3.425299882888794,
            1.979200005531311,
            3.647700071334839
          ]
        },
        {
          "atom_index": 869,
          "name": "CG2",
          "element": "C",
          "coord": [
            3.5202999114990234,
            1.892899990081787,
            3.565700054168701
          ]
        },
        {
          "atom_index": 870,
          "name": "OG1",
          "element": "O",
          "coord": [
            3.2983999252319336,
            1.913699984550476,
            3.657599925994873
          ]
        }
      ]
    },
    {
      "id": "A:117",
      "chain": "A",
      "resseq": 117,
      "icode": "",
      "resname": "VAL",
      "hetflag": " ",
      "sasa": 0.0,
      "atoms": [
        {
          "atom_index": 871,
          "name": "N",
          "element": "N",
          "coord": [
            3.7160000801086426,
            2.011199951171875,
            3.8397998809814453
          ]
        },
        {
          "atom_index": 872,
          "name": "CA",
          "element": "C",
          "coord": [
            3.849299907684326,
            2.068000078201294,
            3.8408000469207764
          ]
        },
        {
          "atom_index": 873,
          "name": "C",
          "element": "C",
          "coord": [
            3.9340999126434326,
            2.0099000930786133,
            3.7286999225616455
          ]
        },
        {
          "atom_index": 874,
          "name": "O",
          "element": "O",
          "coord": [
            3.950900077819824,
            1.8890999555587769,
            3.7202000617980957
          ]
        },
        {
          "atom_index": 875,
          "name": "CB",
          "element": "C",
          "coord": [
            3.9214000701904297,
            2.0374999046325684,
            3.9737000465393066
          ]
        },
        {
          "atom_index": 876,
          "name": "CG1",
          "element": "C",
          "coord": [
            4.0609002113342285,
            2.0987000465393066,
            3.9718000888824463
          ]
        },
        {
          "atom_index": 877,
          "name": "CG2",
          "element": "C",
          "coord": [
            3.8401999473571777,
            2.090399980545044,
            4.09089994430542
          ]
        }
      ]
    },
    {
      "id": "A:118",
      "chain": "A",
      "resseq": 118,
      "icode": "",
      "resname": "PRO",
      "hetflag": " ",
      "sasa": 1.9681931734085083,
      "atoms": [
        {
          "atom_index": 878,
          "name": "N",
          "element": "N",
          "coord": [
            3.987600088119507,
            2.0952000617980957,
            3.640399932861328
          ]
        },
        {
          "atom_index": 879,
          "name": "CA",
          "element": "C",
          "coord": [
            4.070899963378906,
            2.041300058364868,
            3.532599925994873
          ]
        },
        {
          "atom_index": 880,
          "name": "C",
          "element": "C",
          "coord": [
            4.208399772644043,
            2.009200096130371,
            3.5917000770568848
          ]
        },
        {
          "atom_index": 881,
          "name": "O",
          "element": "O",
          "coord": [
            4.274899959564209,
            2.095900058746338,
            3.647700071334839
          ]
        },
        {
          "atom_index": 882,
          "name": "CB",
          "element": "C",
          "coord": [
            4.076499938964844,
            2.1561999320983887,
            3.4326999187469482
          ]
        },
        {
          "atom_index": 883,
          "name": "CG",
          "element": "C",
          "coord": [
            4.072199821472168,
            2.2774999141693115,
            3.5227999687194824
          ]
        },
        {
          "atom_index": 884,
          "name": "CD",
          "element": "C",
          "coord": [
            3.964900016784668,
            2.2397000789642334,
            3.623199939727783
          ]
        }
      ]
    },
    {
      "id": "A:119",
      "chain": "A",
      "resseq": 119,
      "icode": "",
      "resname": "LEU",
      "hetflag": " ",
      "sasa": 0.0,
      "atoms": [
        {
          "atom_index": 885,
          "name": "N",
          "element": "N",
          "coord": [
            4.25,
            1.8842999935150146,
            3.580699920654297
          ]
        },
        {
          "atom_index": 886,
          "name": "CA",
          "element": "C",
          "coord": [
            4.379199981689453,
            1.844499945640564,
            3.6338999271392822
          ]
        },
        {
          "atom_index": 887,
          "name": "C",
          "element": "C",
          "coord": [
            4.488399982452393,
            1.8575999736785889,
            3.5297999382019043
          ]
        },
        {
          "atom_index": 888,
          "name": "O",
          "element": "O",
          "coord": [
            4.4695000648498535,
            1.8208999633789062,
            3.413800001144409
          ]
        },
        {
          "atom_index": 889,
          "name": "CB",
          "element": "C",
          "coord": [
            4.373600006103516,
            1.7001999616622925,
            3.6819000244140625
          ]
        },
        {
          "atom_index": 890,
          "name": "CG",
          "element": "C",
          "coord": [
            4.278900146484375,
            1.6750999689102173,
            3.798799991607666
          ]
        },
        {
          "atom_index": 891,
          "name": "CD1",
          "element": "C",
          "coord": [
            4.2718000411987305,
            1.5263999700546265,
            3.8273000717163086
          ]
        },
        {
          "atom_index": 892,
          "name": "CD2",
          "element": "C",
          "coord": [
            4.327099800109863,
            1.7532999515533447,
            3.921099901199341
          ]
        }
      ]
    },
    {
      "id": "A:120",
      "chain": "A",
      "resseq": 120,
      "icode": "",
      "resname": "SER",
      "hetflag": " ",
      "sasa": 1.1981346607208252,
      "atoms": [
        {
          "atom_index": 893,
          "name": "N",
          "element": "N",
          "coord": [
            4.602200031280518,
            1.9114999771118164,
            3.5713000297546387
          ]
        },
        {
          "atom_index": 894,
          "name": "CA",
          "element": "C",
          "coord": [
            4.715000152587891,
            1.923799991607666,
            3.480299949645996
          ]
        },
        {
          "atom_index": 895,
          "name": "C",
          "element": "C",
          "coord": [
            4.776299953460693,
            1.784500002861023,
            3.47160005569458
          ]
        },
        {
          "atom_index": 896,
          "name": "O",
          "element": "O",
          "coord": [
            4.778600215911865,
            1.7106000185012817,
            3.5706000328063965
          ]
        },
        {
          "atom_index": 897,
          "name": "CB",
          "element": "C",
          "coord": [
            4.816100120544434,
            2.024199962615967,
            3.53439998626709
          ]
        },
        {
          "atom_index": 898,
          "name": "OG",
          "element": "O",
          "coord": [
            4.760799884796143,
            2.154599905014038,
            3.5325000286102295
          ]
        }
      ]
    },
    {
      "id": "A:121",
      "chain": "A",
      "resseq": 121,
      "icode": "",
      "resname": "GLU",
      "hetflag": " ",
      "sasa": 3.216045618057251,
      "atoms": [
        {
          "atom_index": 899,
          "name": "N",
          "element": "N",
          "coord": [
            4.82420015335083,
            1.7473000288009644,
            3.3536999225616455
          ]
        },
        {
          "atom_index": 900,
          "name": "CA",
          "element": "C",
          "coord": [
            4.881999969482422,
            1.6150000095367432,
            3.3357999324798584
          ]
        },
        {
          "atom_index": 901,
          "name": "C",
          "element": "C",
          "coord": [
            4.997000217437744,
            1.5865000486373901,
            3.4316000938415527
          ]
        },
        {
          "atom_index": 902,
          "name": "O",
          "element": "O",
          "coord": [
            5.080399990081787,
            1.6735999584197998,
            3.45770001411438
          ]
        },
        {
          "atom_index": 903,
          "name": "CB",
          "element": "C",
          "coord": [
            4.9303998947143555,
            1.5964000225067139,
            3.1919000148773193
          ]
        },
        {
          "atom_index": 904,
          "name": "CG",
          "element": "C",
          "coord": [
            4.9934000968933105,
            1.4603999853134155,
            3.1675000190734863
          ]
        },
        {
          "atom_index": 905,
          "name": "CD",
          "element": "C",
          "coord": [
            5.013800144195557,
            1.4301999807357788,
            3.0204999446868896
          ]
        },
        {
          "atom_index": 906,
          "name": "OE1",
          "element": "O",
          "coord": [
            5.0065999031066895,
            1.5246000289916992,
            2.938999891281128
          ]
        },
        {
          "atom_index": 907,
          "name": "OE2",
          "element": "O",
          "coord": [
            5.037700176239014,
            1.312000036239624,
            2.987299919128418
          ]
        }
      ]
    },
    {
      "id": "A:122",
      "chain": "A",
      "resseq": 122,
      "icode": "",
      "resname": "VAL",
      "hetflag": " ",
      "sasa": 0.0,
      "atoms": [
        {
          "atom_index": 908,
          "name": "N",
          "element": "N",
          "coord": [
            4.999800205230713,
            1.4630000591278076,
            3.4809000492095947
          ]
        },
        {
          "atom_index": 909,
          "name": "CA",
          "element": "C",
          "coord": [
            5.101200103759766,
            1.4142999649047852,
            3.5743000507354736
          ]
        },
        {
          "atom_index": 910,
          "name": "C",
          "element": "C",
          "coord": [
            5.143599987030029,
            1.2710000276565552,
            3.537899971008301
          ]
        },
        {
          "atom_index": 911,
          "name": "O",
          "element": "O",
          "coord": [
            5.059899806976318,
            1.180899977684021,
            3.532900094985962
          ]
        },
        {
          "atom_index": 912,
          "name": "CB",
          "element": "C",
          "coord": [
            5.04580020904541,
            1.4128999710083008,
            3.7195000648498535
          ]
        },
        {
          "atom_index": 913,
          "name": "CG1",
          "element": "C",
          "coord": [
            5.1479997634887695,
            1.3519999980926514,
            3.8145999908447266
          ]
        },
        {
          "atom_index": 914,
          "name": "CG2",
          "element": "C",
          "coord": [
            5.010200023651123,
            1.554800033569336,
            3.7636001110076904
          ]
        }
      ]
    },
    {
      "id": "A:123",
      "chain": "A",
      "resseq": 123,
      "icode": "",
      "resname": "VAL",
      "hetflag": " ",
      "sasa": 3.3556079864501953,
      "atoms": [
        {
          "atom_index": 915,
          "name": "N",
          "element": "N",
          "coord": [
            5.272900104522705,
            1.250499963760376,
            3.511699914932251
          ]
        },
        {
          "atom_index": 916,
          "name": "CA",
          "element": "C",
          "coord": [
            5.32480001449585,
            1.1171000003814697,
            3.479599952697754
          ]
        },
        {
          "atom_index": 917,
          "name": "C",
          "element": "C",
          "coord": [
            5.345300197601318,
            1.0422999858856201,
            3.612299919128418
          ]
        },
        {
          "atom_index": 918,
          "name": "O",
          "element": "O",
          "coord": [
            5.406400203704834,
            1.0950000286102295,
            3.7051000595092773
          ]
        },
        {
          "atom_index": 919,
          "name": "CB",
          "element": "C",
          "coord": [
            5.458799839019775,
            1.1259000301361084,
            3.4028000831604004
          ]
        },
        {
          "atom_index": 920,
          "name": "CG1",
          "element": "C",
          "coord": [
            5.508500099182129,
            0.9861999750137329,
            3.36929988861084
          ]
        },
        {
          "atom_index": 921,
          "name": "CG2",
          "element": "C",
          "coord": [
            5.439899921417236,
            1.2069000005722046,
            3.275399923324585
          ]
        }
      ]
    },
    {
      "id": "A:124",
      "chain": "A",
      "resseq": 124,
      "icode": "",
      "resname": "ALA",
      "hetflag": " ",
      "sasa": 0.03226546198129654,
      "atoms": [
        {
          "atom_index": 922,
          "name": "N",
          "element": "N",
          "coord": [
            5.2941999435424805,
            0.9196000099182129,
            3.61899995803833
          ]
        },
        {
          "atom_index": 923,
          "name": "CA",
          "element": "C",
          "coord": [
            5.2967000007629395,
            0.8345000147819519,
            3.738800048828125
          ]
        },
        {
          "atom_index": 924,
          "name": "C",
          "element": "C",
          "coord": [
            5.422999858856201,
            0.8100000023841858,
            3.8225998878479004
          ]
        },
        {
          "atom_index": 925,
          "name": "O",
          "element": "O",
          "coord": [
            5.534299850463867,
            0.8483999967575073,
            3.785900115966797
          ]
        },
        {
          "atom_index": 926,
          "name": "CB",
          "element": "C",
          "coord": [
            5.234000205993652,
            0.6991000175476074,
            3.7039999961853027
          ]
        }
      ]
    },
    {
      "id": "A:125",
      "chain": "A",
      "resseq": 125,
      "icode": "",
      "resname": "ASN",
      "hetflag": " ",
      "sasa": 10.320073127746582,
      "atoms": [
        {
          "atom_index": 927,
          "name": "N",
          "element": "N",
          "coord": [
            5.398799896240234,
            0.7440000176429749,
            3.9367001056671143
          ]
        },
        {
          "atom_index": 928,
          "name": "CA",
          "element": "C",
          "coord": [
            5.496200084686279,
            0.7020999789237976,
            4.038899898529053
          ]
        },
        {
          "atom_index": 929,
          "name": "C",
          "element": "C",
          "coord": [
            5.5096001625061035,
            0.7946000099182129,
            4.160600185394287
          ]
        },
        {
          "atom_index": 930,
          "name": "O",
          "element": "O",
          "coord": [
            5.495800018310547,
            0.9179999828338623,
            4.1442999839782715
          ]
        },
        {
          "atom_index": 931,
          "name": "CB",
          "element": "C",
          "coord": [
            5.634699821472168,
            0.6765000224113464,
            3.976799964904785
          ]
        },
        {
          "atom_index": 932,
          "name": "CG",
          "element": "C",
          "coord": [
            5.640100002288818,
            0.546500027179718,
            3.8980000019073486
          ]
        },
        {
          "atom_index": 933,
          "name": "ND2",
          "element": "N",
          "coord": [
            5.700300216674805,
            0.5514000058174133,
            3.779599905014038
          ]
        },
        {
          "atom_index": 934,
          "name": "OD1",
          "element": "O",
          "coord": [
            5.591800212860107,
            0.4424999952316284,
            3.9437999725341797
          ]
        }
      ]
    }
  ],
  "overlaps": {
    "A:10": [
      "A:100",
      "A:101",
      "A:102",
      "A:103",
      "A:104",
      "A:105",
      "A:106",
      "A:107",
      "A:108",
      "A:109",
      "A:11",
      "A:110",
      "A:111",
      "A:112",
      "A:113",
      "A:114",
      "A:115",
      "A:116",
      "A:117",
      "A:118",
      "A:119",
      "A:12",
      "A:120",
      "A:121",
      "A:122",
      "A:123",
      "A:124",
      "A:125",
      "A:13",
      "A:14",
      "A:15",
      "A:16",
      "A:17",
      "A:18",
      "A:19",
      "A:20",
      "A:21",
      "A:22",
      "A:23",
      "A:24",
      "A:25",
      "A:26",
      "A:27",
      "A:28",
      "A:29",
      "A:30",
      "A:31",
      "A:32",
      "A:33",
      "A:34",
      "A:35",
      "A:36",
      "A:37",
      "A:38",
      "A:39",
      "A:40",
      "A:41",
      "A:42",
      "A:43",
      "A:44",
      "A:45",
      "A:46",
      "A:47",
      "A:48",
      "A:49",
      "A:50",
      "A:51",
      "A:52",
      "A:53",
      "A:54",
      "A:55",
      "A:56",
      "A:57",
      "A:58",
      "A:59",
      "A:60",
      "A:61",
      "A:62",
      "A:63",
      "A:64",
      "A:65",
      "A:66",
      "A:67",
      "A:68",
      "A:69",
      "A:70",
      "A:71",
      "A:72",
      "A:73",
      "A:74",
      "A:75",
      "A:76",
      "A:77",
      "A:78",
      "A:79",
      "A:80",
      "A:81",
      "A:82",
      "A:83",
      "A:84",
      "A:85",
      "A:86",
      "A:87",
      "A:88",
      "A:89",
      "A:90",
      "A:91",
      "A:92",
      "A:93",
      "A:94",
      "A:95",
      "A:96",
      "A:97",
      "A:98",
      "A:99"
    ],
    "A:11": [
      "A:10",
      "A:100",
      "A:101",
      "A:102",
      "A:103",
      "A:104",
      "A:105",
      "A:106",
      "A:107",
      "A:108",
      "A:109",
      "A:110",
      "A:111",
      "A:112",
      "A:113",
      "A:114",
      "A:115",
      "A:116",
      "A:117",
      "A:118",
      "A:119",
      "A:12",
      "A:120",
      "A:121",
      "A:122",
      "A:123",
      "A:124",
      "A:125",
      "A:13",
      "A:14",
      "A:15",
      "A:16",
      "A:17",
      "A:18",
      "A:19",
      "A:20",
      "A:21",
      "A:22",
      "A:23",
      "A:24",
      "A:25",
      "A:26",
      "A:27",
      "A:28",
      "A:29",
      "A:30",
      "A:31",
      "A:32",
      "A:33",
      "A:34",
      "A:35",
      "A:36",
      "A:37",
      "A:38",
      "A:39",
      "A:40",
      "A:41",
      "A:42",
      "A:43",
      "A:44",
      "A:45",
      "A:46",
      "A:47",
      "A:48",
      "A:49",
      "A:50",
      "A:51",
      "A:52",
      "A:53",
      "A:54",
      "A:55",
      "A:56",
      "A:57",
      "A:58",
      "A:59",
      "A:60",
      "A:61",
      "A:62",
      "A:63",
      "A:64",
      "A:65",
      "A:66",
      "A:67",
      "A:68",
      "A:69",
      "A:70",
      "A:71",
      "A:72",
      "A:73",
      "A:74",
      "A:75",
      "A:76",
      "A:77",
      "A:78",
      "A:79",
      "A:80",
      "A:81",
      "A:82",
      "A:83",
      "A:84",
      "A:85",
      "A:86",
      "A:87",
      "A:88",
      "A:89",
      "A:90",
      "A:91",
      "A:92",
      "A:93",
      "A:94",
      "A:95",
      "A:96",
      "A:97",
      "A:98",
      "A:99"
    ],
    "A:12": [
      "A:10",
      "A:100",
      "A:101",
      "A:102",
      "A:103",
      "A:104",
      "A:105",
      "A:106",
      "A:107",
      "A:108",
      "A:109",
      "A:11",
      "A:110",
      "A:111",
      "A:112",
      "A:113",
      "A:114",
      "A:115",
      "A:116",
      "A:117",
      "A:118",
      "A:119",
      "A:120",
      "A:121",
      "A:122",
      "A:123",
      "A:124",
      "A:125",
      "A:13",
      "A:14",
      "A:15",
      "A:16",
      "A:17",
      "A:18",
      "A:19",
      "A:20",
      "A:21",
      "A:22",
      "A:23",
      "A:24",
      "A:25",
      "A:26",
      "A:27",
      "A:28",
      "A:29",
      "A:30",
      "A:31",
      "A:32",
      "A:33",
      "A:34",
      "A:35",
      "A:36",
      "A:37",
      "A:38",
      "A:39",
      "A:40",
      "A:41",
      "A:42",
      "A:43",
      "A:44",
      "A:45",
      "A:46",
      "A:47",
      "A:48",
      "A:49",
      "A:50",
      "A:51",
      "A:52",
      "A:53",
      "A:54",
      "A:55",
      "A:56",
      "A:57",
      "A:58",
      "A:59",
      "A:60",
      "A:61",
      "A:62",
      "A:63",
      "A:64",
      "A:65",
      "A:66",
      "A:67",
      "A:68",
      "A:69",
      "A:70",
      "A:71",
      "A:72",
      "A:73",
      "A:74",
      "A:75",
      "A:76",
      "A:77",
      "A:78",
      "A:79",
      "A:80",
      "A:81",
      "A:82",
      "A:83",
      "A:84",
      "A:85",
      "A:86",
      "A:87",
      "A:88",
      "A:89",
      "A:90",
      "A:91",
      "A:92",
      "A:93",
      "A:94",
      "A:95",
      "A:96",
      "A:97",
      "A:98",
      "A:99"
    ],
    "A:13": [
      "A:10",
      "A:100",
      "A:101",
      "A:102",
      "A:103",
      "A:104",
      "A:105",
      "A:106",
      "A:107",
      "A:108",
      "A:109",
      "A:11",
      "A:110",
      "A:111",
      "A:112",
      "A:113",
      "A:114",
      "A:115",
      "A:116",
      "A:117",
      "A:118",
      "A:119",
      "A:12",
      "A:120",
      "A:121",
      "A:122",
      "A:123",
      "A:124",
      "A:125",
      "A:14",
      "A:15",
      "A:16",
      "A:17",
      "A:18",
      "A:19",
      "A:20",
      "A:21",
      "A:22",
      "A:23",
      "A:24",
      "A:25",
      "A:26",
      "A:27",
      "A:28",
      "A:29",
      "A:30",
      "A:31",
      "A:32",
      "A:33",
      "A:34",
      "A:35",
      "A:36",
      "A:37",
      "A:38",
      "A:39",
      "A:40",
      "A:41",
      "A:42",
      "A:43",
      "A:44",
      "A:45",
      "A:46",
      "A:47",
      "A:48",
      "A:49",
      "A:50",
      "A:51",
      "A:52",
      "A:53",
      "A:54",
      "A:55",
      "A:56",
      "A:57",
      "A:58",
      "A:59",
      "A:60",
      "A:61",
      "A:62",
      "A:63",
      "A:64",
      "A:65",
      "A:66",
      "A:67",
      "A:68",
      "A:69",
      "A:70",
      "A:71",
      "A:72",
      "A:73",
      "A:74",
      "A:75",
      "A:76",
      "A:77",
      "A:78",
      "A:79",
      "A:80",
      "A:81",
      "A:82",
      "A:83",
      "A:84",
      "A:85",
      "A:86",
      "A:87",
      "A:88",
      "A:89",
      "A:90",
      "A:91",
      "A:92",
      "A:93",
      "A:94",
      "A:95",
      "A:96",
      "A:97",
      "A:98",
      "A:99"
    ],
    "A:14": [
      "A:10",
      "A:100",
      "A:101",
      "A:102",
      "A:103",
      "A:104",
      "A:105",
      "A:106",
      "A:107",
      "A:108",
      "A:109",
      "A:11",
      "A:110",
      "A:111",
      "A:112",
      "A:113",
      "A:114",
      "A:115",
      "A:116",
      "A:117",
      "A:118",
      "A:119",
      "A:12",
      "A:120",
      "A:121",
      "A:122",
      "A:123",
      "A:124",
      "A:125",
      "A:13",
      "A:15",
      "A:16",
      "A:17",
      "A:18",
      "A:19",
      "A:20",
      "A:21",
      "A:22",
      "A:23",
      "A:24",
      "A:25",
      "A:26",
      "A:27",
      "A:28",
      "A:29",
      "A:30",
      "A:31",
      "A:32",
      "A:33",
      "A:34",
      "A:35",
      "A:36",
      "A:37",
      "A:38",
      "A:39",
      "A:40",
      "A:41",
      "A:42",
      "A:43",
      "A:44",
      "A:45",
      "A:46",
      "A:47",
      "A:48",
      "A:49",
      "A:50",
      "A:51",
      "A:52",
      "A:53",
      "A:54",
      "A:55",
      "A:56",
      "A:57",
      "A:58",
      "A:59",
      "A:60",
      "A:61",
      "A:62",
      "A:63",
      "A:64",
      "A:65",
      "A:66",
      "A:67",
      "A:68",
      "A:69",
      "A:70",
      "A:71",
      "A:72",
      "A:73",
      "A:74",
      "A:75",
      "A:76",
      "A:77",
      "A:78",
      "A:79",
      "A:80",
      "A:81",
      "A:82",
      "A:83",
      "A:84",
      "A:85",
      "A:86",
      "A:87",
      "A:88",
      "A:89",
      "A:90",
      "A:91",
      "A:92",
      "A:93",
      "A:94",
      "A:95",
      "A:96",
      "A:97",
      "A:98",
      "A:99"
    ],
    "A:15": [
      "A:10",
      "A:100",
      "A:101",
      "A:102",
      "A:103",
      "A:104",
      "A:105",
      "A:106",
      "A:107",
      "A:108",
      "A:109",
      "A:11",
      "A:110",
      "A:111",
      "A:112",
      "A:113",
      "A:114",
      "A:115",
      "A:116",
      "A:117",
      "A:118",
      "A:119",
      "A:12",
      "A:120",
      "A:121",
      "A:122",
      "A:123",
      "A:124",
      "A:125",
      "A:13",
      "A:14",
      "A:16",
      "A:17",
      "A:18",
      "A:19",
      "A:20",
      "A:21",
      "A:22",
      "A:23",
      "A:24",
      "A:25",
      "A:26",
      "A:27",
      "A:28",
      "A:29",
      "A:30",
      "A:31",
      "A:32",
      "A:33",
      "A:34",
      "A:35",
      "A:36",
      "A:37",
      "A:38",
      "A:39",
      "A:40",
      "A:41",
      "A:42",
      "A:43",
      "A:44",
      "A:45",
      "A:46",
      "A:47",
      "A:48",
      "A:49",
      "A:50",
      "A:51",
      "A:52",
      "A:53",
      "A:54",
      "A:55",
      "A:56",
      "A:57",
      "A:58",
      "A:59",
      "A:60",
      "A:61",
      "A:62",
      "A:63",
      "A:64",
      "A:65",
      "A:66",
      "A:67",
      "A:68",
      "A:69",
      "A:70",
      "A:71",
      "A:72",
      "A:73",
      "A:74",
      "A:75",
      "A:76",
      "A:77",
      "A:78",
      "A:79",
      "A:80",
      "A:81",
      "A:82",
      "A:83",
      "A:84",
      "A:85",
      "A:86",
      "A:87",
      "A:88",
      "A:89",
      "A:90",
      "A:91",
      "A:92",
      "A:93",
      "A:94",
      "A:95",
      "A:96",
      "A:97",
      "A:98",
      "A:99"
    ],
    "A:16": [
      "A:10",
      "A:100",
      "A:101",
      "A:102",
      "A:103",
      "A:104",
      "A:105",
      "A:106",
      "A:107",
      "A:108",
      "A:109",
      "A:11",
      "A:110",
      "A:111",
      "A:112",
      "A:113",
      "A:114",
      "A:115",
      "A:116",
      "A:117",
      "A:118",
      "A:119",
      "A:12",
      "A:120",
      "A:121",
      "A:122",
      "A:123",
      "A:124",
      "A:125",
      "A:13",
      "A:14",
      "A:15",
      "A:17",
      "A:18",
      "A:19",
      "A:20",
      "A:21",
      "A:22",
      "A:23",
      "A:24",
      "A:25",
      "A:26",
      "A:27",
      "A:28",
      "A:29",
      "A:30",
      "A:31",
      "A:32",
      "A:33",
      "A:34",
      "A:35",
      "A:36",
      "A:37",
      "A:38",
      "A:39",
      "A:40",
      "A:41",
      "A:42",
      "A:43",
      "A:44",
      "A:45",
      "A:46",
      "A:47",
      "A:48",
      "A:49",
      "A:50",
      "A:51",
      "A:52",
      "A:53",
      "A:54",
      "A:55",
      "A:56",
      "A:57",
      "A:58",
      "A:59",
      "A:60",
      "A:61",
      "A:62",
      "A:63",
      "A:64",
      "A:65",
      "A:66",
      "A:67",
      "A:68",
      "A:69",
      "A:70",
      "A:71",
      "A:72",
      "A:73",
      "A:74",
      "A:75",
      "A:76",
      "A:77",
      "A:78",
      "A:79",
      "A:80",
      "A:81",
      "A:82",
      "A:83",
      "A:84",
      "A:85",
      "A:86",
      "A:87",
      "A:88",
      "A:89",
      "A:90",
      "A:91",
      "A:92",
      "A:93",
      "A:94",
      "A:95",
      "A:96",
      "A:97",
      "A:98",
      "A:99"
    ],
    "A:17": [
      "A:10",
      "A:100",
      "A:101",
      "A:102",
      "A:103",
      "A:104",
      "A:105",
      "A:106",
      "A:107",
      "A:108",
      "A:109",
      "A:11",
      "A:110",
      "A:111",
      "A:112",
      "A:113",
      "A:114",
      "A:115",
      "A:116",
      "A:117",
      "A:118",
      "A:119",
      "A:12",
      "A:120",
      "A:121",
      "A:122",
      "A:123",
      "A:124",
      "A:125",
      "A:13",
      "A:14",
      "A:15",
      "A:16",
      "A:18",
      "A:19",
      "A:20",
      "A:21",
      "A:22",
      "A:23",
      "A:24",
      "A:25",
      "A:26",
      "A:27",
      "A:28",
      "A:29",
      "A:30",
      "A:31",
      "A:32",
      "A:33",
      "A:34",
      "A:35",
      "A:36",
      "A:37",
      "A:38",
      "A:39",
      "A:40",
      "A:41",
      "A:42",
      "A:43",
      "A:44",
      "A:45",
      "A:46",
      "A:47",
      "A:48",
      "A:49",
      "A:50",
      "A:51",
      "A:52",
      "A:53",
      "A:54",
      "A:55",
      "A:56",
      "A:57",
      "A:58",
      "A:59",
      "A:60",
      "A:61",
      "A:62",
      "A:63",
      "A:64",
      "A:65",
      "A:66",
      "A:67",
      "A:68",
      "A:69",
      "A:70",
      "A:71",
      "A:72",
      "A:73",
      "A:74",
      "A:75",
      "A:76",
      "A:77",
      "A:78",
      "A:79",
      "A:80",
      "A:81",
      "A:82",
      "A:83",
      "A:84",
      "A:85",
      "A:86",
      "A:87",
      "A:88",
      "A:89",
      "A:90",
      "A:91",
      "A:92",
      "A:93",
      "A:94",
      "A:95",
      "A:96",
      "A:97",
      "A:98",
      "A:99"
    ],
    "A:18": [
      "A:10",
      "A:100",
      "A:101",
      "A:102",
      "A:103",
      "A:104",
      "A:105",
      "A:106",
      "A:107",
      "A:108",
      "A:109",
      "A:11",
      "A:110",
      "A:111",
      "A:112",
      "A:113",
      "A:114",
      "A:115",
      "A:116",
      "A:117",
      "A:118",
      "A:119",
      "A:12",
      "A:120",
      "A:121",
      "A:122",
      "A:123",
      "A:124",
      "A:125",
      "A:13",
      "A:14",
      "A:15",
      "A:16",
      "A:17",
      "A:19",
      "A:20",
      "A:21",
      "A:22",
      "A:23",
      "A:24",
      "A:25",
      "A:26",
      "A:27",
      "A:28",
      "A:29",
      "A:30",
      "A:31",
      "A:32",
      "A:33",
      "A:34",
      "A:35",
      "A:36",
      "A:37",
      "A:38",
      "A:39",
      "A:40",
      "A:41",
      "A:42",
      "A:43",
      "A:44",
      "A:45",
      "A:46",
      "A:47",
      "A:48",
      "A:49",
      "A:50",
      "A:51",
      "A:52",
      "A:53",
      "A:54",
      "A:55",
      "A:56",
      "A:57",
      "A:58",
      "A:59",
      "A:60",
      "A:61",
      "A:62",
      "A:63",
      "A:64",
      "A:65",
      "A:66",
      "A:67",
      "A:68",
      "A:69",
      "A:70",
      "A:71",
      "A:72",
      "A:73",
      "A:74",
      "A:75",
      "A:76",
      "A:77",
      "A:78",
      "A:79",
      "A:80",
      "A:81",
      "A:82",
      "A:83",
      "A:84",
      "A:85",
      "A:86",
      "A:87",
      "A:88",
      "A:89",
      "A:90",
      "A:91",
      "A:92",
      "A:93",
      "A:94",
      "A:95",
      "A:96",
      "A:97",
      "A:98",
      "A:99"
    ],
    "A:19": [
      "A:10",
      "A:100",
      "A:101",
      "A:102",
      "A:103",
      "A:104",
      "A:105",
      "A:106",
      "A:107",
      "A:108",
      "A:109",
      "A:11",
      "A:110",
      "A:111",
      "A:112",
      "A:113",
      "A:114",
      "A:115",
      "A:116",
      "A:117",
      "A:118",
      "A:119",
      "A:12",
      "A:120",
      "A:121",
      "A:122",
      "A:123",
      "A:124",
      "A:125",
      "A:13",
      "A:14",
      "A:15",
      "A:16",
      "A:17",
      "A:18",
      "A:20",
      "A:21",
      "A:22",
      "A:23",
      "A:24",
      "A:25",
      "A:26",
      "A:27",
      "A:28",
      "A:29",
      "A:30",
      "A:31",
      "A:32",
      "A:33",
      "A:34",
      "A:35",
      "A:36",
      "A:37",
      "A:38",
      "A:39",
      "A:40",
      "A:41",
      "A:42",
      "A:43",
      "A:44",
      "A:45",
      "A:46",
      "A:47",
      "A:48",
      "A:49",
      "A:50",
      "A:51",
      "A:52",
      "A:53",
      "A:54",
      "A:55",
      "A:56",
      "A:57",
      "A:58",
      "A:59",
      "A:60",
      "A:61",
      "A:62",
      "A:63",
      "A:64",
      "A:65",
      "A:66",
      "A:67",
      "A:68",
      "A:69",
      "A:70",
      "A:71",
      "A:72",
      "A:73",
      "A:74",
      "A:75",
      "A:76",
      "A:77",
      "A:78",
      "A:79",
      "A:80",
      "A:81",
      "A:82",
      "A:83",
      "A:84",
      "A:85",
      "A:86",
      "A:87",
      "A:88",
      "A:89",
      "A:90",
      "A:91",
      "A:92",
      "A:93",
      "A:94",
      "A:95",
      "A:96",
      "A:97",
      "A:98",
      "A:99"
    ],
    "A:20": [
      "A:10",
      "A:100",
      "A:101",
      "A:102",
      "A:103",
      "A:104",
      "A:105",
      "A:106",
      "A:107",
      "A:108",
      "A:109",
      "A:11",
      "A:110",
      "A:111",
      "A:112",
      "A:113",
      "A:114",
      "A:115",
      "A:116",
      "A:117",
      "A:118",
      "A:119",
      "A:12",
      "A:120",
      "A:121",
      "A:122",
      "A:123",
      "A:124",
      "A:125",
      "A:13",
      "A:14",
      "A:15",
      "A:16",
      "A:17",
      "A:18",
      "A:19",
      "A:21",
      "A:22",
      "A:23",
      "A:24",
      "A:25",
      "A:26",
      "A:27",
      "A:28",
      "A:29",
      "A:30",
      "A:31",
      "A:32",
      "A:33",
      "A:34",
      "A:35",
      "A:36",
      "A:37",
      "A:38",
      "A:39",
      "A:40",
      "A:41",
      "A:42",
      "A:43",
      "A:44",
      "A:45",
      "A:46",
      "A:47",
      "A:48",
      "A:49",
      "A:50",
      "A:51",
      "A:52",
      "A:53",
      "A:54",
      "A:55",
      "A:56",
      "A:57",
      "A:58",
      "A:59",
      "A:60",
      "A:61",
      "A:62",
      "A:63",
      "A:64",
      "A:65",
      "A:66",
      "A:67",
      "A:68",
      "A:69",
      "A:70",
      "A:71",
      "A:72",
      "A:73",
      "A:74",
      "A:75",
      "A:76",
      "A:77",
      "A:78",
      "A:79",
      "A:80",
      "A:81",
      "A:82",
      "A:83",
      "A:84",
      "A:85",
      "A:86",
      "A:87",
      "A:88",
      "A:89",
      "A:90",
      "A:91",
      "A:92",
      "A:93",
      "A:94",
      "A:95",
      "A:96",
      "A:97",
      "A:98",
      "A:99"
    ],
    "A:21": [
      "A:10",
      "A:100",
      "A:101",
      "A:102",
      "A:103",
      "A:104",
      "A:105",
      "A:106",
      "A:107",
      "A:108",
      "A:109",
      "A:11",
      "A:110",
      "A:111",
      "A:112",
      "A:113",
      "A:114",
      "A:115",
      "A:116",
      "A:117",
      "A:118",
      "A:119",
      "A:12",
      "A:120",
      "A:121",
      "A:122",
      "A:123",
      "A:124",
      "A:125",
      "A:13",
      "A:14",
      "A:15",
      "A:16",
      "A:17",
      "A:18",
      "A:19",
      "A:20",
      "A:22",
      "A:23",
      "A:24",
      "A:25",
      "A:26",
      "A:27",
      "A:28",
      "A:29",
      "A:30",
      "A:31",
      "A:32",
      "A:33",
      "A:34",
      "A:35",
      "A:36",
      "A:37",
      "A:38",
      "A:39",
      "A:40",
      "A:41",
      "A:42",
      "A:43",
      "A:44",
      "A:45",
      "A:46",
      "A:47",
      "A:48",
      "A:49",
      "A:50",
      "A:51",
      "A:52",
      "A:53",
      "A:54",
      "A:55",
      "A:56",
      "A:57",
      "A:58",
      "A:59",
      "A:60",
      "A:61",
      "A:62",
      "A:63",
      "A:64",
      "A:65",
      "A:66",
      "A:67",
      "A:68",
      "A:69",
      "A:70",
      "A:71",
      "A:72",
      "A:73",
      "A:74",
      "A:75",
      "A:76",
      "A:77",
      "A:78",
      "A:79",
      "A:80",
      "A:81",
      "A:82",
      "A:83",
      "A:84",
      "A:85",
      "A:86",
      "A:87",
      "A:88",
      "A:89",
      "A:90",
      "A:91",
      "A:92",
      "A:93",
      "A:94",
      "A:95",
      "A:96",
      "A:97",
      "A:98",
      "A:99"
    ],
    "A:22": [
      "A:10",
      "A:100",
      "A:101",
      "A:102",
      "A:103",
      "A:104",
      "A:105",
      "A:106",
      "A:107",
      "A:108",
      "A:109",
      "A:11",
      "A:110",
      "A:111",
      "A:112",
      "A:113",
      "A:114",
      "A:115",
      "A:116",
      "A:117",
      "A:118",
      "A:119",
      "A:12",
      "A:120",
      "A:121",
      "A:122",
      "A:123",
      "A:124",
      "A:125",
      "A:13",
      "A:14",
      "A:15",
      "A:16",
      "A:17",
      "A:18",
      "A:19",
      "A:20",
      "A:21",
      "A:23",
      "A:24",
      "A:25",
      "A:26",
      "A:27",
      "A:28",
      "A:29",
      "A:30",
      "A:31",
      "A:32",
      "A:33",
      "A:34",
      "A:35",
      "A:36",
      "A:37",
      "A:38",
      "A:39",
      "A:40",
      "A:41",
      "A:42",
      "A:43",
      "A:44",
      "A:45",
      "A:46",
      "A:47",
      "A:48",
      "A:49",
      "A:50",
      "A:51",
      "A:52",
      "A:53",
      "A:54",
      "A:55",
      "A:56",
      "A:57",
      "A:58",
      "A:59",
      "A:60",
      "A:61",
      "A:62",
      "A:63",
      "A:64",
      "A:65",
      "A:66",
      "A:67",
      "A:68",
      "A:69",
      "A:70",
      "A:71",
      "A:72",
      "A:73",
      "A:74",
      "A:75",
      "A:76",
      "A:77",
      "A:78",
      "A:79",
      "A:80",
      "A:81",
      "A:82",
      "A:83",
      "A:84",
      "A:85",
      "A:86",
      "A:87",
      "A:88",
      "A:89",
      "A:90",
      "A:91",
      "A:92",
      "A:93",
      "A:94",
      "A:95",
      "A:96",
      "A:97",
      "A:98",
      "A:99"
    ],
    "A:23": [
      "A:10",
      "A:100",
      "A:101",
      "A:102",
      "A:103",
      "A:104",
      "A:105",
      "A:106",
      "A:107",
      "A:108",
      "A:109",
      "A:11",
      "A:110",
      "A:111",
      "A:112",
      "A:113",
      "A:114",
      "A:115",
      "A:116",
      "A:117",
      "A:118",
      "A:119",
      "A:12",
      "A:120",
      "A:121",
      "A:122",
      "A:123",
      "A:124",
      "A:125",
      "A:13",
      "A:14",
      "A:15",
      "A:16",
      "A:17",
      "A:18",
      "A:19",
      "A:20",
      "A:21",
      "A:22",
      "A:24",
      "A:25",
      "A:26",
      "A:27",
      "A:28",
      "A:29",
      "A:30",
      "A:31",
      "A:32",
      "A:33",
      "A:34",
      "A:35",
      "A:36",
      "A:37",
      "A:38",
      "A:39",
      "A:40",
      "A:41",
      "A:42",
      "A:43",
      "A:44",
      "A:45",
      "A:46",
      "A:47",
      "A:48",
      "A:49",
      "A:50",
      "A:51",
      "A:52",
      "A:53",
      "A:54",
      "A:55",
      "A:56",
      "A:57",
      "A:58",
      "A:59",
      "A:60",
      "A:61",
      "A:62",
      "A:63",
      "A:64",
      "A:65",
      "A:66",
      "A:67",
      "A:68",
      "A:69",
      "A:70",
      "A:71",
      "A:72",
      "A:73",
      "A:74",
      "A:75",
      "A:76",
      "A:77",
      "A:78",
      "A:79",
      "A:80",
      "A:81",
      "A:82",
      "A:83",
      "A:84",
      "A:85",
      "A:86",
      "A:87",
      "A:88",
      "A:89",
      "A:90",
      "A:91",
      "A:92",
      "A:93",
      "A:94",
      "A:95",
      "A:96",
      "A:97",
      "A:98",
      "A:99"
    ],
    "A:24": [
      "A:10",
      "A:100",
      "A:101",
      "A:102",
      "A:103",
      "A:104",
      "A:105",
      "A:106",
      "A:107",
      "A:108",
      "A:109",
      "A:11",
      "A:110",
      "A:111",
      "A:112",
      "A:113",
      "A:114",
      "A:115",
      "A:116",
      "A:117",
      "A:118",
      "A:119",
      "A:12",
      "A:120",
      "A:121",
      "A:122",
      "A:123",
      "A:124",
      "A:125",
      "A:13",
      "A:14",
      "A:15",
      "A:16",
      "A:17",
      "A:18",
      "A:19",
      "A:20",
      "A:21",
      "A:22",
      "A:23",
      "A:25",
      "A:26",
      "A:27",
      "A:28",
      "A:29",
      "A:30",
      "A:31",
      "A:32",
      "A:33",
      "A:34",
      "A:35",
      "A:36",
      "A:37",
      "A:38",
      "A:39",
      "A:40",
      "A:41",
      "A:42",
      "A:43",
      "A:44",
      "A:45",
      "A:46",
      "A:47",
      "A:48",
      "A:49",
      "A:50",
      "A:51",
      "A:52",
      "A:53",
      "A:54",
      "A:55",
      "A:56",
      "A:57",
      "A:58",
      "A:59",
      "A:60",
      "A:61",
      "A:62",
      "A:63",
      "A:64",
      "A:65",
      "A:66",
      "A:67",
      "A:68",
      "A:69",
      "A:70",
      "A:71",
      "A:72",
      "A:73",
      "A:74",
      "A:75",
      "A:76",
      "A:77",
      "A:78",
      "A:79",
      "A:80",
      "A:81",
      "A:82",
      "A:83",
      "A:84",
      "A:85",
      "A:86",
      "A:87",
      "A:88",
      "A:89",
      "A:90",
      "A:91",
      "A:92",
      "A:93",
      "A:94",
      "A:95",
      "A:96",
      "A:97",
      "A:98",
      "A:99"
    ],
    "A:25": [
      "A:10",
      "A:100",
      "A:101",
      "A:102",
      "A:103",
      "A:104",
      "A:105",
      "A:106",
      "A:107",
      "A:108",
      "A:109",
      "A:11",
      "A:110",
      "A:111",
      "A:112",
      "A:113",
      "A:114",
      "A:115",
      "A:116",
      "A:117",
      "A:118",
      "A:119",
      "A:12",
      "A:120",
      "A:121",
      "A:122",
      "A:123",
      "A:124",
      "A:125",
      "A:13",
      "A:14",
      "A:15",
      "A:16",
      "A:17",
      "A:18",
      "A:19",
      "A:20",
      "A:21",
      "A:22",
      "A:23",
      "A:24",
      "A:26",
      "A:27",
      "A:28",
      "A:29",
      "A:30",
      "A:31",
      "A:32",
      "A:33",
      "A:34",
      "A:35",
      "A:36",
      "A:37",
      "A:38",
      "A:39",
      "A:40",
      "A:41",
      "A:42",
      "A:43",
      "A:44",
      "A:45",
      "A:46",
      "A:47",
      "A:48",
      "A:49",
      "A:50",
      "A:51",
      "A:52",
      "A:53",
      "A:54",
      "A:55",
      "A:56",
      "A:57",
      "A:58",
      "A:59",
      "A:60",
      "A:61",
      "A:62",
      "A:63",
      "A:64",
      "A:65",
      "A:66",
      "A:67",
      "A:68",
      "A:69",
      "A:70",
      "A:71",
      "A:72",
      "A:73",
      "A:74",
      "A:75",
      "A:76",
      "A:77",
      "A:78",
      "A:79",
      "A:80",
      "A:81",
      "A:82",
      "A:83",
      "A:84",
      "A:85",
      "A:86",
      "A:87",
      "A:88",
      "A:89",
      "A:90",
      "A:91",
      "A:92",
      "A:93",
      "A:94",
      "A:95",
      "A:96",
      "A:97",
      "A:98",
      "A:99"
    ],
    "A:26": [
      "A:10",
      "A:100",
      "A:101",
      "A:102",
      "A:103",
      "A:104",
      "A:105",
      "A:106",
      "A:107",
      "A:108",
      "A:109",
      "A:11",
      "A:110",
      "A:111",
      "A:112",
      "A:113",
      "A:114",
      "A:115",
      "A:116",
      "A:117",
      "A:118",
      "A:119",
      "A:12",
      "A:120",
      "A:121",
      "A:122",
      "A:123",
      "A:124",
      "A:125",
      "A:13",
      "A:14",
      "A:15",
      "A:16",
      "A:17",
      "A:18",
      "A:19",
      "A:20",
      "A:21",
      "A:22",
      "A:23",
      "A:24",
      "A:25",
      "A:27",
      "A:28",
      "A:29",
      "A:30",
      "A:31",
      "A:32",
      "A:33",
      "A:34",
      "A:35",
      "A:36",
      "A:37",
      "A:38",
      "A:39",
      "A:40",
      "A:41",
      "A:42",
      "A:43",
      "A:44",
      "A:45",
      "A:46",
      "A:47",
      "A:48",
      "A:49",
      "A:50",
      "A:51",
      "A:52",
      "A:53",
      "A:54",
      "A:55",
      "A:56",
      "A:57",
      "A:58",
      "A:59",
      "A:60",
      "A:61",
      "A:62",
      "A:63",
      "A:64",
      "A:65",
      "A:66",
      "A:67",
      "A:68",
      "A:69",
      "A:70",
      "A:71",
      "A:72",
      "A:73",
      "A:74",
      "A:75",
      "A:76",
      "A:77",
      "A:78",
      "A:79",
      "A:80",
      "A:81",
      "A:82",
      "A:83",
      "A:84",
      "A:85",
      "A:86",
      "A:87",
      "A:88",
      "A:89",
      "A:90",
      "A:91",
      "A:92",
      "A:93",
      "A:94",
      "A:95",
      "A:96",
      "A:97",
      "A:98",
      "A:99"
    ],
    "A:27": [
      "A:10",
      "A:100",
      "A:101",
      "A:102",
      "A:103",
      "A:104",
      "A:105",
      "A:106",
      "A:107",
      "A:108",
      "A:109",
      "A:11",
      "A:110",
      "A:111",
      "A:112",
      "A:113",
      "A:114",
      "A:115",
      "A:116",
      "A:117",
      "A:118",
      "A:119",
      "A:12",
      "A:120",
      "A:121",
      "A:122",
      "A:123",
      "A:124",
      "A:125",
      "A:13",
      "A:14",
      "A:15",
      "A:16",
      "A:17",
      "A:18",
      "A:19",
      "A:20",
      "A:21",
      "A:22",
      "A:23",
      "A:24",
      "A:25",
      "A:26",
      "A:28",
      "A:29",
      "A:30",
      "A:31",
      "A:32",
      "A:33",
      "A:34",
      "A:35",
      "A:36",
      "A:37",
      "A:38",
      "A:39",
      "A:40",
      "A:41",
      "A:42",
      "A:43",
      "A:44",
      "A:45",
      "A:46",
      "A:47",
      "A:48",
      "A:49",
      "A:50",
      "A:51",
      "A:52",
      "A:53",
      "A:54",
      "A:55",
      "A:56",
      "A:57",
      "A:58",
      "A:59",
      "A:60",
      "A:61",
      "A:62",
      "A:63",
      "A:64",
      "A:65",
      "A:66",
      "A:67",
      "A:68",
      "A:69",
      "A:70",
      "A:71",
      "A:72",
      "A:73",
      "A:74",
      "A:75",
      "A:76",
      "A:77",
      "A:78",
      "A:79",
      "A:80",
      "A:81",
      "A:82",
      "A:83",
      "A:84",
      "A:85",
      "A:86",
      "A:87",
      "A:88",
      "A:89",
      "A:90",
      "A:91",
      "A:92",
      "A:93",
      "A:94",
      "A:95",
      "A:96",
      "A:97",
      "A:98",
      "A:99"
    ],
    "A:28": [
      "A:10",
      "A:100",
      "A:101",
      "A:102",
      "A:103",
      "A:104",
      "A:105",
      "A:106",
      "A:107",
      "A:108",
      "A:109",
      "A:11",
      "A:110",
      "A:111",
      "A:112",
      "A:113",
      "A:114",
      "A:115",
      "A:116",
      "A:117",
      "A:118",
      "A:119",
      "A:12",
      "A:120",
      "A:121",
      "A:122",
      "A:123",
      "A:124",
      "A:125",
      "A:13",
      "A:14",
      "A:15",
      "A:16",
      "A:17",
      "A:18",
      "A:19",
      "A:20",
      "A:21",
      "A:22",
      "A:23",
      "A:24",
      "A:25",
      "A:26",
      "A:27",
      "A:29",
      "A:30",
      "A:31",
      "A:32",
      "A:33",
      "A:34",
      "A:35",
      "A:36",
      "A:37",
      "A:38",
      "A:39",
      "A:40",
      "A:41",
      "A:42",
      "A:43",
      "A:44",
      "A:45",
      "A:46",
      "A:47",
      "A:48",
      "A:49",
      "A:50",
      "A:51",
      "A:52",
      "A:53",
      "A:54",
      "A:55",
      "A:56",
      "A:57",
      "A:58",
      "A:59",
      "A:60",
      "A:61",
      "A:62",
      "A:63",
      "A:64",
      "A:65",
      "A:66",
      "A:67",
      "A:68",
      "A:69",
      "A:70",
      "A:71",
      "A:72",
      "A:73",
      "A:74",
      "A:75",
      "A:76",
      "A:77",
      "A:78",
      "A:79",
      "A:80",
      "A:81",
      "A:82",
      "A:83",
      "A:84",
      "A:85",
      "A:86",
      "A:87",
      "A:88",
      "A:89",
      "A:90",
      "A:91",
      "A:92",
      "A:93",
      "A:94",
      "A:95",
      "A:96",
      "A:97",
      "A:98",
      "A:99"
    ],
    "A:29": [
      "A:10",
      "A:100",
      "A:101",
      "A:102",
      "A:103",
      "A:104",
      "A:105",
      "A:106",
      "A:107",
      "A:108",
      "A:109",
      "A:11",
      "A:110",
      "A:111",
      "A:112",
      "A:113",
      "A:114",
      "A:115",
      "A:116",
      "A:117",
      "A:118",
      "A:119",
      "A:12",
      "A:120",
      "A:121",
      "A:122",
      "A:123",
      "A:124",
      "A:125",
      "A:13",
      "A:14",
      "A:15",
      "A:16",
      "A:17",
      "A:18",
      "A:19",
      "A:20",
      "A:21",
      "A:22",
      "A:23",
      "A:24",
      "A:25",
      "A:26",
      "A:27",
      "A:28",
      "A:30",
      "A:31",
      "A:32",
      "A:33",
      "A:34",
      "A:35",
      "A:36",
      "A:37",
      "A:38",
      "A:39",
      "A:40",
      "A:41",
      "A:42",
      "A:43",
      "A:44",
      "A:45",
      "A:46",
      "A:47",
      "A:48",
      "A:49",
      "A:50",
      "A:51",
      "A:52",
      "A:53",
      "A:54",
      "A:55",
      "A:56",
      "A:57",
      "A:58",
      "A:59",
      "A:60",
      "A:61",
      "A:62",
      "A:63",
      "A:64",
      "A:65",
      "A:66",
      "A:67",
      "A:68",
      "A:69",
      "A:70",
      "A:71",
      "A:72",
      "A:73",
      "A:74",
      "A:75",
      "A:76",
      "A:77",
      "A:78",
      "A:79",
      "A:80",
      "A:81",
      "A:82",
      "A:83",
      "A:84",
      "A:85",
      "A:86",
      "A:87",
      "A:88",
      "A:89",
      "A:90",
      "A:91",
      "A:92",
      "A:93",
      "A:94",
      "A:95",
      "A:96",
      "A:97",
      "A:98",
      "A:99"
    ],
    "A:30": [
      "A:10",
      "A:100",
      "A:101",
      "A:102",
      "A:103",
      "A:104",
      "A:105",
      "A:106",
      "A:107",
      "A:108",
      "A:109",
      "A:11",
      "A:110",
      "A:111",
      "A:112",
      "A:113",
      "A:114",
      "A:115",
      "A:116",
      "A:117",
      "A:118",
      "A:119",
      "A:12",
      "A:120",
      "A:121",
      "A:122",
      "A:123",
      "A:124",
      "A:125",
      "A:13",
      "A:14",
      "A:15",
      "A:16",
      "A:17",
      "A:18",
      "A:19",
      "A:20",
      "A:21",
      "A:22",
      "A:23",
      "A:24",
      "A:25",
      "A:26",
      "A:27",
      "A:28",
      "A:29",
      "A:31",
      "A:32",
      "A:33",
      "A:34",
      "A:35",
      "A:36",
      "A:37",
      "A:38",
      "A:39",
      "A:40",
      "A:41",
      "A:42",
      "A:43",
      "A:44",
      "A:45",
      "A:46",
      "A:47",
      "A:48",
      "A:49",
      "A:50",
      "A:51",
      "A:52",
      "A:53",
      "A:54",
      "A:55",
      "A:56",
      "A:57",
      "A:58",
      "A:59",
      "A:60",
      "A:61",
      "A:62",
      "A:63",
      "A:64",
      "A:65",
      "A:66",
      "A:67",
      "A:68",
      "A:69",
      "A:70",
      "A:71",
      "A:72",
      "A:73",
      "A:74",
      "A:75",
      "A:76",
      "A:77",
      "A:78",
      "A:79",
      "A:80",
      "A:81",
      "A:82",
      "A:83",
      "A:84",
      "A:85",
      "A:86",
      "A:87",
      "A:88",
      "A:89",
      "A:90",
      "A:91",
      "A:92",
      "A:93",
      "A:94",
      "A:95",
      "A:96",
      "A:97",
      "A:98",
      "A:99"
    ],
    "A:31": [
      "A:10",
      "A:100",
      "A:101",
      "A:102",
      "A:103",
      "A:104",
      "A:105",
      "A:106",
      "A:107",
      "A:108",
      "A:109",
      "A:11",
      "A:110",
      "A:111",
      "A:112",
      "A:113",
      "A:114",
      "A:115",
      "A:116",
      "A:117",
      "A:118",
      "A:119",
      "A:12",
      "A:120",
      "A:121",
      "A:122",
      "A:123",
      "A:124",
      "A:125",
      "A:13",
      "A:14",
      "A:15",
      "A:16",
      "A:17",
      "A:18",
      "A:19",
      "A:20",
      "A:21",
      "A:22",
      "A:23",
      "A:24",
      "A:25",
      "A:26",
      "A:27",
      "A:28",
      "A:29",
      "A:30",
      "A:32",
      "A:33",
      "A:34",
      "A:35",
      "A:36",
      "A:37",
      "A:38",
      "A:39",
      "A:40",
      "A:41",
      "A:42",
      "A:43",
      "A:44",
      "A:45",
      "A:46",
      "A:47",
      "A:48",
      "A:49",
      "A:50",
      "A:51",
      "A:52",
      "A:53",
      "A:54",
      "A:55",
      "A:56",
      "A:57",
      "A:58",
      "A:59",
      "A:60",
      "A:61",
      "A:62",
      "A:63",
      "A:64",
      "A:65",
      "A:66",
      "A:67",
      "A:68",
      "A:69",
      "A:70",
      "A:71",
      "A:72",
      "A:73",
      "A:74",
      "A:75",
      "A:76",
      "A:77",
      "A:78",
      "A:79",
      "A:80",
      "A:81",
      "A:82",
      "A:83",
      "A:84",
      "A:85",
      "A:86",
      "A:87",
      "A:88",
      "A:89",
      "A:90",
      "A:91",
      "A:92",
      "A:93",
      "A:94",
      "A:95",
      "A:96",
      "A:97",
      "A:98",
      "A:99"
    ],
    "A:32": [
      "A:10",
      "A:100",
      "A:101",
      "A:102",
      "A:103",
      "A:104",
      "A:105",
      "A:106",
      "A:107",
      "A:108",
      "A:109",
      "A:11",
      "A:110",
      "A:111",
      "A:112",
      "A:113",
      "A:114",
      "A:115",
      "A:116",
      "A:117",
      "A:118",
      "A:119",
      "A:12",
      "A:120",
      "A:121",
      "A:122",
      "A:123",
      "A:124",
      "A:125",
      "A:13",
      "A:14",
      "A:15",
      "A:16",
      "A:17",
      "A:18",
      "A:19",
      "A:20",
      "A:21",
      "A:22",
      "A:23",
      "A:24",
      "A:25",
      "A:26",
      "A:27",
      "A:28",
      "A:29",
      "A:30",
      "A:31",
      "A:33",
      "A:34",
      "A:35",
      "A:36",
      "A:37",
      "A:38",
      "A:39",
      "A:40",
      "A:41",
      "A:42",
      "A:43",
      "A:44",
      "A:45",
      "A:46",
      "A:47",
      "A:48",
      "A:49",
      "A:50",
      "A:51",
      "A:52",
      "A:53",
      "A:54",
      "A:55",
      "A:56",
      "A:57",
      "A:58",
      "A:59",
      "A:60",
      "A:61",
      "A:62",
      "A:63",
      "A:64",
      "A:65",
      "A:66",
      "A:67",
      "A:68",
      "A:69",
      "A:70",
      "A:71",
      "A:72",
      "A:73",
      "A:74",
      "A:75",
      "A:76",
      "A:77",
      "A:78",
      "A:79",
      "A:80",
      "A:81",
      "A:82",
      "A:83",
      "A:84",
      "A:85",
      "A:86",
      "A:87",
      "A:88",
      "A:89",
      "A:90",
      "A:91",
      "A:92",
      "A:93",
      "A:94",
      "A:95",
      "A:96",
      "A:97",
      "A:98",
      "A:99"
    ],
    "A:33": [
      "A:10",
      "A:100",
      "A:101",
      "A:102",
      "A:103",
      "A:104",
      "A:105",
      "A:106",
      "A:107",
      "A:108",
      "A:109",
      "A:11",
      "A:110",
      "A:111",
      "A:112",
      "A:113",
      "A:114",
      "A:115",
      "A:116",
      "A:117",
      "A:118",
      "A:119",
      "A:12",
      "A:120",
      "A:121",
      "A:122",
      "A:123",
      "A:124",
      "A:125",
      "A:13",
      "A:14",
      "A:15",
      "A:16",
      "A:17",
      "A:18",
      "A:19",
      "A:20",
      "A:21",
      "A:22",
      "A:23",
      "A:24",
      "A:25",
      "A:26",
      "A:27",
      "A:28",
      "A:29",
      "A:30",
      "A:31",
      "A:32",
      "A:34",
      "A:35",
      "A:36",
      "A:37",
      "A:38",
      "A:39",
      "A:40",
      "A:41",
      "A:42",
      "A:43",
      "A:44",
      "A:45",
      "A:46",
      "A:47",
      "A:48",
      "A:49",
      "A:50",
      "A:51",
      "A:52",
      "A:53",
      "A:54",
      "A:55",
      "A:56",
      "A:57",
      "A:58",
      "A:59",
      "A:60",
      "A:61",
      "A:62",
      "A:63",
      "A:64",
      "A:65",
      "A:66",
      "A:67",
      "A:68",
      "A:69",
      "A:70",
      "A:71",
      "A:72",
      "A:73",
      "A:74",
      "A:75",
      "A:76",
      "A:77",
      "A:78",
      "A:79",
      "A:80",
      "A:81",
      "A:82",
      "A:83",
      "A:84",
      "A:85",
      "A:86",
      "A:87",
      "A:88",
      "A:89",
      "A:90",
      "A:91",
      "A:92",
      "A:93",
      "A:94",
      "A:95",
      "A:96",
      "A:97",
      "A:98",
      "A:99"
    ],
    "A:34": [
      "A:10",
      "A:100",
      "A:101",
      "A:102",
      "A:103",
      "A:104",
      "A:105",
      "A:106",
      "A:107",
      "A:108",
      "A:109",
      "A:11",
      "A:110",
      "A:111",
      "A:112",
      "A:113",
      "A:114",
      "A:115",
      "A:116",
      "A:117",
      "A:118",
      "A:119",
      "A:12",
      "A:120",
      "A:121",
      "A:122",
      "A:123",
      "A:124",
      "A:125",
      "A:13",
      "A:14",
      "A:15",
      "A:16",
      "A:17",
      "A:18",
      "A:19",
      "A:20",
      "A:21",
      "A:22",
      "A:23",
      "A:24",
      "A:25",
      "A:26",
      "A:27",
      "A:28",
      "A:29",
      "A:30",
      "A:31",
      "A:32",
      "A:33",
      "A:35",
      "A:36",
      "A:37",
      "A:38",
      "A:39",
      "A:40",
      "A:41",
      "A:42",
      "A:43",
      "A:44",
      "A:45",
      "A:46",
      "A:47",
      "A:48",
      "A:49",
      "A:50",
      "A:51",
      "A:52",
      "A:53",
      "A:54",
      "A:55",
      "A:56",
      "A:57",
      "A:58",
      "A:59",
      "A:60",
      "A:61",
      "A:62",
      "A:63",
      "A:64",
      "A:65",
      "A:66",
      "A:67",
      "A:68",
      "A:69",
      "A:70",
      "A:71",
      "A:72",
      "A:73",
      "A:74",
      "A:75",
      "A:76",
      "A:77",
      "A:78",
      "A:79",
      "A:80",
      "A:81",
      "A:82",
      "A:83",
      "A:84",
      "A:85",
      "A:86",
      "A:87",
      "A:88",
      "A:89",
      "A:90",
      "A:91",
      "A:92",
      "A:93",
      "A:94",
      "A:95",
      "A:96",
      "A:97",
      "A:98",
      "A:99"
    ],
    "A:35": [
      "A:10",
      "A:100",
      "A:101",
      "A:102",
      "A:103",
      "A:104",
      "A:105",
      "A:106",
      "A:107",
      "A:108",
      "A:109",
      "A:11",
      "A:110",
      "A:111",
      "A:112",
      "A:113",
      "A:114",
      "A:115",
      "A:116",
      "A:117",
      "A:118",
      "A:119",
      "A:12",
      "A:120",
      "A:121",
      "A:122",
      "A:123",
      "A:124",
      "A:125",
      "A:13",
      "A:14",
      "A:15",
      "A:16",
      "A:17",
      "A:18",
      "A:19",
      "A:20",
      "A:21",
      "A:22",
      "A:23",
      "A:24",
      "A:25",
      "A:26",
      "A:27",
      "A:28",
      "A:29",
      "A:30",
      "A:31",
      "A:32",
      "A:33",
      "A:34",
      "A:36",
      "A:37",
      "A:38",
      "A:39",
      "A:40",
      "A:41",
      "A:42",
      "A:43",
      "A:44",
      "A:45",
      "A:46",
      "A:47",
      "A:48",
      "A:49",
      "A:50",
      "A:51",
      "A:52",
      "A:53",
      "A:54",
      "A:55",
      "A:56",
      "A:57",
      "A:58",
      "A:59",
      "A:60",
      "A:61",
      "A:62",
      "A:63",
      "A:64",
      "A:65",
      "A:66",
      "A:67",
      "A:68",
      "A:69",
      "A:70",
      "A:71",
      "A:72",
      "A:73",
      "A:74",
      "A:75",
      "A:76",
      "A:77",
      "A:78",
      "A:79",
      "A:80",
      "A:81",
      "A:82",
      "A:83",
      "A:84",
      "A:85",
      "A:86",
      "A:87",
      "A:88",
      "A:89",
      "A:90",
      "A:91",
      "A:92",
      "A:93",
      "A:94",
      "A:95",
      "A:96",
      "A:97",
      "A:98",
      "A:99"
    ],
    "A:36": [
      "A:10",
      "A:100",
      "A:101",
      "A:102",
      "A:103",
      "A:104",
      "A:105",
      "A:106",
      "A:107",
      "A:108",
      "A:109",
      "A:11",
      "A:110",
      "A:111",
      "A:112",
      "A:113",
      "A:114",
      "A:115",
      "A:116",
      "A:117",
      "A:118",
      "A:119",
      "A:12",
      "A:120",
      "A:121",
      "A:122",
      "A:123",
      "A:124",
      "A:125",
      "A:13",
      "A:14",
      "A:15",
      "A:16",
      "A:17",
      "A:18",
      "A:19",
      "A:20",
      "A:21",
      "A:22",
      "A:23",
      "A:24",
      "A:25",
      "A:26",
      "A:27",
      "A:28",
      "A:29",
      "A:30",
      "A:31",
      "A:32",
      "A:33",
      "A:34",
      "A:35",
      "A:37",
      "A:38",
      "A:39",
      "A:40",
      "A:41",
      "A:42",
      "A:43",
      "A:44",
      "A:45",
      "A:46",
      "A:47",
      "A:48",
      "A:49",
      "A:50",
      "A:51",
      "A:52",
      "A:53",
      "A:54",
      "A:55",
      "A:56",
      "A:57",
      "A:58",
      "A:59",
      "A:60",
      "A:61",
      "A:62",
      "A:63",
      "A:64",
      "A:65",
      "A:66",
      "A:67",
      "A:68",
      "A:69",
      "A:70",
      "A:71",
      "A:72",
      "A:73",
      "A:74",
      "A:75",
      "A:76",
      "A:77",
      "A:78",
      "A:79",
      "A:80",
      "A:81",
      "A:82",
      "A:83",
      "A:84",
      "A:85",
      "A:86",
      "A:87",
      "A:88",
      "A:89",
      "A:90",
      "A:91",
      "A:92",
      "A:93",
      "A:94",
      "A:95",
      "A:96",
      "A:97",
      "A:98",
      "A:99"
    ],
    "A:37": [
      "A:10",
      "A:100",
      "A:101",
      "A:102",
      "A:103",
      "A:104",
      "A:105",
      "A:106",
      "A:107",
      "A:108",
      "A:109",
      "A:11",
      "A:110",
      "A:111",
      "A:112",
      "A:113",
      "A:114",
      "A:115",
      "A:116",
      "A:117",
      "A:118",
      "A:119",
      "A:12",
      "A:120",
      "A:121",
      "A:122",
      "A:123",
      "A:124",
      "A:125",
      "A:13",
      "A:14",
      "A:15",
      "A:16",
      "A:17",
      "A:18",
      "A:19",
      "A:20",
      "A:21",
      "A:22",
      "A:23",
      "A:24",
      "A:25",
      "A:26",
      "A:27",
      "A:28",
      "A:29",
      "A:30",
      "A:31",
      "A:32",
      "A:33",
      "A:34",
      "A:35",
      "A:36",
      "A:38",
      "A:39",
      "A:40",
      "A:41",
      "A:42",
      "A:43",
      "A:44",
      "A:45",
      "A:46",
      "A:47",
      "A:48",
      "A:49",
      "A:50",
      "A:51",
      "A:52",
      "A:53",
      "A:54",
      "A:55",
      "A:56",
      "A:57",
      "A:58",
      "A:59",
      "A:60",
      "A:61",
      "A:62",
      "A:63",
      "A:64",
      "A:65",
      "A:66",
      "A:67",
      "A:68",
      "A:69",
      "A:70",
      "A:71",
      "A:72",
      "A:73",
      "A:74",
      "A:75",
      "A:76",
      "A:77",
      "A:78",
      "A:79",
      "A:80",
      "A:81",
      "A:82",
      "A:83",
      "A:84",
      "A:85",
      "A:86",
      "A:87",
      "A:88",
      "A:89",
      "A:90",
      "A:91",
      "A:92",
      "A:93",
      "A:94",
      "A:95",
      "A:96",
      "A:97",
      "A:98",
      "A:99"
    ],
    "A:38": [
      "A:10",
      "A:100",
      "A:101",
      "A:102",
      "A:103",
      "A:104",
      "A:105",
      "A:106",
      "A:107",
      "A:108",
      "A:109",
      "A:11",
      "A:110",
      "A:111",
      "A:112",
      "A:113",
      "A:114",
      "A:115",
      "A:116",
      "A:117",
      "A:118",
      "A:119",
      "A:12",
      "A:120",
      "A:121",
      "A:122",
      "A:123",
      "A:124",
      "A:125",
      "A:13",
      "A:14",
      "A:15",
      "A:16",
      "A:17",
      "A:18",
      "A:19",
      "A:20",
      "A:21",
      "A:22",
      "A:23",
      "A:24",
      "A:25",
      "A:26",
      "A:27",
      "A:28",
      "A:29",
      "A:30",
      "A:31",
      "A:32",
      "A:33",
      "A:34",
      "A:35",
      "A:36",
      "A:37",
      "A:39",
      "A:40",
      "A:41",
      "A:42",
      "A:43",
      "A:44",
      "A:45",
      "A:46",
      "A:47",
      "A:48",
      "A:49",
      "A:50",
      "A:51",
      "A:52",
      "A:53",
      "A:54",
      "A:55",
      "A:56",
      "A:57",
      "A:58",
      "A:59",
      "A:60",
      "A:61",
      "A:62",
      "A:63",
      "A:64",
      "A:65",
      "A:66",
      "A:67",
      "A:68",
      "A:69",
      "A:70",
      "A:71",
      "A:72",
      "A:73",
      "A:74",
      "A:75",
      "A:76",
      "A:77",
      "A:78",
      "A:79",
      "A:80",
      "A:81",
      "A:82",
      "A:83",
      "A:84",
      "A:85",
      "A:86",
      "A:87",
      "A:88",
      "A:89",
      "A:90",
      "A:91",
      "A:92",
      "A:93",
      "A:94",
      "A:95",
      "A:96",
      "A:97",
      "A:98",
      "A:99"
    ],
    "A:39": [
      "A:10",
      "A:100",
      "A:101",
      "A:102",
      "A:103",
      "A:104",
      "A:105",
      "A:106",
      "A:107",
      "A:108",
      "A:109",
      "A:11",
      "A:110",
      "A:111",
      "A:112",
      "A:113",
      "A:114",
      "A:115",
      "A:116",
      "A:117",
      "A:118",
      "A:119",
      "A:12",
      "A:120",
      "A:121",
      "A:122",
      "A:123",
      "A:124",
      "A:125",
      "A:13",
      "A:14",
      "A:15",
      "A:16",
      "A:17",
      "A:18",
      "A:19",
      "A:20",
      "A:21",
      "A:22",
      "A:23",
      "A:24",
      "A:25",
      "A:26",
      "A:27",
      "A:28",
      "A:29",
      "A:30",
      "A:31",
      "A:32",
      "A:33",
      "A:34",
      "A:35",
      "A:36",
      "A:37",
      "A:38",
      "A:40",
      "A:41",
      "A:42",
      "A:43",
      "A:44",
      "A:45",
      "A:46",
      "A:47",
      "A:48",
      "A:49",
      "A:50",
      "A:51",
      "A:52",
      "A:53",
      "A:54",
      "A:55",
      "A:56",
      "A:57",
      "A:58",
      "A:59",
      "A:60",
      "A:61",
      "A:62",
      "A:63",
      "A:64",
      "A:65",
      "A:66",
      "A:67",
      "A:68",
      "A:69",
      "A:70",
      "A:71",
      "A:72",
      "A:73",
      "A:74",
      "A:75",
      "A:76",
      "A:77",
      "A:78",
      "A:79",
      "A:80",
      "A:81",
      "A:82",
      "A:83",
      "A:84",
      "A:85",
      "A:86",
      "A:87",
      "A:88",
      "A:89",
      "A:90",
      "A:91",
      "A:92",
      "A:93",
      "A:94",
      "A:95",
      "A:96",
      "A:97",
      "A:98",
      "A:99"
    ],
    "A:40": [
      "A:10",
      "A:100",
      "A:101",
      "A:102",
      "A:103",
      "A:104",
      "A:105",
      "A:106",
      "A:107",
      "A:108",
      "A:109",
      "A:11",
      "A:110",
      "A:111",
      "A:112",
      "A:113",
      "A:114",
      "A:115",
      "A:116",
      "A:117",
      "A:118",
      "A:119",
      "A:12",
      "A:120",
      "A:121",
      "A:122",
      "A:123",
      "A:124",
      "A:125",
      "A:13",
      "A:14",
      "A:15",
      "A:16",
      "A:17",
      "A:18",
      "A:19",
      "A:20",
      "A:21",
      "A:22",
      "A:23",
      "A:24",
      "A:25",
      "A:26",
      "A:27",
      "A:28",
      "A:29",
      "A:30",
      "A:31",
      "A:32",
      "A:33",
      "A:34",
      "A:35",
      "A:36",
      "A:37",
      "A:38",
      "A:39",
      "A:41",
      "A:42",
      "A:43",
      "A:44",
      "A:45",
      "A:46",
      "A:47",
      "A:48",
      "A:49",
      "A:50",
      "A:51",
      "A:52",
      "A:53",
      "A:54",
      "A:55",
      "A:56",
      "A:57",
      "A:58",
      "A:59",
      "A:60",
      "A:61",
      "A:62",
      "A:63",
      "A:64",
      "A:65",
      "A:66",
      "A:67",
      "A:68",
      "A:69",
      "A:70",
      "A:71",
      "A:72",
      "A:73",
      "A:74",
      "A:75",
      "A:76",
      "A:77",
      "A:78",
      "A:79",
      "A:80",
      "A:81",
      "A:82",
      "A:83",
      "A:84",
      "A:85",
      "A:86",
      "A:87",
      "A:88",
      "A:89",
      "A:90",
      "A:91",
      "A:92",
      "A:93",
      "A:94",
      "A:95",
      "A:96",
      "A:97",
      "A:98",
      "A:99"
    ],
    "A:41": [
      "A:10",
      "A:100",
      "A:101",
      "A:102",
      "A:103",
      "A:104",
      "A:105",
      "A:106",
      "A:107",
      "A:108",
      "A:109",
      "A:11",
      "A:110",
      "A:111",
      "A:112",
      "A:113",
      "A:114",
      "A:115",
      "A:116",
      "A:117",
      "A:118",
      "A:119",
      "A:12",
      "A:120",
      "A:121",
      "A:122",
      "A:123",
      "A:124",
      "A:125",
      "A:13",
      "A:14",
      "A:15",
      "A:16",
      "A:17",
      "A:18",
      "A:19",
      "A:20",
      "A:21",
      "A:22",
      "A:23",
      "A:24",
      "A:25",
      "A:26",
      "A:27",
      "A:28",
      "A:29",
      "A:30",
      "A:31",
      "A:32",
      "A:33",
      "A:34",
      "A:35",
      "A:36",
      "A:37",
      "A:38",
      "A:39",
      "A:40",
      "A:42",
      "A:43",
      "A:44",
      "A:45",
      "A:46",
      "A:47",
      "A:48",
      "A:49",
      "A:50",
      "A:51",
      "A:52",
      "A:53",
      "A:54",
      "A:55",
      "A:56",
      "A:57",
      "A:58",
      "A:59",
      "A:60",
      "A:61",
      "A:62",
      "A:63",
      "A:64",
      "A:65",
      "A:66",
      "A:67",
      "A:68",
      "A:69",
      "A:70",
      "A:71",
      "A:72",
      "A:73",
      "A:74",
      "A:75",
      "A:76",
      "A:77",
      "A:78",
      "A:79",
      "A:80",
      "A:81",
      "A:82",
      "A:83",
      "A:84",
      "A:85",
      "A:86",
      "A:87",
      "A:88",
      "A:89",
      "A:90",
      "A:91",
      "A:92",
      "A:93",
      "A:94",
      "A:95",
      "A:96",
      "A:97",
      "A:98",
      "A:99"
    ],
    "A:42": [
      "A:10",
      "A:100",
      "A:101",
      "A:102",
      "A:103",
      "A:104",
      "A:105",
      "A:106",
      "A:107",
      "A:108",
      "A:109",
      "A:11",
      "A:110",
      "A:111",
      "A:112",
      "A:113",
      "A:114",
      "A:115",
      "A:116",
      "A:117",
      "A:118",
      "A:119",
      "A:12",
      "A:120",
      "A:121",
      "A:122",
      "A:123",
      "A:124",
      "A:125",
      "A:13",
      "A:14",
      "A:15",
      "A:16",
      "A:17",
      "A:18",
      "A:19",
      "A:20",
      "A:21",
      "A:22",
      "A:23",
      "A:24",
      "A:25",
      "A:26",
      "A:27",
      "A:28",
      "A:29",
      "A:30",
      "A:31",
      "A:32",
      "A:33",
      "A:34",
      "A:35",
      "A:36",
      "A:37",
      "A:38",
      "A:39",
      "A:40",
      "A:41",
      "A:43",
      "A:44",
      "A:45",
      "A:46",
      "A:47",
      "A:48",
      "A:49",
      "A:50",
      "A:51",
      "A:52",
      "A:53",
      "A:54",
      "A:55",
      "A:56",
      "A:57",
      "A:58",
      "A:59",
      "A:60",
      "A:61",
      "A:62",
      "A:63",
      "A:64",
      "A:65",
      "A:66",
      "A:67",
      "A:68",
      "A:69",
      "A:70",
      "A:71",
      "A:72",
      "A:73",
      "A:74",
      "A:75",
      "A:76",
      "A:77",
      "A:78",
      "A:79",
      "A:80",
      "A:81",
      "A:82",
      "A:83",
      "A:84",
      "A:85",
      "A:86",
      "A:87",
      "A:88",
      "A:89",
      "A:90",
      "A:91",
      "A:92",
      "A:93",
      "A:94",
      "A:95",
      "A:96",
      "A:97",
      "A:98",
      "A:99"
    ],
    "A:43": [
      "A:10",
      "A:100",
      "A:101",
      "A:102",
      "A:103",
      "A:104",
      "A:105",
      "A:106",
      "A:107",
      "A:108",
      "A:109",
      "A:11",
      "A:110",
      "A:111",
      "A:112",
      "A:113",
      "A:114",
      "A:115",
      "A:116",
      "A:117",
      "A:118",
      "A:119",
      "A:12",
      "A:120",
      "A:121",
      "A:122",
      "A:123",
      "A:124",
      "A:125",
      "A:13",
      "A:14",
      "A:15",
      "A:16",
      "A:17",
      "A:18",
      "A:19",
      "A:20",
      "A:21",
      "A:22",
      "A:23",
      "A:24",
      "A:25",
      "A:26",
      "A:27",
      "A:28",
      "A:29",
      "A:30",
      "A:31",
      "A:32",
      "A:33",
      "A:34",
      "A:35",
      "A:36",
      "A:37",
      "A:38",
      "A:39",
      "A:40",
      "A:41",
      "A:42",
      "A:44",
      "A:45",
      "A:46",
      "A:47",
      "A:48",
      "A:49",
      "A:50",
      "A:51",
      "A:52",
      "A:53",
      "A:54",
      "A:55",
      "A:56",
      "A:57",
      "A:58",
      "A:59",
      "A:60",
      "A:61",
      "A:62",
      "A:63",
      "A:64",
      "A:65",
      "A:66",
      "A:67",
      "A:68",
      "A:69",
      "A:70",
      "A:71",
      "A:72",
      "A:73",
      "A:74",
      "A:75",
      "A:76",
      "A:77",
      "A:78",
      "A:79",
      "A:80",
      "A:81",
      "A:82",
      "A:83",
      "A:84",
      "A:85",
      "A:86",
      "A:87",
      "A:88",
      "A:89",
      "A:90",
      "A:91",
      "A:92",
      "A:93",
      "A:94",
      "A:95",
      "A:96",
      "A:97",
      "A:98",
      "A:99"
    ],
    "A:44": [
      "A:10",
      "A:100",
      "A:101",
      "A:102",
      "A:103",
      "A:104",
      "A:105",
      "A:106",
      "A:107",
      "A:108",
      "A:109",
      "A:11",
      "A:110",
      "A:111",
      "A:112",
      "A:113",
      "A:114",
      "A:115",
      "A:116",
      "A:117",
      "A:118",
      "A:119",
      "A:12",
      "A:120",
      "A:121",
      "A:122",
      "A:123",
      "A:124",
      "A:125",
      "A:13",
      "A:14",
      "A:15",
      "A:16",
      "A:17",
      "A:18",
      "A:19",
      "A:20",
      "A:21",
      "A:22",
      "A:23",
      "A:24",
      "A:25",
      "A:26",
      "A:27",
      "A:28",
      "A:29",
      "A:30",
      "A:31",
      "A:32",
      "A:33",
      "A:34",
      "A:35",
      "A:36",
      "A:37",
      "A:38",
      "A:39",
      "A:40",
      "A:41",
      "A:42",
      "A:43",
      "A:45",
      "A:46",
      "A:47",
      "A:48",
      "A:49",
      "A:50",
      "A:51",
      "A:52",
      "A:53",
      "A:54",
      "A:55",
      "A:56",
      "A:57",
      "A:58",
      "A:59",
      "A:60",
      "A:61",
      "A:62",
      "A:63",
      "A:64",
      "A:65",
      "A:66",
      "A:67",
      "A:68",
      "A:69",
      "A:70",
      "A:71",
      "A:72",
      "A:73",
      "A:74",
      "A:75",
      "A:76",
      "A:77",
      "A:78",
      "A:79",
      "A:80",
      "A:81",
      "A:82",
      "A:83",
      "A:84",
      "A:85",
      "A:86",
      "A:87",
      "A:88",
      "A:89",
      "A:90",
      "A:91",
      "A:92",
      "A:93",
      "A:94",
      "A:95",
      "A:96",
      "A:97",
      "A:98",
      "A:99"
    ],
    "A:45": [
      "A:10",
      "A:100",
      "A:101",
      "A:102",
      "A:103",
      "A:104",
      "A:105",
      "A:106",
      "A:107",
      "A:108",
      "A:109",
      "A:11",
      "A:110",
      "A:111",
      "A:112",
      "A:113",
      "A:114",
      "A:115",
      "A:116",
      "A:117",
      "A:118",
      "A:119",
      "A:12",
      "A:120",
      "A:121",
      "A:122",
      "A:123",
      "A:124",
      "A:125",
      "A:13",
      "A:14",
      "A:15",
      "A:16",
      "A:17",
      "A:18",
      "A:19",
      "A:20",
      "A:21",
      "A:22",
      "A:23",
      "A:24",
      "A:25",
      "A:26",
      "A:27",
      "A:28",
      "A:29",
      "A:30",
      "A:31",
      "A:32",
      "A:33",
      "A:34",
      "A:35",
      "A:36",
      "A:37",
      "A:38",
      "A:39",
      "A:40",
      "A:41",
      "A:42",
      "A:43",
      "A:44",
      "A:46",
      "A:47",
      "A:48",
      "A:49",
      "A:50",
      "A:51",
      "A:52",
      "A:53",
      "A:54",
      "A:55",
      "A:56",
      "A:57",
      "A:58",
      "A:59",
      "A:60",
      "A:61",
      "A:62",
      "A:63",
      "A:64",
      "A:65",
      "A:66",
      "A:67",
      "A:68",
      "A:69",
      "A:70",
      "A:71",
      "A:72",
      "A:73",
      "A:74",
      "A:75",
      "A:76",
      "A:77",
      "A:78",
      "A:79",
      "A:80",
      "A:81",
      "A:82",
      "A:83",
      "A:84",
      "A:85",
      "A:86",
      "A:87",
      "A:88",
      "A:89",
      "A:90",
      "A:91",
      "A:92",
      "A:93",
      "A:94",
      "A:95",
      "A:96",
      "A:97",
      "A:98",
      "A:99"
    ],
    "A:46": [
      "A:10",
      "A:100",
      "A:101",
      "A:102",
      "A:103",
      "A:104",
      "A:105",
      "A:106",
      "A:107",
      "A:108",
      "A:109",
      "A:11",
      "A:110",
      "A:111",
      "A:112",
      "A:113",
      "A:114",
      "A:115",
      "A:116",
      "A:117",
      "A:118",
      "A:119",
      "A:12",
      "A:120",
      "A:121",
      "A:122",
      "A:123",
      "A:124",
      "A:125",
      "A:13",
      "A:14",
      "A:15",
      "A:16",
      "A:17",
      "A:18",
      "A:19",
      "A:20",
      "A:21",
      "A:22",
      "A:23",
      "A:24",
      "A:25",
      "A:26",
      "A:27",
      "A:28",
      "A:29",
      "A:30",
      "A:31",
      "A:32",
      "A:33",
      "A:34",
      "A:35",
      "A:36",
      "A:37",
      "A:38",
      "A:39",
      "A:40",
      "A:41",
      "A:42",
      "A:43",
      "A:44",
      "A:45",
      "A:47",
      "A:48",
      "A:49",
      "A:50",
      "A:51",
      "A:52",
      "A:53",
      "A:54",
      "A:55",
      "A:56",
      "A:57",
      "A:58",
      "A:59",
      "A:60",
      "A:61",
      "A:62",
      "A:63",
      "A:64",
      "A:65",
      "A:66",
      "A:67",
      "A:68",
      "A:69",
      "A:70",
      "A:71",
      "A:72",
      "A:73",
      "A:74",
      "A:75",
      "A:76",
      "A:77",
      "A:78",
      "A:79",
      "A:80",
      "A:81",
      "A:82",
      "A:83",
      "A:84",
      "A:85",
      "A:86",
      "A:87",
      "A:88",
      "A:89",
      "A:90",
      "A:91",
      "A:92",
      "A:93",
      "A:94",
      "A:95",
      "A:96",
      "A:97",
      "A:98",
      "A:99"
    ],
    "A:47": [
      "A:10",
      "A:100",
      "A:101",
      "A:102",
      "A:103",
      "A:104",
      "A:105",
      "A:106",
      "A:107",
      "A:108",
      "A:109",
      "A:11",
      "A:110",
      "A:111",
      "A:112",
      "A:113",
      "A:114",
      "A:115",
      "A:116",
      "A:117",
      "A:118",
      "A:119",
      "A:12",
      "A:120",
      "A:121",
      "A:122",
      "A:123",
      "A:124",
      "A:125",
      "A:13",
      "A:14",
      "A:15",
      "A:16",
      "A:17",
      "A:18",
      "A:19",
      "A:20",
      "A:21",
      "A:22",
      "A:23",
      "A:24",
      "A:25",
      "A:26",
      "A:27",
      "A:28",
      "A:29",
      "A:30",
      "A:31",
      "A:32",
      "A:33",
      "A:34",
      "A:35",
      "A:36",
      "A:37",
      "A:38",
      "A:39",
      "A:40",
      "A:41",
      "A:42",
      "A:43",
      "A:44",
      "A:45",
      "A:46",
      "A:48",
      "A:49",
      "A:50",
      "A:51",
      "A:52",
      "A:53",
      "A:54",
      "A:55",
      "A:56",
      "A:57",
      "A:58",
      "A:59",
      "A:60",
      "A:61",
      "A:62",
      "A:63",
      "A:64",
      "A:65",
      "A:66",
      "A:67",
      "A:68",
      "A:69",
      "A:70",
      "A:71",
      "A:72",
      "A:73",
      "A:74",
      "A:75",
      "A:76",
      "A:77",
      "A:78",
      "A:79",
      "A:80",
      "A:81",
      "A:82",
      "A:83",
      "A:84",
      "A:85",
      "A:86",
      "A:87",
      "A:88",
      "A:89",
      "A:90",
      "A:91",
      "A:92",
      "A:93",
      "A:94",
      "A:95",
      "A:96",
      "A:97",
      "A:98",
      "A:99"
    ],
    "A:48": [
      "A:10",
      "A:100",
      "A:101",
      "A:102",
      "A:103",
      "A:104",
      "A:105",
      "A:106",
      "A:107",
      "A:108",
      "A:109",
      "A:11",
      "A:110",
      "A:111",
      "A:112",
      "A:113",
      "A:114",
      "A:115",
      "A:116",
      "A:117",
      "A:118",
      "A:119",
      "A:12",
      "A:120",
      "A:121",
      "A:122",
      "A:123",
      "A:124",
      "A:125",
      "A:13",
      "A:14",
      "A:15",
      "A:16",
      "A:17",
      "A:18",
      "A:19",
      "A:20",
      "A:21",
      "A:22",
      "A:23",
      "A:24",
      "A:25",
      "A:26",
      "A:27",
      "A:28",
      "A:29",
      "A:30",
      "A:31",
      "A:32",
      "A:33",
      "A:34",
      "A:35",
      "A:36",
      "A:37",
      "A:38",
      "A:39",
      "A:40",
      "A:41",
      "A:42",
      "A:43",
      "A:44",
      "A:45",
      "A:46",
      "A:47",
      "A:49",
      "A:50",
      "A:51",
      "A:52",
      "A:53",
      "A:54",
      "A:55",
      "A:56",
      "A:57",
      "A:58",
      "A:59",
      "A:60",
      "A:61",
      "A:62",
      "A:63",
      "A:64",
      "A:65",
      "A:66",
      "A:67",
      "A:68",
      "A:69",
      "A:70",
      "A:71",
      "A:72",
      "A:73",
      "A:74",
      "A:75",
      "A:76",
      "A:77",
      "A:78",
      "A:79",
      "A:80",
      "A:81",
      "A:82",
      "A:83",
      "A:84",
      "A:85",
      "A:86",
      "A:87",
      "A:88",
      "A:89",
      "A:90",
      "A:91",
      "A:92",
      "A:93",
      "A:94",
      "A:95",
      "A:96",
      "A:97",
      "A:98",
      "A:99"
    ],
    "A:49": [
      "A:10",
      "A:100",
      "A:101",
      "A:102",
      "A:103",
      "A:104",
      "A:105",
      "A:106",
      "A:107",
      "A:108",
      "A:109",
      "A:11",
      "A:110",
      "A:111",
      "A:112",
      "A:113",
      "A:114",
      "A:115",
      "A:116",
      "A:117",
      "A:118",
      "A:119",
      "A:12",
      "A:120",
      "A:121",
      "A:122",
      "A:123",
      "A:124",
      "A:125",
      "A:13",
      "A:14",
      "A:15",
      "A:16",
      "A:17",
      "A:18",
      "A:19",
      "A:20",
      "A:21",
      "A:22",
      "A:23",
      "A:24",
      "A:25",
      "A:26",
      "A:27",
      "A:28",
      "A:29",
      "A:30",
      "A:31",
      "A:32",
      "A:33",
      "A:34",
      "A:35",
      "A:36",
      "A:37",
      "A:38",
      "A:39",
      "A:40",
      "A:41",
      "A:42",
      "A:43",
      "A:44",
      "A:45",
      "A:46",
      "A:47",
      "A:48",
      "A:50",
      "A:51",
      "A:52",
      "A:53",
      "A:54",
      "A:55",
      "A:56",
      "A:57",
      "A:58",
      "A:59",
      "A:60",
      "A:61",
      "A:62",
      "A:63",
      "A:64",
      "A:65",
      "A:66",
      "A:67",
      "A:68",
      "A:69",
      "A:70",
      "A:71",
      "A:72",
      "A:73",
      "A:74",
      "A:75",
      "A:76",
      "A:77",
      "A:78",
      "A:79",
      "A:80",
      "A:81",
      "A:82",
      "A:83",
      "A:84",
      "A:85",
      "A:86",
      "A:87",
      "A:88",
      "A:89",
      "A:90",
      "A:91",
      "A:92",
      "A:93",
      "A:94",
      "A:95",
      "A:96",
      "A:97",
      "A:98",
      "A:99"
    ],
    "A:50": [
      "A:10",
      "A:100",
      "A:101",
      "A:102",
      "A:103",
      "A:104",
      "A:105",
      "A:106",
      "A:107",
      "A:108",
      "A:109",
      "A:11",
      "A:110",
      "A:111",
      "A:112",
      "A:113",
      "A:114",
      "A:115",
      "A:116",
      "A:117",
      "A:118",
      "A:119",
      "A:12",
      "A:120",
      "A:121",
      "A:122",
      "A:123",
      "A:124",
      "A:125",
      "A:13",
      "A:14",
      "A:15",
      "A:16",
      "A:17",
      "A:18",
      "A:19",
      "A:20",
      "A:21",
      "A:22",
      "A:23",
      "A:24",
      "A:25",
      "A:26",
      "A:27",
      "A:28",
      "A:29",
      "A:30",
      "A:31",
      "A:32",
      "A:33",
      "A:34",
      "A:35",
      "A:36",
      "A:37",
      "A:38",
      "A:39",
      "A:40",
      "A:41",
      "A:42",
      "A:43",
      "A:44",
      "A:45",
      "A:46",
      "A:47",
      "A:48",
      "A:49",
      "A:51",
      "A:52",
      "A:53",
      "A:54",
      "A:55",
      "A:56",
      "A:57",
      "A:58",
      "A:59",
      "A:60",
      "A:61",
      "A:62",
      "A:63",
      "A:64",
      "A:65",
      "A:66",
      "A:67",
      "A:68",
      "A:69",
      "A:70",
      "A:71",
      "A:72",
      "A:73",
      "A:74",
      "A:75",
      "A:76",
      "A:77",
      "A:78",
      "A:79",
      "A:80",
      "A:81",
      "A:82",
      "A:83",
      "A:84",
      "A:85",
      "A:86",
      "A:87",
      "A:88",
      "A:89",
      "A:90",
      "A:91",
      "A:92",
      "A:93",
      "A:94",
      "A:95",
      "A:96",
      "A:97",
      "A:98",
      "A:99"
    ],
    "A:51": [
      "A:10",
      "A:100",
      "A:101",
      "A:102",
      "A:103",
      "A:104",
      "A:105",
      "A:106",
      "A:107",
      "A:108",
      "A:109",
      "A:11",
      "A:110",
      "A:111",
      "A:112",
      "A:113",
      "A:114",
      "A:115",
      "A:116",
      "A:117",
      "A:118",
      "A:119",
      "A:12",
      "A:120",
      "A:121",
      "A:122",
      "A:123",
      "A:124",
      "A:125",
      "A:13",
      "A:14",
      "A:15",
      "A:16",
      "A:17",
      "A:18",
      "A:19",
      "A:20",
      "A:21",
      "A:22",
      "A:23",
      "A:24",
      "A:25",
      "A:26",
      "A:27",
      "A:28",
      "A:29",
      "A:30",
      "A:31",
      "A:32",
      "A:33",
      "A:34",
      "A:35",
      "A:36",
      "A:37",
      "A:38",
      "A:39",
      "A:40",
      "A:41",
      "A:42",
      "A:43",
      "A:44",
      "A:45",
      "A:46",
      "A:47",
      "A:48",
      "A:49",
      "A:50",
      "A:52",
      "A:53",
      "A:54",
      "A:55",
      "A:56",
      "A:57",
      "A:58",
      "A:59",
      "A:60",
      "A:61",
      "A:62",
      "A:63",
      "A:64",
      "A:65",
      "A:66",
      "A:67",
      "A:68",
      "A:69",
      "A:70",
      "A:71",
      "A:72",
      "A:73",
      "A:74",
      "A:75",
      "A:76",
      "A:77",
      "A:78",
      "A:79",
      "A:80",
      "A:81",
      "A:82",
      "A:83",
      "A:84",
      "A:85",
      "A:86",
      "A:87",
      "A:88",
      "A:89",
      "A:90",
      "A:91",
      "A:92",
      "A:93",
      "A:94",
      "A:95",
      "A:96",
      "A:97",
      "A:98",
      "A:99"
    ],
    "A:52": [
      "A:10",
      "A:100",
      "A:101",
      "A:102",
      "A:103",
      "A:104",
      "A:105",
      "A:106",
      "A:107",
      "A:108",
      "A:109",
      "A:11",
      "A:110",
      "A:111",
      "A:112",
      "A:113",
      "A:114",
      "A:115",
      "A:116",
      "A:117",
      "A:118",
      "A:119",
      "A:12",
      "A:120",
      "A:121",
      "A:122",
      "A:123",
      "A:124",
      "A:125",
      "A:13",
      "A:14",
      "A:15",
      "A:16",
      "A:17",
      "A:18",
      "A:19",
      "A:20",
      "A:21",
      "A:22",
      "A:23",
      "A:24",
      "A:25",
      "A:26",
      "A:27",
      "A:28",
      "A:29",
      "A:30",
      "A:31",
      "A:32",
      "A:33",
      "A:34",
      "A:35",
      "A:36",
      "A:37",
      "A:38",
      "A:39",
      "A:40",
      "A:41",
      "A:42",
      "A:43",
      "A:44",
      "A:45",
      "A:46",
      "A:47",
      "A:48",
      "A:49",
      "A:50",
      "A:51",
      "A:53",
      "A:54",
      "A:55",
      "A:56",
      "A:57",
      "A:58",
      "A:59",
      "A:60",
      "A:61",
      "A:62",
      "A:63",
      "A:64",
      "A:65",
      "A:66",
      "A:67",
      "A:68",
      "A:69",
      "A:70",
      "A:71",
      "A:72",
      "A:73",
      "A:74",
      "A:75",
      "A:76",
      "A:77",
      "A:78",
      "A:79",
      "A:80",
      "A:81",
      "A:82",
      "A:83",
      "A:84",
      "A:85",
      "A:86",
      "A:87",
      "A:88",
      "A:89",
      "A:90",
      "A:91",
      "A:92",
      "A:93",
      "A:94",
      "A:95",
      "A:96",
      "A:97",
      "A:98",
      "A:99"
    ],
    "A:53": [
      "A:10",
      "A:100",
      "A:101",
      "A:102",
      "A:103",
      "A:104",
      "A:105",
      "A:106",
      "A:107",
      "A:108",
      "A:109",
      "A:11",
      "A:110",
      "A:111",
      "A:112",
      "A:113",
      "A:114",
      "A:115",
      "A:116",
      "A:117",
      "A:118",
      "A:119",
      "A:12",
      "A:120",
      "A:121",
      "A:122",
      "A:123",
      "A:124",
      "A:125",
      "A:13",
      "A:14",
      "A:15",
      "A:16",
      "A:17",
      "A:18",
      "A:19",
      "A:20",
      "A:21",
      "A:22",
      "A:23",
      "A:24",
      "A:25",
      "A:26",
      "A:27",
      "A:28",
      "A:29",
      "A:30",
      "A:31",
      "A:32",
      "A:33",
      "A:34",
      "A:35",
      "A:36",
      "A:37",
      "A:38",
      "A:39",
      "A:40",
      "A:41",
      "A:42",
      "A:43",
      "A:44",
      "A:45",
      "A:46",
      "A:47",
      "A:48",
      "A:49",
      "A:50",
      "A:51",
      "A:52",
      "A:54",
      "A:55",
      "A:56",
      "A:57",
      "A:58",
      "A:59",
      "A:60",
      "A:61",
      "A:62",
      "A:63",
      "A:64",
      "A:65",
      "A:66",
      "A:67",
      "A:68",
      "A:69",
      "A:70",
      "A:71",
      "A:72",
      "A:73",
      "A:74",
      "A:75",
      "A:76",
      "A:77",
      "A:78",
      "A:79",
      "A:80",
      "A:81",
      "A:82",
      "A:83",
      "A:84",
      "A:85",
      "A:86",
      "A:87",
      "A:88",
      "A:89",
      "A:90",
      "A:91",
      "A:92",
      "A:93",
      "A:94",
      "A:95",
      "A:96",
      "A:97",
      "A:98",
      "A:99"
    ],
    "A:54": [
      "A:10",
      "A:100",
      "A:101",
      "A:102",
      "A:103",
      "A:104",
      "A:105",
      "A:106",
      "A:107",
      "A:108",
      "A:109",
      "A:11",
      "A:110",
      "A:111",
      "A:112",
      "A:113",
      "A:114",
      "A:115",
      "A:116",
      "A:117",
      "A:118",
      "A:119",
      "A:12",
      "A:120",
      "A:121",
      "A:122",
      "A:123",
      "A:124",
      "A:125",
      "A:13",
      "A:14",
      "A:15",
      "A:16",
      "A:17",
      "A:18",
      "A:19",
      "A:20",
      "A:21",
      "A:22",
      "A:23",
      "A:24",
      "A:25",
      "A:26",
      "A:27",
      "A:28",
      "A:29",
      "A:30",
      "A:31",
      "A:32",
      "A:33",
      "A:34",
      "A:35",
      "A:36",
      "A:37",
      "A:38",
      "A:39",
      "A:40",
      "A:41",
      "A:42",
      "A:43",
      "A:44",
      "A:45",
      "A:46",
      "A:47",
      "A:48",
      "A:49",
      "A:50",
      "A:51",
      "A:52",
      "A:53",
      "A:55",
      "A:56",
      "A:57",
      "A:58",
      "A:59",
      "A:60",
      "A:61",
      "A:62",
      "A:63",
      "A:64",
      "A:65",
      "A:66",
      "A:67",
      "A:68",
      "A:69",
      "A:70",
      "A:71",
      "A:72",
      "A:73",
      "A:74",
      "A:75",
      "A:76",
      "A:77",
      "A:78",
      "A:79",
      "A:80",
      "A:81",
      "A:82",
      "A:83",
      "A:84",
      "A:85",
      "A:86",
      "A:87",
      "A:88",
      "A:89",
      "A:90",
      "A:91",
      "A:92",
      "A:93",
      "A:94",
      "A:95",
      "A:96",
      "A:97",
      "A:98",
      "A:99"
    ],
    "A:55": [
      "A:10",
      "A:100",
      "A:101",
      "A:102",
      "A:103",
      "A:104",
      "A:105",
      "A:106",
      "A:107",
      "A:108",
      "A:109",
      "A:11",
      "A:110",
      "A:111",
      "A:112",
      "A:113",
      "A:114",
      "A:115",
      "A:116",
      "A:117",
      "A:118",
      "A:119",
      "A:12",
      "A:120",
      "A:121",
      "A:122",
      "A:123",
      "A:124",
      "A:125",
      "A:13",
      "A:14",
      "A:15",
      "A:16",
      "A:17",
      "A:18",
      "A:19",
      "A:20",
      "A:21",
      "A:22",
      "A:23",
      "A:24",
      "A:25",
      "A:26",
      "A:27",
      "A:28",
      "A:29",
      "A:30",
      "A:31",
      "A:32",
      "A:33",
      "A:34",
      "A:35",
      "A:36",
      "A:37",
      "A:38",
      "A:39",
      "A:40",
      "A:41",
      "A:42",
      "A:43",
      "A:44",
      "A:45",
      "A:46",
      "A:47",
      "A:48",
      "A:49",
      "A:50",
      "A:51",
      "A:52",
      "A:53",
      "A:54",
      "A:56",
      "A:57",
      "A:58",
      "A:59",
      "A:60",
      "A:61",
      "A:62",
      "A:63",
      "A:64",
      "A:65",
      "A:66",
      "A:67",
      "A:68",
      "A:69",
      "A:70",
      "A:71",
      "A:72",
      "A:73",
      "A:74",
      "A:75",
      "A:76",
      "A:77",
      "A:78",
      "A:79",
      "A:80",
      "A:81",
      "A:82",
      "A:83",
      "A:84",
      "A:85",
      "A:86",
      "A:87",
      "A:88",
      "A:89",
      "A:90",
      "A:91",
      "A:92",
      "A:93",
      "A:94",
      "A:95",
      "A:96",
      "A:97",
      "A:98",
      "A:99"
    ],
    "A:56": [
      "A:10",
      "A:100",
      "A:101",
      "A:102",
      "A:103",
      "A:104",
      "A:105",
      "A:106",
      "A:107",
      "A:108",
      "A:109",
      "A:11",
      "A:110",
      "A:111",
      "A:112",
      "A:113",
      "A:114",
      "A:115",
      "A:116",
      "A:117",
      "A:118",
      "A:119",
      "A:12",
      "A:120",
      "A:121",
      "A:122",
      "A:123",
      "A:124",
      "A:125",
      "A:13",
      "A:14",
      "A:15",
      "A:16",
      "A:17",
      "A:18",
      "A:19",
      "A:20",
      "A:21",
      "A:22",
      "A:23",
      "A:24",
      "A:25",
      "A:26",
      "A:27",
      "A:28",
      "A:29",
      "A:30",
      "A:31",
      "A:32",
      "A:33",
      "A:34",
      "A:35",
      "A:36",
      "A:37",
      "A:38",
      "A:39",
      "A:40",
      "A:41",
      "A:42",
      "A:43",
      "A:44",
      "A:45",
      "A:46",
      "A:47",
      "A:48",
      "A:49",
      "A:50",
      "A:51",
      "A:52",
      "A:53",
      "A:54",
      "A:55",
      "A:57",
      "A:58",
      "A:59",
      "A:60",
      "A:61",
      "A:62",
      "A:63",
      "A:64",
      "A:65",
      "A:66",
      "A:67",
      "A:68",
      "A:69",
      "A:70",
      "A:71",
      "A:72",
      "A:73",
      "A:74",
      "A:75",
      "A:76",
      "A:77",
      "A:78",
      "A:79",
      "A:80",
      "A:81",
      "A:82",
      "A:83",
      "A:84",
      "A:85",
      "A:86",
      "A:87",
      "A:88",
      "A:89",
      "A:90",
      "A:91",
      "A:92",
      "A:93",
      "A:94",
      "A:95",
      "A:96",
      "A:97",
      "A:98",
      "A:99"
    ],
    "A:57": [
      "A:10",
      "A:100",
      "A:101",
      "A:102",
      "A:103",
      "A:104",
      "A:105",
      "A:106",
      "A:107",
      "A:108",
      "A:109",
      "A:11",
      "A:110",
      "A:111",
      "A:112",
      "A:113",
      "A:114",
      "A:115",
      "A:116",
      "A:117",
      "A:118",
      "A:119",
      "A:12",
      "A:120",
      "A:121",
      "A:122",
      "A:123",
      "A:124",
      "A:125",
      "A:13",
      "A:14",
      "A:15",
      "A:16",
      "A:17",
      "A:18",
      "A:19",
      "A:20",
      "A:21",
      "A:22",
      "A:23",
      "A:24",
      "A:25",
      "A:26",
      "A:27",
      "A:28",
      "A:29",
      "A:30",
      "A:31",
      "A:32",
      "A:33",
      "A:34",
      "A:35",
      "A:36",
      "A:37",
      "A:38",
      "A:39",
      "A:40",
      "A:41",
      "A:42",
      "A:43",
      "A:44",
      "A:45",
      "A:46",
      "A:47",
      "A:48",
      "A:49",
      "A:50",
      "A:51",
      "A:52",
      "A:53",
      "A:54",
      "A:55",
      "A:56",
      "A:58",
      "A:59",
      "A:60",
      "A:61",
      "A:62",
      "A:63",
      "A:64",
      "A:65",
      "A:66",
      "A:67",
      "A:68",
      "A:69",
      "A:70",
      "A:71",
      "A:72",
      "A:73",
      "A:74",
      "A:75",
      "A:76",
      "A:77",
      "A:78",
      "A:79",
      "A:80",
      "A:81",
      "A:82",
      "A:83",
      "A:84",
      "A:85",
      "A:86",
      "A:87",
      "A:88",
      "A:89",
      "A:90",
      "A:91",
      "A:92",
      "A:93",
      "A:94",
      "A:95",
      "A:96",
      "A:97",
      "A:98",
      "A:99"
    ],
    "A:58": [
      "A:10",
      "A:100",
      "A:101",
      "A:102",
      "A:103",
      "A:104",
      "A:105",
      "A:106",
      "A:107",
      "A:108",
      "A:109",
      "A:11",
      "A:110",
      "A:111",
      "A:112",
      "A:113",
      "A:114",
      "A:115",
      "A:116",
      "A:117",
      "A:118",
      "A:119",
      "A:12",
      "A:120",
      "A:121",
      "A:122",
      "A:123",
      "A:124",
      "A:125",
      "A:13",
      "A:14",
      "A:15",
      "A:16",
      "A:17",
      "A:18",
      "A:19",
      "A:20",
      "A:21",
      "A:22",
      "A:23",
      "A:24",
      "A:25",
      "A:26",
      "A:27",
      "A:28",
      "A:29",
      "A:30",
      "A:31",
      "A:32",
      "A:33",
      "A:34",
      "A:35",
      "A:36",
      "A:37",
      "A:38",
      "A:39",
      "A:40",
      "A:41",
      "A:42",
      "A:43",
      "A:44",
      "A:45",
      "A:46",
      "A:47",
      "A:48",
      "A:49",
      "A:50",
      "A:51",
      "A:52",
      "A:53",
      "A:54",
      "A:55",
      "A:56",
      "A:57",
      "A:59",
      "A:60",
      "A:61",
      "A:62",
      "A:63",
      "A:64",
      "A:65",
      "A:66",
      "A:67",
      "A:68",
      "A:69",
      "A:70",
      "A:71",
      "A:72",
      "A:73",
      "A:74",
      "A:75",
      "A:76",
      "A:77",
      "A:78",
      "A:79",
      "A:80",
      "A:81",
      "A:82",
      "A:83",
      "A:84",
      "A:85",
      "A:86",
      "A:87",
      "A:88",
      "A:89",
      "A:90",
      "A:91",
      "A:92",
      "A:93",
      "A:94",
      "A:95",
      "A:96",
      "A:97",
      "A:98",
      "A:99"
    ],
    "A:59": [
      "A:10",
      "A:100",
      "A:101",
      "A:102",
      "A:103",
      "A:104",
      "A:105",
      "A:106",
      "A:107",
      "A:108",
      "A:109",
      "A:11",
      "A:110",
      "A:111",
      "A:112",
      "A:113",
      "A:114",
      "A:115",
      "A:116",
      "A:117",
      "A:118",
      "A:119",
      "A:12",
      "A:120",
      "A:121",
      "A:122",
      "A:123",
      "A:124",
      "A:125",
      "A:13",
      "A:14",
      "A:15",
      "A:16",
      "A:17",
      "A:18",
      "A:19",
      "A:20",
      "A:21",
      "A:22",
      "A:23",
      "A:24",
      "A:25",
      "A:26",
      "A:27",
      "A:28",
      "A:29",
      "A:30",
      "A:31",
      "A:32",
      "A:33",
      "A:34",
      "A:35",
      "A:36",
      "A:37",
      "A:38",
      "A:39",
      "A:40",
      "A:41",
      "A:42",
      "A:43",
      "A:44",
      "A:45",
      "A:46",
      "A:47",
      "A:48",
      "A:49",
      "A:50",
      "A:51",
      "A:52",
      "A:53",
      "A:54",
      "A:55",
      "A:56",
      "A:57",
      "A:58",
      "A:60",
      "A:61",
      "A:62",
      "A:63",
      "A:64",
      "A:65",
      "A:66",
      "A:67",
      "A:68",
      "A:69",
      "A:70",
      "A:71",
      "A:72",
      "A:73",
      "A:74",
      "A:75",
      "A:76",
      "A:77",
      "A:78",
      "A:79",
      "A:80",
      "A:81",
      "A:82",
      "A:83",
      "A:84",
      "A:85",
      "A:86",
      "A:87",
      "A:88",
      "A:89",
      "A:90",
      "A:91",
      "A:92",
      "A:93",
      "A:94",
      "A:95",
      "A:96",
      "A:97",
      "A:98",
      "A:99"
    ],
    "A:60": [
      "A:10",
      "A:100",
      "A:101",
      "A:102",
      "A:103",
      "A:104",
      "A:105",
      "A:106",
      "A:107",
      "A:108",
      "A:109",
      "A:11",
      "A:110",
      "A:111",
      "A:112",
      "A:113",
      "A:114",
      "A:115",
      "A:116",
      "A:117",
      "A:118",
      "A:119",
      "A:12",
      "A:120",
      "A:121",
      "A:122",
      "A:123",
      "A:124",
      "A:125",
      "A:13",
      "A:14",
      "A:15",
      "A:16",
      "A:17",
      "A:18",
      "A:19",
      "A:20",
      "A:21",
      "A:22",
      "A:23",
      "A:24",
      "A:25",
      "A:26",
      "A:27",
      "A:28",
      "A:29",
      "A:30",
      "A:31",
      "A:32",
      "A:33",
      "A:34",
      "A:35",
      "A:36",
      "A:37",
      "A:38",
      "A:39",
      "A:40",
      "A:41",
      "A:42",
      "A:43",
      "A:44",
      "A:45",
      "A:46",
      "A:47",
      "A:48",
      "A:49",
      "A:50",
      "A:51",
      "A:52",
      "A:53",
      "A:54",
      "A:55",
      "A:56",
      "A:57",
      "A:58",
      "A:59",
      "A:61",
      "A:62",
      "A:63",
      "A:64",
      "A:65",
      "A:66",
      "A:67",
      "A:68",
      "A:69",
      "A:70",
      "A:71",
      "A:72",
      "A:73",
      "A:74",
      "A:75",
      "A:76",
      "A:77",
      "A:78",
      "A:79",
      "A:80",
      "A:81",
      "A:82",
      "A:83",
      "A:84",
      "A:85",
      "A:86",
      "A:87",
      "A:88",
      "A:89",
      "A:90",
      "A:91",
      "A:92",
      "A:93",
      "A:94",
      "A:95",
      "A:96",
      "A:97",
      "A:98",
      "A:99"
    ],
    "A:61": [
      "A:10",
      "A:100",
      "A:101",
      "A:102",
      "A:103",
      "A:104",
      "A:105",
      "A:106",
      "A:107",
      "A:108",
      "A:109",
      "A:11",
      "A:110",
      "A:111",
      "A:112",
      "A:113",
      "A:114",
      "A:115",
      "A:116",
      "A:117",
      "A:118",
      "A:119",
      "A:12",
      "A:120",
      "A:121",
      "A:122",
      "A:123",
      "A:124",
      "A:125",
      "A:13",
      "A:14",
      "A:15",
      "A:16",
      "A:17",
      "A:18",
      "A:19",
      "A:20",
      "A:21",
      "A:22",
      "A:23",
      "A:24",
      "A:25",
      "A:26",
      "A:27",
      "A:28",
      "A:29",
      "A:30",
      "A:31",
      "A:32",
      "A:33",
      "A:34",
      "A:35",
      "A:36",
      "A:37",
      "A:38",
      "A:39",
      "A:40",
      "A:41",
      "A:42",
      "A:43",
      "A:44",
      "A:45",
      "A:46",
      "A:47",
      "A:48",
      "A:49",
      "A:50",
      "A:51",
      "A:52",
      "A:53",
      "A:54",
      "A:55",
      "A:56",
      "A:57",
      "A:58",
      "A:59",
      "A:60",
      "A:62",
      "A:63",
      "A:64",
      "A:65",
      "A:66",
      "A:67",
      "A:68",
      "A:69",
      "A:70",
      "A:71",
      "A:72",
      "A:73",
      "A:74",
      "A:75",
      "A:76",
      "A:77",
      "A:78",
      "A:79",
      "A:80",
      "A:81",
      "A:82",
      "A:83",
      "A:84",
      "A:85",
      "A:86",
      "A:87",
      "A:88",
      "A:89",
      "A:90",
      "A:91",
      "A:92",
      "A:93",
      "A:94",
      "A:95",
      "A:96",
      "A:97",
      "A:98",
      "A:99"
    ],
    "A:62": [
      "A:10",
      "A:100",
      "A:101",
      "A:102",
      "A:103",
      "A:104",
      "A:105",
      "A:106",
      "A:107",
      "A:108",
      "A:109",
      "A:11",
      "A:110",
      "A:111",
      "A:112",
      "A:113",
      "A:114",
      "A:115",
      "A:116",
      "A:117",
      "A:118",
      "A:119",
      "A:12",
      "A:120",
      "A:121",
      "A:122",
      "A:123",
      "A:124",
      "A:125",
      "A:13",
      "A:14",
      "A:15",
      "A:16",
      "A:17",
      "A:18",
      "A:19",
      "A:20",
      "A:21",
      "A:22",
      "A:23",
      "A:24",
      "A:25",
      "A:26",
      "A:27",
      "A:28",
      "A:29",
      "A:30",
      "A:31",
      "A:32",
      "A:33",
      "A:34",
      "A:35",
      "A:36",
      "A:37",
      "A:38",
      "A:39",
      "A:40",
      "A:41",
      "A:42",
      "A:43",
      "A:44",
      "A:45",
      "A:46",
      "A:47",
      "A:48",
      "A:49",
      "A:50",
      "A:51",
      "A:52",
      "A:53",
      "A:54",
      "A:55",
      "A:56",
      "A:57",
      "A:58",
      "A:59",
      "A:60",
      "A:61",
      "A:63",
      "A:64",
      "A:65",
      "A:66",
      "A:67",
      "A:68",
      "A:69",
      "A:70",
      "A:71",
      "A:72",
      "A:73",
      "A:74",
      "A:75",
      "A:76",
      "A:77",
      "A:78",
      "A:79",
      "A:80",
      "A:81",
      "A:82",
      "A:83",
      "A:84",
      "A:85",
      "A:86",
      "A:87",
      "A:88",
      "A:89",
      "A:90",
      "A:91",
      "A:92",
      "A:93",
      "A:94",
      "A:95",
      "A:96",
      "A:97",
      "A:98",
      "A:99"
    ],
    "A:63": [
      "A:10",
      "A:100",
      "A:101",
      "A:102",
      "A:103",
      "A:104",
      "A:105",
      "A:106",
      "A:107",
      "A:108",
      "A:109",
      "A:11",
      "A:110",
      "A:111",
      "A:112",
      "A:113",
      "A:114",
      "A:115",
      "A:116",
      "A:117",
      "A:118",
      "A:119",
      "A:12",
      "A:120",
      "A:121",
      "A:122",
      "A:123",
      "A:124",
      "A:125",
      "A:13",
      "A:14",
      "A:15",
      "A:16",
      "A:17",
      "A:18",
      "A:19",
      "A:20",
      "A:21",
      "A:22",
      "A:23",
      "A:24",
      "A:25",
      "A:26",
      "A:27",
      "A:28",
      "A:29",
      "A:30",
      "A:31",
      "A:32",
      "A:33",
      "A:34",
      "A:35",
      "A:36",
      "A:37",
      "A:38",
      "A:39",
      "A:40",
      "A:41",
      "A:42",
      "A:43",
      "A:44",
      "A:45",
      "A:46",
      "A:47",
      "A:48",
      "A:49",
      "A:50",
      "A:51",
      "A:52",
      "A:53",
      "A:54",
      "A:55",
      "A:56",
      "A:57",
      "A:58",
      "A:59",
      "A:60",
      "A:61",
      "A:62",
      "A:64",
      "A:65",
      "A:66",
      "A:67",
      "A:68",
      "A:69",
      "A:70",
      "A:71",
      "A:72",
      "A:73",
      "A:74",
      "A:75",
      "A:76",
      "A:77",
      "A:78",
      "A:79",
      "A:80",
      "A:81",
      "A:82",
      "A:83",
      "A:84",
      "A:85",
      "A:86",
      "A:87",
      "A:88",
      "A:89",
      "A:90",
      "A:91",
      "A:92",
      "A:93",
      "A:94",
      "A:95",
      "A:96",
      "A:97",
      "A:98",
      "A:99"
    ],
    "A:64": [
      "A:10",
      "A:100",
      "A:101",
      "A:102",
      "A:103",
      "A:104",
      "A:105",
      "A:106",
      "A:107",
      "A:108",
      "A:109",
      "A:11",
      "A:110",
      "A:111",
      "A:112",
      "A:113",
      "A:114",
      "A:115",
      "A:116",
      "A:117",
      "A:118",
      "A:119",
      "A:12",
      "A:120",
      "A:121",
      "A:122",
      "A:123",
      "A:124",
      "A:125",
      "A:13",
      "A:14",
      "A:15",
      "A:16",
      "A:17",
      "A:18",
      "A:19",
      "A:20",
      "A:21",
      "A:22",
      "A:23",
      "A:24",
      "A:25",
      "A:26",
      "A:27",
      "A:28",
      "A:29",
      "A:30",
      "A:31",
      "A:32",
      "A:33",
      "A:34",
      "A:35",
      "A:36",
      "A:37",
      "A:38",
      "A:39",
      "A:40",
      "A:41",
      "A:42",
      "A:43",
      "A:44",
      "A:45",
      "A:46",
      "A:47",
      "A:48",
      "A:49",
      "A:50",
      "A:51",
      "A:52",
      "A:53",
      "A:54",
      "A:55",
      "A:56",
      "A:57",
      "A:58",
      "A:59",
      "A:60",
      "A:61",
      "A:62",
      "A:63",
      "A:65",
      "A:66",
      "A:67",
      "A:68",
      "A:69",
      "A:70",
      "A:71",
      "A:72",
      "A:73",
      "A:74",
      "A:75",
      "A:76",
      "A:77",
      "A:78",
      "A:79",
      "A:80",
      "A:81",
      "A:82",
      "A:83",
      "A:84",
      "A:85",
      "A:86",
      "A:87",
      "A:88",
      "A:89",
      "A:90",
      "A:91",
      "A:92",
      "A:93",
      "A:94",
      "A:95",
      "A:96",
      "A:97",
      "A:98",
      "A:99"
    ],
    "A:65": [
      "A:10",
      "A:100",
      "A:101",
      "A:102",
      "A:103",
      "A:104",
      "A:105",
      "A:106",
      "A:107",
      "A:108",
      "A:109",
      "A:11",
      "A:110",
      "A:111",
      "A:112",
      "A:113",
      "A:114",
      "A:115",
      "A:116",
      "A:117",
      "A:118",
      "A:119",
      "A:12",
      "A:120",
      "A:121",
      "A:122",
      "A:123",
      "A:124",
      "A:125",
      "A:13",
      "A:14",
      "A:15",
      "A:16",
      "A:17",
      "A:18",
      "A:19",
      "A:20",
      "A:21",
      "A:22",
      "A:23",
      "A:24",
      "A:25",
      "A:26",
      "A:27",
      "A:28",
      "A:29",
      "A:30",
      "A:31",
      "A:32",
      "A:33",
      "A:34",
      "A:35",
      "A:36",
      "A:37",
      "A:38",
      "A:39",
      "A:40",
      "A:41",
      "A:42",
      "A:43",
      "A:44",
      "A:45",
      "A:46",
      "A:47",
      "A:48",
      "A:49",
      "A:50",
      "A:51",
      "A:52",
      "A:53",
      "A:54",
      "A:55",
      "A:56",
      "A:57",
      "A:58",
      "A:59",
      "A:60",
      "A:61",
      "A:62",
      "A:63",
      "A:64",
      "A:66",
      "A:67",
      "A:68",
      "A:69",
      "A:70",
      "A:71",
      "A:72",
      "A:73",
      "A:74",
      "A:75",
      "A:76",
      "A:77",
      "A:78",
      "A:79",
      "A:80",
      "A:81",
      "A:82",
      "A:83",
      "A:84",
      "A:85",
      "A:86",
      "A:87",
      "A:88",
      "A:89",
      "A:90",
      "A:91",
      "A:92",
      "A:93",
      "A:94",
      "A:95",
      "A:96",
      "A:97",
      "A:98",
      "A:99"
    ],
    "A:66": [
      "A:10",
      "A:100",
      "A:101",
      "A:102",
      "A:103",
      "A:104",
      "A:105",
      "A:106",
      "A:107",
      "A:108",
      "A:109",
      "A:11",
      "A:110",
      "A:111",
      "A:112",
      "A:113",
      "A:114",
      "A:115",
      "A:116",
      "A:117",
      "A:118",
      "A:119",
      "A:12",
      "A:120",
      "A:121",
      "A:122",
      "A:123",
      "A:124",
      "A:125",
      "A:13",
      "A:14",
      "A:15",
      "A:16",
      "A:17",
      "A:18",
      "A:19",
      "A:20",
      "A:21",
      "A:22",
      "A:23",
      "A:24",
      "A:25",
      "A:26",
      "A:27",
      "A:28",
      "A:29",
      "A:30",
      "A:31",
      "A:32",
      "A:33",
      "A:34",
      "A:35",
      "A:36",
      "A:37",
      "A:38",
      "A:39",
      "A:40",
      "A:41",
      "A:42",
      "A:43",
      "A:44",
      "A:45",
      "A:46",
      "A:47",
      "A:48",
      "A:49",
      "A:50",
      "A:51",
      "A:52",
      "A:53",
      "A:54",
      "A:55",
      "A:56",
      "A:57",
      "A:58",
      "A:59",
      "A:60",
      "A:61",
      "A:62",
      "A:63",
      "A:64",
      "A:65",
      "A:67",
      "A:68",
      "A:69",
      "A:70",
      "A:71",
      "A:72",
      "A:73",
      "A:74",
      "A:75",
      "A:76",
      "A:77",
      "A:78",
      "A:79",
      "A:80",
      "A:81",
      "A:82",
      "A:83",
      "A:84",
      "A:85",
      "A:86",
      "A:87",
      "A:88",
      "A:89",
      "A:90",
      "A:91",
      "A:92",
      "A:93",
      "A:94",
      "A:95",
      "A:96",
      "A:97",
      "A:98",
      "A:99"
    ],
    "A:67": [
      "A:10",
      "A:100",
      "A:101",
      "A:102",
      "A:103",
      "A:104",
      "A:105",
      "A:106",
      "A:107",
      "A:108",
      "A:109",
      "A:11",
      "A:110",
      "A:111",
      "A:112",
      "A:113",
      "A:114",
      "A:115",
      "A:116",
      "A:117",
      "A:118",
      "A:119",
      "A:12",
      "A:120",
      "A:121",
      "A:122",
      "A:123",
      "A:124",
      "A:125",
      "A:13",
      "A:14",
      "A:15",
      "A:16",
      "A:17",
      "A:18",
      "A:19",
      "A:20",
      "A:21",
      "A:22",
      "A:23",
      "A:24",
      "A:25",
      "A:26",
      "A:27",
      "A:28",
      "A:29",
      "A:30",
      "A:31",
      "A:32",
      "A:33",
      "A:34",
      "A:35",
      "A:36",
      "A:37",
      "A:38",
      "A:39",
      "A:40",
      "A:41",
      "A:42",
      "A:43",
      "A:44",
      "A:45",
      "A:46",
      "A:47",
      "A:48",
      "A:49",
      "A:50",
      "A:51",
      "A:52",
      "A:53",
      "A:54",
      "A:55",
      "A:56",
      "A:57",
      "A:58",
      "A:59",
      "A:60",
      "A:61",
      "A:62",
      "A:63",
      "A:64",
      "A:65",
      "A:66",
      "A:68",
      "A:69",
      "A:70",
      "A:71",
      "A:72",
      "A:73",
      "A:74",
      "A:75",
      "A:76",
      "A:77",
      "A:78",
      "A:79",
      "A:80",
      "A:81",
      "A:82",
      "A:83",
      "A:84",
      "A:85",
      "A:86",
      "A:87",
      "A:88",
      "A:89",
      "A:90",
      "A:91",
      "A:92",
      "A:93",
      "A:94",
      "A:95",
      "A:96",
      "A:97",
      "A:98",
      "A:99"
    ],
    "A:68": [
      "A:10",
      "A:100",
      "A:101",
      "A:102",
      "A:103",
      "A:104",
      "A:105",
      "A:106",
      "A:107",
      "A:108",
      "A:109",
      "A:11",
      "A:110",
      "A:111",
      "A:112",
      "A:113",
      "A:114",
      "A:115",
      "A:116",
      "A:117",
      "A:118",
      "A:119",
      "A:12",
      "A:120",
      "A:121",
      "A:122",
      "A:123",
      "A:124",
      "A:125",
      "A:13",
      "A:14",
      "A:15",
      "A:16",
      "A:17",
      "A:18",
      "A:19",
      "A:20",
      "A:21",
      "A:22",
      "A:23",
      "A:24",
      "A:25",
      "A:26",
      "A:27",
      "A:28",
      "A:29",
      "A:30",
      "A:31",
      "A:32",
      "A:33",
      "A:34",
      "A:35",
      "A:36",
      "A:37",
      "A:38",
      "A:39",
      "A:40",
      "A:41",
      "A:42",
      "A:43",
      "A:44",
      "A:45",
      "A:46",
      "A:47",
      "A:48",
      "A:49",
      "A:50",
      "A:51",
      "A:52",
      "A:53",
      "A:54",
      "A:55",
      "A:56",
      "A:57",
      "A:58",
      "A:59",
      "A:60",
      "A:61",
      "A:62",
      "A:63",
      "A:64",
      "A:65",
      "A:66",
      "A:67",
      "A:69",
      "A:70",
      "A:71",
      "A:72",
      "A:73",
      "A:74",
      "A:75",
      "A:76",
      "A:77",
      "A:78",
      "A:79",
      "A:80",
      "A:81",
      "A:82",
      "A:83",
      "A:84",
      "A:85",
      "A:86",
      "A:87",
      "A:88",
      "A:89",
      "A:90",
      "A:91",
      "A:92",
      "A:93",
      "A:94",
      "A:95",
      "A:96",
      "A:97",
      "A:98",
      "A:99"
    ],
    "A:69": [
      "A:10",
      "A:100",
      "A:101",
      "A:102",
      "A:103",
      "A:104",
      "A:105",
      "A:106",
      "A:107",
      "A:108",
      "A:109",
      "A:11",
      "A:110",
      "A:111",
      "A:112",
      "A:113",
      "A:114",
      "A:115",
      "A:116",
      "A:117",
      "A:118",
      "A:119",
      "A:12",
      "A:120",
      "A:121",
      "A:122",
      "A:123",
      "A:124",
      "A:125",
      "A:13",
      "A:14",
      "A:15",
      "A:16",
      "A:17",
      "A:18",
      "A:19",
      "A:20",
      "A:21",
      "A:22",
      "A:23",
      "A:24",
      "A:25",
      "A:26",
      "A:27",
      "A:28",
      "A:29",
      "A:30",
      "A:31",
      "A:32",
      "A:33",
      "A:34",
      "A:35",
      "A:36",
      "A:37",
      "A:38",
      "A:39",
      "A:40",
      "A:41",
      "A:42",
      "A:43",
      "A:44",
      "A:45",
      "A:46",
      "A:47",
      "A:48",
      "A:49",
      "A:50",
      "A:51",
      "A:52",
      "A:53",
      "A:54",
      "A:55",
      "A:56",
      "A:57",
      "A:58",
      "A:59",
      "A:60",
      "A:61",
      "A:62",
      "A:63",
      "A:64",
      "A:65",
      "A:66",
      "A:67",
      "A:68",
      "A:70",
      "A:71",
      "A:72",
      "A:73",
      "A:74",
      "A:75",
      "A:76",
      "A:77",
      "A:78",
      "A:79",
      "A:80",
      "A:81",
      "A:82",
      "A:83",
      "A:84",
      "A:85",
      "A:86",
      "A:87",
      "A:88",
      "A:89",
      "A:90",
      "A:91",
      "A:92",
      "A:93",
      "A:94",
      "A:95",
      "A:96",
      "A:97",
      "A:98",
      "A:99"
    ],
    "A:70": [
      "A:10",
      "A:100",
      "A:101",
      "A:102",
      "A:103",
      "A:104",
      "A:105",
      "A:106",
      "A:107",
      "A:108",
      "A:109",
      "A:11",
      "A:110",
      "A:111",
      "A:112",
      "A:113",
      "A:114",
      "A:115",
      "A:116",
      "A:117",
      "A:118",
      "A:119",
      "A:12",
      "A:120",
      "A:121",
      "A:122",
      "A:123",
      "A:124",
      "A:125",
      "A:13",
      "A:14",
      "A:15",
      "A:16",
      "A:17",
      "A:18",
      "A:19",
      "A:20",
      "A:21",
      "A:22",
      "A:23",
      "A:24",
      "A:25",
      "A:26",
      "A:27",
      "A:28",
      "A:29",
      "A:30",
      "A:31",
      "A:32",
      "A:33",
      "A:34",
      "A:35",
      "A:36",
      "A:37",
      "A:38",
      "A:39",
      "A:40",
      "A:41",
      "A:42",
      "A:43",
      "A:44",
      "A:45",
      "A:46",
      "A:47",
      "A:48",
      "A:49",
      "A:50",
      "A:51",
      "A:52",
      "A:53",
      "A:54",
      "A:55",
      "A:56",
      "A:57",
      "A:58",
      "A:59",
      "A:60",
      "A:61",
      "A:62",
      "A:63",
      "A:64",
      "A:65",
      "A:66",
      "A:67",
      "A:68",
      "A:69",
      "A:71",
      "A:72",
      "A:73",
      "A:74",
      "A:75",
      "A:76",
      "A:77",
      "A:78",
      "A:79",
      "A:80",
      "A:81",
      "A:82",
      "A:83",
      "A:84",
      "A:85",
      "A:86",
      "A:87",
      "A:88",
      "A:89",
      "A:90",
      "A:91",
      "A:92",
      "A:93",
      "A:94",
      "A:95",
      "A:96",
      "A:97",
      "A:98",
      "A:99"
    ],
    "A:71": [
      "A:10",
      "A:100",
      "A:101",
      "A:102",
      "A:103",
      "A:104",
      "A:105",
      "A:106",
      "A:107",
      "A:108",
      "A:109",
      "A:11",
      "A:110",
      "A:111",
      "A:112",
      "A:113",
      "A:114",
      "A:115",
      "A:116",
      "A:117",
      "A:118",
      "A:119",
      "A:12",
      "A:120",
      "A:121",
      "A:122",
      "A:123",
      "A:124",
      "A:125",
      "A:13",
      "A:14",
      "A:15",
      "A:16",
      "A:17",
      "A:18",
      "A:19",
      "A:20",
      "A:21",
      "A:22",
      "A:23",
      "A:24",
      "A:25",
      "A:26",
      "A:27",
      "A:28",
      "A:29",
      "A:30",
      "A:31",
      "A:32",
      "A:33",
      "A:34",
      "A:35",
      "A:36",
      "A:37",
      "A:38",
      "A:39",
      "A:40",
      "A:41",
      "A:42",
      "A:43",
      "A:44",
      "A:45",
      "A:46",
      "A:47",
      "A:48",
      "A:49",
      "A:50",
      "A:51",
      "A:52",
      "A:53",
      "A:54",
      "A:55",
      "A:56",
      "A:57",
      "A:58",
      "A:59",
      "A:60",
      "A:61",
      "A:62",
      "A:63",
      "A:64",
      "A:65",
      "A:66",
      "A:67",
      "A:68",
      "A:69",
      "A:70",
      "A:72",
      "A:73",
      "A:74",
      "A:75",
      "A:76",
      "A:77",
      "A:78",
      "A:79",
      "A:80",
      "A:81",
      "A:82",
      "A:83",
      "A:84",
      "A:85",
      "A:86",
      "A:87",
      "A:88",
      "A:89",
      "A:90",
      "A:91",
      "A:92",
      "A:93",
      "A:94",
      "A:95",
      "A:96",
      "A:97",
      "A:98",
      "A:99"
    ],
    "A:72": [
      "A:10",
      "A:100",
      "A:101",
      "A:102",
      "A:103",
      "A:104",
      "A:105",
      "A:106",
      "A:107",
      "A:108",
      "A:109",
      "A:11",
      "A:110",
      "A:111",
      "A:112",
      "A:113",
      "A:114",
      "A:115",
      "A:116",
      "A:117",
      "A:118",
      "A:119",
      "A:12",
      "A:120",
      "A:121",
      "A:122",
      "A:123",
      "A:124",
      "A:125",
      "A:13",
      "A:14",
      "A:15",
      "A:16",
      "A:17",
      "A:18",
      "A:19",
      "A:20",
      "A:21",
      "A:22",
      "A:23",
      "A:24",
      "A:25",
      "A:26",
      "A:27",
      "A:28",
      "A:29",
      "A:30",
      "A:31",
      "A:32",
      "A:33",
      "A:34",
      "A:35",
      "A:36",
      "A:37",
      "A:38",
      "A:39",
      "A:40",
      "A:41",
      "A:42",
      "A:43",
      "A:44",
      "A:45",
      "A:46",
      "A:47",
      "A:48",
      "A:49",
      "A:50",
      "A:51",
      "A:52",
      "A:53",
      "A:54",
      "A:55",
      "A:56",
      "A:57",
      "A:58",
      "A:59",
      "A:60",
      "A:61",
      "A:62",
      "A:63",
      "A:64",
      "A:65",
      "A:66",
      "A:67",
      "A:68",
      "A:69",
      "A:70",
      "A:71",
      "A:73",
      "A:74",
      "A:75",
      "A:76",
      "A:77",
      "A:78",
      "A:79",
      "A:80",
      "A:81",
      "A:82",
      "A:83",
      "A:84",
      "A:85",
      "A:86",
      "A:87",
      "A:88",
      "A:89",
      "A:90",
      "A:91",
      "A:92",
      "A:93",
      "A:94",
      "A:95",
      "A:96",
      "A:97",
      "A:98",
      "A:99"
    ],
    "A:73": [
      "A:10",
      "A:100",
      "A:101",
      "A:102",
      "A:103",
      "A:104",
      "A:105",
      "A:106",
      "A:107",
      "A:108",
      "A:109",
      "A:11",
      "A:110",
      "A:111",
      "A:112",
      "A:113",
      "A:114",
      "A:115",
      "A:116",
      "A:117",
      "A:118",
      "A:119",
      "A:12",
      "A:120",
      "A:121",
      "A:122",
      "A:123",
      "A:124",
      "A:125",
      "A:13",
      "A:14",
      "A:15",
      "A:16",
      "A:17",
      "A:18",
      "A:19",
      "A:20",
      "A:21",
      "A:22",
      "A:23",
      "A:24",
      "A:25",
      "A:26",
      "A:27",
      "A:28",
      "A:29",
      "A:30",
      "A:31",
      "A:32",
      "A:33",
      "A:34",
      "A:35",
      "A:36",
      "A:37",
      "A:38",
      "A:39",
      "A:40",
      "A:41",
      "A:42",
      "A:43",
      "A:44",
      "A:45",
      "A:46",
      "A:47",
      "A:48",
      "A:49",
      "A:50",
      "A:51",
      "A:52",
      "A:53",
      "A:54",
      "A:55",
      "A:56",
      "A:57",
      "A:58",
      "A:59",
      "A:60",
      "A:61",
      "A:62",
      "A:63",
      "A:64",
      "A:65",
      "A:66",
      "A:67",
      "A:68",
      "A:69",
      "A:70",
      "A:71",
      "A:72",
      "A:74",
      "A:75",
      "A:76",
      "A:77",
      "A:78",
      "A:79",
      "A:80",
      "A:81",
      "A:82",
      "A:83",
      "A:84",
      "A:85",
      "A:86",
      "A:87",
      "A:88",
      "A:89",
      "A:90",
      "A:91",
      "A:92",
      "A:93",
      "A:94",
      "A:95",
      "A:96",
      "A:97",
      "A:98",
      "A:99"
    ],
    "A:74": [
      "A:10",
      "A:100",
      "A:101",
      "A:102",
      "A:103",
      "A:104",
      "A:105",
      "A:106",
      "A:107",
      "A:108",
      "A:109",
      "A:11",
      "A:110",
      "A:111",
      "A:112",
      "A:113",
      "A:114",
      "A:115",
      "A:116",
      "A:117",
      "A:118",
      "A:119",
      "A:12",
      "A:120",
      "A:121",
      "A:122",
      "A:123",
      "A:124",
      "A:125",
      "A:13",
      "A:14",
      "A:15",
      "A:16",
      "A:17",
      "A:18",
      "A:19",
      "A:20",
      "A:21",
      "A:22",
      "A:23",
      "A:24",
      "A:25",
      "A:26",
      "A:27",
      "A:28",
      "A:29",
      "A:30",
      "A:31",
      "A:32",
      "A:33",
      "A:34",
      "A:35",
      "A:36",
      "A:37",
      "A:38",
      "A:39",
      "A:40",
      "A:41",
      "A:42",
      "A:43",
      "A:44",
      "A:45",
      "A:46",
      "A:47",
      "A:48",
      "A:49",
      "A:50",
      "A:51",
      "A:52",
      "A:53",
      "A:54",
      "A:55",
      "A:56",
      "A:57",
      "A:58",
      "A:59",
      "A:60",
      "A:61",
      "A:62",
      "A:63",
      "A:64",
      "A:65",
      "A:66",
      "A:67",
      "A:68",
      "A:69",
      "A:70",
      "A:71",
      "A:72",
      "A:73",
      "A:75",
      "A:76",
      "A:77",
      "A:78",
      "A:79",
      "A:80",
      "A:81",
      "A:82",
      "A:83",
      "A:84",
      "A:85",
      "A:86",
      "A:87",
      "A:88",
      "A:89",
      "A:90",
      "A:91",
      "A:92",
      "A:93",
      "A:94",
      "A:95",
      "A:96",
      "A:97",
      "A:98",
      "A:99"
    ],
    "A:75": [
      "A:10",
      "A:100",
      "A:101",
      "A:102",
      "A:103",
      "A:104",
      "A:105",
      "A:106",
      "A:107",
      "A:108",
      "A:109",
      "A:11",
      "A:110",
      "A:111",
      "A:112",
      "A:113",
      "A:114",
      "A:115",
      "A:116",
      "A:117",
      "A:118",
      "A:119",
      "A:12",
      "A:120",
      "A:121",
      "A:122",
      "A:123",
      "A:124",
      "A:125",
      "A:13",
      "A:14",
      "A:15",
      "A:16",
      "A:17",
      "A:18",
      "A:19",
      "A:20",
      "A:21",
      "A:22",
      "A:23",
      "A:24",
      "A:25",
      "A:26",
      "A:27",
      "A:28",
      "A:29",
      "A:30",
      "A:31",
      "A:32",
      "A:33",
      "A:34",
      "A:35",
      "A:36",
      "A:37",
      "A:38",
      "A:39",
      "A:40",
      "A:41",
      "A:42",
      "A:43",
      "A:44",
      "A:45",
      "A:46",
      "A:47",
      "A:48",
      "A:49",
      "A:50",
      "A:51",
      "A:52",
      "A:53",
      "A:54",
      "A:55",
      "A:56",
      "A:57",
      "A:58",
      "A:59",
      "A:60",
      "A:61",
      "A:62",
      "A:63",
      "A:64",
      "A:65",
      "A:66",
      "A:67",
      "A:68",
      "A:69",
      "A:70",
      "A:71",
      "A:72",
      "A:73",
      "A:74",
      "A:76",
      "A:77",
      "A:78",
      "A:79",
      "A:80",
      "A:81",
      "A:82",
      "A:83",
      "A:84",
      "A:85",
      "A:86",
      "A:87",
      "A:88",
      "A:89",
      "A:90",
      "A:91",
      "A:92",
      "A:93",
      "A:94",
      "A:95",
      "A:96",
      "A:97",
      "A:98",
      "A:99"
    ],
    "A:76": [
      "A:10",
      "A:100",
      "A:101",
      "A:102",
      "A:103",
      "A:104",
      "A:105",
      "A:106",
      "A:107",
      "A:108",
      "A:109",
      "A:11",
      "A:110",
      "A:111",
      "A:112",
      "A:113",
      "A:114",
      "A:115",
      "A:116",
      "A:117",
      "A:118",
      "A:119",
      "A:12",
      "A:120",
      "A:121",
      "A:122",
      "A:123",
      "A:124",
      "A:125",
      "A:13",
      "A:14",
      "A:15",
      "A:16",
      "A:17",
      "A:18",
      "A:19",
      "A:20",
      "A:21",
      "A:22",
      "A:23",
      "A:24",
      "A:25",
      "A:26",
      "A:27",
      "A:28",
      "A:29",
      "A:30",
      "A:31",
      "A:32",
      "A:33",
      "A:34",
      "A:35",
      "A:36",
      "A:37",
      "A:38",
      "A:39",
      "A:40",
      "A:41",
      "A:42",
      "A:43",
      "A:44",
      "A:45",
      "A:46",
      "A:47",
      "A:48",
      "A:49",
      "A:50",
      "A:51",
      "A:52",
      "A:53",
      "A:54",
      "A:55",
      "A:56",
      "A:57",
      "A:58",
      "A:59",
      "A:60",
      "A:61",
      "A:62",
      "A:63",
      "A:64",
      "A:65",
      "A:66",
      "A:67",
      "A:68",
      "A:69",
      "A:70",
      "A:71",
      "A:72",
      "A:73",
      "A:74",
      "A:75",
      "A:77",
      "A:78",
      "A:79",
      "A:80",
      "A:81",
      "A:82",
      "A:83",
      "A:84",
      "A:85",
      "A:86",
      "A:87",
      "A:88",
      "A:89",
      "A:90",
      "A:91",
      "A:92",
      "A:93",
      "A:94",
      "A:95",
      "A:96",
      "A:97",
      "A:98",
      "A:99"
    ],
    "A:77": [
      "A:10",
      "A:100",
      "A:101",
      "A:102",
      "A:103",
      "A:104",
      "A:105",
      "A:106",
      "A:107",
      "A:108",
      "A:109",
      "A:11",
      "A:110",
      "A:111",
      "A:112",
      "A:113",
      "A:114",
      "A:115",
      "A:116",
      "A:117",
      "A:118",
      "A:119",
      "A:12",
      "A:120",
      "A:121",
      "A:122",
      "A:123",
      "A:124",
      "A:125",
      "A:13",
      "A:14",
      "A:15",
      "A:16",
      "A:17",
      "A:18",
      "A:19",
      "A:20",
      "A:21",
      "A:22",
      "A:23",
      "A:24",
      "A:25",
      "A:26",
      "A:27",
      "A:28",
      "A:29",
      "A:30",
      "A:31",
      "A:32",
      "A:33",
      "A:34",
      "A:35",
      "A:36",
      "A:37",
      "A:38",
      "A:39",
      "A:40",
      "A:41",
      "A:42",
      "A:43",
      "A:44",
      "A:45",
      "A:46",
      "A:47",
      "A:48",
      "A:49",
      "A:50",
      "A:51",
      "A:52",
      "A:53",
      "A:54",
      "A:55",
      "A:56",
      "A:57",
      "A:58",
      "A:59",
      "A:60",
      "A:61",
      "A:62",
      "A:63",
      "A:64",
      "A:65",
      "A:66",
      "A:67",
      "A:68",
      "A:69",
      "A:70",
      "A:71",
      "A:72",
      "A:73",
      "A:74",
      "A:75",
      "A:76",
      "A:78",
      "A:79",
      "A:80",
      "A:81",
      "A:82",
      "A:83",
      "A:84",
      "A:85",
      "A:86",
      "A:87",
      "A:88",
      "A:89",
      "A:90",
      "A:91",
      "A:92",
      "A:93",
      "A:94",
      "A:95",
      "A:96",
      "A:97",
      "A:98",
      "A:99"
    ],
    "A:78": [
      "A:10",
      "A:100",
      "A:101",
      "A:102",
      "A:103",
      "A:104",
      "A:105",
      "A:106",
      "A:107",
      "A:108",
      "A:109",
      "A:11",
      "A:110",
      "A:111",
      "A:112",
      "A:113",
      "A:114",
      "A:115",
      "A:116",
      "A:117",
      "A:118",
      "A:119",
      "A:12",
      "A:120",
      "A:121",
      "A:122",
      "A:123",
      "A:124",
      "A:125",
      "A:13",
      "A:14",
      "A:15",
      "A:16",
      "A:17",
      "A:18",
      "A:19",
      "A:20",
      "A:21",
      "A:22",
      "A:23",
      "A:24",
      "A:25",
      "A:26",
      "A:27",
      "A:28",
      "A:29",
      "A:30",
      "A:31",
      "A:32",
      "A:33",
      "A:34",
      "A:35",
      "A:36",
      "A:37",
      "A:38",
      "A:39",
      "A:40",
      "A:41",
      "A:42",
      "A:43",
      "A:44",
      "A:45",
      "A:46",
      "A:47",
      "A:48",
      "A:49",
      "A:50",
      "A:51",
      "A:52",
      "A:53",
      "A:54",
      "A:55",
      "A:56",
      "A:57",
      "A:58",
      "A:59",
      "A:60",
      "A:61",
      "A:62",
      "A:63",
      "A:64",
      "A:65",
      "A:66",
      "A:67",
      "A:68",
      "A:69",
      "A:70",
      "A:71",
      "A:72",
      "A:73",
      "A:74",
      "A:75",
      "A:76",
      "A:77",
      "A:79",
      "A:80",
      "A:81",
      "A:82",
      "A:83",
      "A:84",
      "A:85",
      "A:86",
      "A:87",
      "A:88",
      "A:89",
      "A:90",
      "A:91",
      "A:92",
      "A:93",
      "A:94",
      "A:95",
      "A:96",
      "A:97",
      "A:98",
      "A:99"
    ],
    "A:79": [
      "A:10",
      "A:100",
      "A:101",
      "A:102",
      "A:103",
      "A:104",
      "A:105",
      "A:106",
      "A:107",
      "A:108",
      "A:109",
      "A:11",
      "A:110",
      "A:111",
      "A:112",
      "A:113",
      "A:114",
      "A:115",
      "A:116",
      "A:117",
      "A:118",
      "A:119",
      "A:12",
      "A:120",
      "A:121",
      "A:122",
      "A:123",
      "A:124",
      "A:125",
      "A:13",
      "A:14",
      "A:15",
      "A:16",
      "A:17",
      "A:18",
      "A:19",
      "A:20",
      "A:21",
      "A:22",
      "A:23",
      "A:24",
      "A:25",
      "A:26",
      "A:27",
      "A:28",
      "A:29",
      "A:30",
      "A:31",
      "A:32",
      "A:33",
      "A:34",
      "A:35",
      "A:36",
      "A:37",
      "A:38",
      "A:39",
      "A:40",
      "A:41",
      "A:42",
      "A:43",
      "A:44",
      "A:45",
      "A:46",
      "A:47",
      "A:48",
      "A:49",
      "A:50",
      "A:51",
      "A:52",
      "A:53",
      "A:54",
      "A:55",
      "A:56",
      "A:57",
      "A:58",
      "A:59",
      "A:60",
      "A:61",
      "A:62",
      "A:63",
      "A:64",
      "A:65",
      "A:66",
      "A:67",
      "A:68",
      "A:69",
      "A:70",
      "A:71",
      "A:72",
      "A:73",
      "A:74",
      "A:75",
      "A:76",
      "A:77",
      "A:78",
      "A:80",
      "A:81",
      "A:82",
      "A:83",
      "A:84",
      "A:85",
      "A:86",
      "A:87",
      "A:88",
      "A:89",
      "A:90",
      "A:91",
      "A:92",
      "A:93",
      "A:94",
      "A:95",
      "A:96",
      "A:97",
      "A:98",
      "A:99"
    ],
    "A:80": [
      "A:10",
      "A:100",
      "A:101",
      "A:102",
      "A:103",
      "A:104",
      "A:105",
      "A:106",
      "A:107",
      "A:108",
      "A:109",
      "A:11",
      "A:110",
      "A:111",
      "A:112",
      "A:113",
      "A:114",
      "A:115",
      "A:116",
      "A:117",
      "A:118",
      "A:119",
      "A:12",
      "A:120",
      "A:121",
      "A:122",
      "A:123",
      "A:124",
      "A:125",
      "A:13",
      "A:14",
      "A:15",
      "A:16",
      "A:17",
      "A:18",
      "A:19",
      "A:20",
      "A:21",
      "A:22",
      "A:23",
      "A:24",
      "A:25",
      "A:26",
      "A:27",
      "A:28",
      "A:29",
      "A:30",
      "A:31",
      "A:32",
      "A:33",
      "A:34",
      "A:35",
      "A:36",
      "A:37",
      "A:38",
      "A:39",
      "A:40",
      "A:41",
      "A:42",
      "A:43",
      "A:44",
      "A:45",
      "A:46",
      "A:47",
      "A:48",
      "A:49",
      "A:50",
      "A:51",
      "A:52",
      "A:53",
      "A:54",
      "A:55",
      "A:56",
      "A:57",
      "A:58",
      "A:59",
      "A:60",
      "A:61",
      "A:62",
      "A:63",
      "A:64",
      "A:65",
      "A:66",
      "A:67",
      "A:68",
      "A:69",
      "A:70",
      "A:71",
      "A:72",
      "A:73",
      "A:74",
      "A:75",
      "A:76",
      "A:77",
      "A:78",
      "A:79",
      "A:81",
      "A:82",
      "A:83",
      "A:84",
      "A:85",
      "A:86",
      "A:87",
      "A:88",
      "A:89",
      "A:90",
      "A:91",
      "A:92",
      "A:93",
      "A:94",
      "A:95",
      "A:96",
      "A:97",
      "A:98",
      "A:99"
    ],
    "A:81": [
      "A:10",
      "A:100",
      "A:101",
      "A:102",
      "A:103",
      "A:104",
      "A:105",
      "A:106",
      "A:107",
      "A:108",
      "A:109",
      "A:11",
      "A:110",
      "A:111",
      "A:112",
      "A:113",
      "A:114",
      "A:115",
      "A:116",
      "A:117",
      "A:118",
      "A:119",
      "A:12",
      "A:120",
      "A:121",
      "A:122",
      "A:123",
      "A:124",
      "A:125",
      "A:13",
      "A:14",
      "A:15",
      "A:16",
      "A:17",
      "A:18",
      "A:19",
      "A:20",
      "A:21",
      "A:22",
      "A:23",
      "A:24",
      "A:25",
      "A:26",
      "A:27",
      "A:28",
      "A:29",
      "A:30",
      "A:31",
      "A:32",
      "A:33",
      "A:34",
      "A:35",
      "A:36",
      "A:37",
      "A:38",
      "A:39",
      "A:40",
      "A:41",
      "A:42",
      "A:43",
      "A:44",
      "A:45",
      "A:46",
      "A:47",
      "A:48",
      "A:49",
      "A:50",
      "A:51",
      "A:52",
      "A:53",
      "A:54",
      "A:55",
      "A:56",
      "A:57",
      "A:58",
      "A:59",
      "A:60",
      "A:61",
      "A:62",
      "A:63",
      "A:64",
      "A:65",
      "A:66",
      "A:67",
      "A:68",
      "A:69",
      "A:70",
      "A:71",
      "A:72",
      "A:73",
      "A:74",
      "A:75",
      "A:76",
      "A:77",
      "A:78",
      "A:79",
      "A:80",
      "A:82",
      "A:83",
      "A:84",
      "A:85",
      "A:86",
      "A:87",
      "A:88",
      "A:89",
      "A:90",
      "A:91",
      "A:92",
      "A:93",
      "A:94",
      "A:95",
      "A:96",
      "A:97",
      "A:98",
      "A:99"
    ],
    "A:82": [
      "A:10",
      "A:100",
      "A:101",
      "A:102",
      "A:103",
      "A:104",
      "A:105",
      "A:106",
      "A:107",
      "A:108",
      "A:109",
      "A:11",
      "A:110",
      "A:111",
      "A:112",
      "A:113",
      "A:114",
      "A:115",
      "A:116",
      "A:117",
      "A:118",
      "A:119",
      "A:12",
      "A:120",
      "A:121",
      "A:122",
      "A:123",
      "A:124",
      "A:125",
      "A:13",
      "A:14",
      "A:15",
      "A:16",
      "A:17",
      "A:18",
      "A:19",
      "A:20",
      "A:21",
      "A:22",
      "A:23",
      "A:24",
      "A:25",
      "A:26",
      "A:27",
      "A:28",
      "A:29",
      "A:30",
      "A:31",
      "A:32",
      "A:33",
      "A:34",
      "A:35",
      "A:36",
      "A:37",
      "A:38",
      "A:39",
      "A:40",
      "A:41",
      "A:42",
      "A:43",
      "A:44",
      "A:45",
      "A:46",
      "A:47",
      "A:48",
      "A:49",
      "A:50",
      "A:51",
      "A:52",
      "A:53",
      "A:54",
      "A:55",
      "A:56",
      "A:57",
      "A:58",
      "A:59",
      "A:60",
      "A:61",
      "A:62",
      "A:63",
      "A:64",
      "A:65",
      "A:66",
      "A:67",
      "A:68",
      "A:69",
      "A:70",
      "A:71",
      "A:72",
      "A:73",
      "A:74",
      "A:75",
      "A:76",
      "A:77",
      "A:78",
      "A:79",
      "A:80",
      "A:81",
      "A:83",
      "A:84",
      "A:85",
      "A:86",
      "A:87",
      "A:88",
      "A:89",
      "A:90",
      "A:91",
      "A:92",
      "A:93",
      "A:94",
      "A:95",
      "A:96",
      "A:97",
      "A:98",
      "A:99"
    ],
    "A:83": [
      "A:10",
      "A:100",
      "A:101",
      "A:102",
      "A:103",
      "A:104",
      "A:105",
      "A:106",
      "A:107",
      "A:108",
      "A:109",
      "A:11",
      "A:110",
      "A:111",
      "A:112",
      "A:113",
      "A:114",
      "A:115",
      "A:116",
      "A:117",
      "A:118",
      "A:119",
      "A:12",
      "A:120",
      "A:121",
      "A:122",
      "A:123",
      "A:124",
      "A:125",
      "A:13",
      "A:14",
      "A:15",
      "A:16",
      "A:17",
      "A:18",
      "A:19",
      "A:20",
      "A:21",
      "A:22",
      "A:23",
      "A:24",
      "A:25",
      "A:26",
      "A:27",
      "A:28",
      "A:29",
      "A:30",
      "A:31",
      "A:32",
      "A:33",
      "A:34",
      "A:35",
      "A:36",
      "A:37",
      "A:38",
      "A:39",
      "A:40",
      "A:41",
      "A:42",
      "A:43",
      "A:44",
      "A:45",
      "A:46",
      "A:47",
      "A:48",
      "A:49",
      "A:50",
      "A:51",
      "A:52",
      "A:53",
      "A:54",
      "A:55",
      "A:56",
      "A:57",
      "A:58",
      "A:59",
      "A:60",
      "A:61",
      "A:62",
      "A:63",
      "A:64",
      "A:65",
      "A:66",
      "A:67",
      "A:68",
      "A:69",
      "A:70",
      "A:71",
      "A:72",
      "A:73",
      "A:74",
      "A:75",
      "A:76",
      "A:77",
      "A:78",
      "A:79",
      "A:80",
      "A:81",
      "A:82",
      "A:84",
      "A:85",
      "A:86",
      "A:87",
      "A:88",
      "A:89",
      "A:90",
      "A:91",
      "A:92",
      "A:93",
      "A:94",
      "A:95",
      "A:96",
      "A:97",
      "A:98",
      "A:99"
    ],
    "A:84": [
      "A:10",
      "A:100",
      "A:101",
      "A:102",
      "A:103",
      "A:104",
      "A:105",
      "A:106",
      "A:107",
      "A:108",
      "A:109",
      "A:11",
      "A:110",
      "A:111",
      "A:112",
      "A:113",
      "A:114",
      "A:115",
      "A:116",
      "A:117",
      "A:118",
      "A:119",
      "A:12",
      "A:120",
      "A:121",
      "A:122",
      "A:123",
      "A:124",
      "A:125",
      "A:13",
      "A:14",
      "A:15",
      "A:16",
      "A:17",
      "A:18",
      "A:19",
      "A:20",
      "A:21",
      "A:22",
      "A:23",
      "A:24",
      "A:25",
      "A:26",
      "A:27",
      "A:28",
      "A:29",
      "A:30",
      "A:31",
      "A:32",
      "A:33",
      "A:34",
      "A:35",
      "A:36",
      "A:37",
      "A:38",
      "A:39",
      "A:40",
      "A:41",
      "A:42",
      "A:43",
      "A:44",
      "A:45",
      "A:46",
      "A:47",
      "A:48",
      "A:49",
      "A:50",
      "A:51",
      "A:52",
      "A:53",
      "A:54",
      "A:55",
      "A:56",
      "A:57",
      "A:58",
      "A:59",
      "A:60",
      "A:61",
      "A:62",
      "A:63",
      "A:64",
      "A:65",
      "A:66",
      "A:67",
      "A:68",
      "A:69",
      "A:70",
      "A:71",
      "A:72",
      "A:73",
      "A:74",
      "A:75",
      "A:76",
      "A:77",
      "A:78",
      "A:79",
      "A:80",
      "A:81",
      "A:82",
      "A:83",
      "A:85",
      "A:86",
      "A:87",
      "A:88",
      "A:89",
      "A:90",
      "A:91",
      "A:92",
      "A:93",
      "A:94",
      "A:95",
      "A:96",
      "A:97",
      "A:98",
      "A:99"
    ],
    "A:85": [
      "A:10",
      "A:100",
      "A:101",
      "A:102",
      "A:103",
      "A:104",
      "A:105",
      "A:106",
      "A:107",
      "A:108",
      "A:109",
      "A:11",
      "A:110",
      "A:111",
      "A:112",
      "A:113",
      "A:114",
      "A:115",
      "A:116",
      "A:117",
      "A:118",
      "A:119",
      "A:12",
      "A:120",
      "A:121",
      "A:122",
      "A:123",
      "A:124",
      "A:125",
      "A:13",
      "A:14",
      "A:15",
      "A:16",
      "A:17",
      "A:18",
      "A:19",
      "A:20",
      "A:21",
      "A:22",
      "A:23",
      "A:24",
      "A:25",
      "A:26",
      "A:27",
      "A:28",
      "A:29",
      "A:30",
      "A:31",
      "A:32",
      "A:33",
      "A:34",
      "A:35",
      "A:36",
      "A:37",
      "A:38",
      "A:39",
      "A:40",
      "A:41",
      "A:42",
      "A:43",
      "A:44",
      "A:45",
      "A:46",
      "A:47",
      "A:48",
      "A:49",
      "A:50",
      "A:51",
      "A:52",
      "A:53",
      "A:54",
      "A:55",
      "A:56",
      "A:57",
      "A:58",
      "A:59",
      "A:60",
      "A:61",
      "A:62",
      "A:63",
      "A:64",
      "A:65",
      "A:66",
      "A:67",
      "A:68",
      "A:69",
      "A:70",
      "A:71",
      "A:72",
      "A:73",
      "A:74",
      "A:75",
      "A:76",
      "A:77",
      "A:78",
      "A:79",
      "A:80",
      "A:81",
      "A:82",
      "A:83",
      "A:84",
      "A:86",
      "A:87",
      "A:88",
      "A:89",
      "A:90",
      "A:91",
      "A:92",
      "A:93",
      "A:94",
      "A:95",
      "A:96",
      "A:97",
      "A:98",
      "A:99"
    ],
    "A:86": [
      "A:10",
      "A:100",
      "A:101",
      "A:102",
      "A:103",
      "A:104",
      "A:105",
      "A:106",
      "A:107",
      "A:108",
      "A:109",
      "A:11",
      "A:110",
      "A:111",
      "A:112",
      "A:113",
      "A:114",
      "A:115",
      "A:116",
      "A:117",
      "A:118",
      "A:119",
      "A:12",
      "A:120",
      "A:121",
      "A:122",
      "A:123",
      "A:124",
      "A:125",
      "A:13",
      "A:14",
      "A:15",
      "A:16",
      "A:17",
      "A:18",
      "A:19",
      "A:20",
      "A:21",
      "A:22",
      "A:23",
      "A:24",
      "A:25",
      "A:26",
      "A:27",
      "A:28",
      "A:29",
      "A:30",
      "A:31",
      "A:32",
      "A:33",
      "A:34",
      "A:35",
      "A:36",
      "A:37",
      "A:38",
      "A:39",
      "A:40",
      "A:41",
      "A:42",
      "A:43",
      "A:44",
      "A:45",
      "A:46",
      "A:47",
      "A:48",
      "A:49",
      "A:50",
      "A:51",
      "A:52",
      "A:53",
      "A:54",
      "A:55",
      "A:56",
      "A:57",
      "A:58",
      "A:59",
      "A:60",
      "A:61",
      "A:62",
      "A:63",
      "A:64",
      "A:65",
      "A:66",
      "A:67",
      "A:68",
      "A:69",
      "A:70",
      "A:71",
      "A:72",
      "A:73",
      "A:74",
      "A:75",
      "A:76",
      "A:77",
      "A:78",
      "A:79",
      "A:80",
      "A:81",
      "A:82",
      "A:83",
      "A:84",
      "A:85",
      "A:87",
      "A:88",
      "A:89",
      "A:90",
      "A:91",
      "A:92",
      "A:93",
      "A:94",
      "A:95",
      "A:96",
      "A:97",
      "A:98",
      "A:99"
    ],
    "A:87": [
      "A:10",
      "A:100",
      "A:101",
      "A:102",
      "A:103",
      "A:104",
      "A:105",
      "A:106",
      "A:107",
      "A:108",
      "A:109",
      "A:11",
      "A:110",
      "A:111",
      "A:112",
      "A:113",
      "A:114",
      "A:115",
      "A:116",
      "A:117",
      "A:118",
      "A:119",
      "A:12",
      "A:120",
      "A:121",
      "A:122",
      "A:123",
      "A:124",
      "A:125",
      "A:13",
      "A:14",
      "A:15",
      "A:16",
      "A:17",
      "A:18",
      "A:19",
      "A:20",
      "A:21",
      "A:22",
      "A:23",
      "A:24",
      "A:25",
      "A:26",
      "A:27",
      "A:28",
      "A:29",
      "A:30",
      "A:31",
      "A:32",
      "A:33",
      "A:34",
      "A:35",
      "A:36",
      "A:37",
      "A:38",
      "A:39",
      "A:40",
      "A:41",
      "A:42",
      "A:43",
      "A:44",
      "A:45",
      "A:46",
      "A:47",
      "A:48",
      "A:49",
      "A:50",
      "A:51",
      "A:52",
      "A:53",
      "A:54",
      "A:55",
      "A:56",
      "A:57",
      "A:58",
      "A:59",
      "A:60",
      "A:61",
      "A:62",
      "A:63",
      "A:64",
      "A:65",
      "A:66",
      "A:67",
      "A:68",
      "A:69",
      "A:70",
      "A:71",
      "A:72",
      "A:73",
      "A:74",
      "A:75",
      "A:76",
      "A:77",
      "A:78",
      "A:79",
      "A:80",
      "A:81",
      "A:82",
      "A:83",
      "A:84",
      "A:85",
      "A:86",
      "A:88",
      "A:89",
      "A:90",
      "A:91",
      "A:92",
      "A:93",
      "A:94",
      "A:95",
      "A:96",
      "A:97",
      "A:98",
      "A:99"
    ],
    "A:88": [
      "A:10",
      "A:100",
      "A:101",
      "A:102",
      "A:103",
      "A:104",
      "A:105",
      "A:106",
      "A:107",
      "A:108",
      "A:109",
      "A:11",
      "A:110",
      "A:111",
      "A:112",
      "A:113",
      "A:114",
      "A:115",
      "A:116",
      "A:117",
      "A:118",
      "A:119",
      "A:12",
      "A:120",
      "A:121",
      "A:122",
      "A:123",
      "A:124",
      "A:125",
      "A:13",
      "A:14",
      "A:15",
      "A:16",
      "A:17",
      "A:18",
      "A:19",
      "A:20",
      "A:21",
      "A:22",
      "A:23",
      "A:24",
      "A:25",
      "A:26",
      "A:27",
      "A:28",
      "A:29",
      "A:30",
      "A:31",
      "A:32",
      "A:33",
      "A:34",
      "A:35",
      "A:36",
      "A:37",
      "A:38",
      "A:39",
      "A:40",
      "A:41",
      "A:42",
      "A:43",
      "A:44",
      "A:45",
      "A:46",
      "A:47",
      "A:48",
      "A:49",
      "A:50",
      "A:51",
      "A:52",
      "A:53",
      "A:54",
      "A:55",
      "A:56",
      "A:57",
      "A:58",
      "A:59",
      "A:60",
      "A:61",
      "A:62",
      "A:63",
      "A:64",
      "A:65",
      "A:66",
      "A:67",
      "A:68",
      "A:69",
      "A:70",
      "A:71",
      "A:72",
      "A:73",
      "A:74",
      "A:75",
      "A:76",
      "A:77",
      "A:78",
      "A:79",
      "A:80",
      "A:81",
      "A:82",
      "A:83",
      "A:84",
      "A:85",
      "A:86",
      "A:87",
      "A:89",
      "A:90",
      "A:91",
      "A:92",
      "A:93",
      "A:94",
      "A:95",
      "A:96",
      "A:97",
      "A:98",
      "A:99"
    ],
    "A:89": [
      "A:10",
      "A:100",
      "A:101",
      "A:102",
      "A:103",
      "A:104",
      "A:105",
      "A:106",
      "A:107",
      "A:108",
      "A:109",
      "A:11",
      "A:110",
      "A:111",
      "A:112",
      "A:113",
      "A:114",
      "A:115",
      "A:116",
      "A:117",
      "A:118",
      "A:119",
      "A:12",
      "A:120",
      "A:121",
      "A:122",
      "A:123",
      "A:124",
      "A:125",
      "A:13",
      "A:14",
      "A:15",
      "A:16",
      "A:17",
      "A:18",
      "A:19",
      "A:20",
      "A:21",
      "A:22",
      "A:23",
      "A:24",
      "A:25",
      "A:26",
      "A:27",
      "A:28",
      "A:29",
      "A:30",
      "A:31",
      "A:32",
      "A:33",
      "A:34",
      "A:35",
      "A:36",
      "A:37",
      "A:38",
      "A:39",
      "A:40",
      "A:41",
      "A:42",
      "A:43",
      "A:44",
      "A:45",
      "A:46",
      "A:47",
      "A:48",
      "A:49",
      "A:50",
      "A:51",
      "A:52",
      "A:53",
      "A:54",
      "A:55",
      "A:56",
      "A:57",
      "A:58",
      "A:59",
      "A:60",
      "A:61",
      "A:62",
      "A:63",
      "A:64",
      "A:65",
      "A:66",
      "A:67",
      "A:68",
      "A:69",
      "A:70",
      "A:71",
      "A:72",
      "A:73",
      "A:74",
      "A:75",
      "A:76",
      "A:77",
      "A:78",
      "A:79",
      "A:80",
      "A:81",
      "A:82",
      "A:83",
      "A:84",
      "A:85",
      "A:86",
      "A:87",
      "A:88",
      "A:90",
      "A:91",
      "A:92",
      "A:93",
      "A:94",
      "A:95",
      "A:96",
      "A:97",
      "A:98",
      "A:99"
    ],
    "A:90": [
      "A:10",
      "A:100",
      "A:101",
      "A:102",
      "A:103",
      "A:104",
      "A:105",
      "A:106",
      "A:107",
      "A:108",
      "A:109",
      "A:11",
      "A:110",
      "A:111",
      "A:112",
      "A:113",
      "A:114",
      "A:115",
      "A:116",
      "A:117",
      "A:118",
      "A:119",
      "A:12",
      "A:120",
      "A:121",
      "A:122",
      "A:123",
      "A:124",
      "A:125",
      "A:13",
      "A:14",
      "A:15",
      "A:16",
      "A:17",
      "A:18",
      "A:19",
      "A:20",
      "A:21",
      "A:22",
      "A:23",
      "A:24",
      "A:25",
      "A:26",
      "A:27",
      "A:28",
      "A:29",
      "A:30",
      "A:31",
      "A:32",
      "A:33",
      "A:34",
      "A:35",
      "A:36",
      "A:37",
      "A:38",
      "A:39",
      "A:40",
      "A:41",
      "A:42",
      "A:43",
      "A:44",
      "A:45",
      "A:46",
      "A:47",
      "A:48",
      "A:49",
      "A:50",
      "A:51",
      "A:52",
      "A:53",
      "A:54",
      "A:55",
      "A:56",
      "A:57",
      "A:58",
      "A:59",
      "A:60",
      "A:61",
      "A:62",
      "A:63",
      "A:64",
      "A:65",
      "A:66",
      "A:67",
      "A:68",
      "A:69",
      "A:70",
      "A:71",
      "A:72",
      "A:73",
      "A:74",
      "A:75",
      "A:76",
      "A:77",
      "A:78",
      "A:79",
      "A:80",
      "A:81",
      "A:82",
      "A:83",
      "A:84",
      "A:85",
      "A:86",
      "A:87",
      "A:88",
      "A:89",
      "A:91",
      "A:92",
      "A:93",
      "A:94",
      "A:95",
      "A:96",
      "A:97",
      "A:98",
      "A:99"
    ],
    "A:91": [
      "A:10",
      "A:100",
      "A:101",
      "A:102",
      "A:103",
      "A:104",
      "A:105",
      "A:106",
      "A:107",
      "A:108",
      "A:109",
      "A:11",
      "A:110",
      "A:111",
      "A:112",
      "A:113",
      "A:114",
      "A:115",
      "A:116",
      "A:117",
      "A:118",
      "A:119",
      "A:12",
      "A:120",
      "A:121",
      "A:122",
      "A:123",
      "A:124",
      "A:125",
      "A:13",
      "A:14",
      "A:15",
      "A:16",
      "A:17",
      "A:18",
      "A:19",
      "A:20",
      "A:21",
      "A:22",
      "A:23",
      "A:24",
      "A:25",
      "A:26",
      "A:27",
      "A:28",
      "A:29",
      "A:30",
      "A:31",
      "A:32",
      "A:33",
      "A:34",
      "A:35",
      "A:36",
      "A:37",
      "A:38",
      "A:39",
      "A:40",
      "A:41",
      "A:42",
      "A:43",
      "A:44",
      "A:45",
      "A:46",
      "A:47",
      "A:48",
      "A:49",
      "A:50",
      "A:51",
      "A:52",
      "A:53",
      "A:54",
      "A:55",
      "A:56",
      "A:57",
      "A:58",
      "A:59",
      "A:60",
      "A:61",
      "A:62",
      "A:63",
      "A:64",
      "A:65",
      "A:66",
      "A:67",
      "A:68",
      "A:69",
      "A:70",
      "A:71",
      "A:72",
      "A:73",
      "A:74",
      "A:75",
      "A:76",
      "A:77",
      "A:78",
      "A:79",
      "A:80",
      "A:81",
      "A:82",
      "A:83",
      "A:84",
      "A:85",
      "A:86",
      "A:87",
      "A:88",
      "A:89",
      "A:90",
      "A:92",
      "A:93",
      "A:94",
      "A:95",
      "A:96",
      "A:97",
      "A:98",
      "A:99"
    ],
    "A:92": [
      "A:10",
      "A:100",
      "A:101",
      "A:102",
      "A:103",
      "A:104",
      "A:105",
      "A:106",
      "A:107",
      "A:108",
      "A:109",
      "A:11",
      "A:110",
      "A:111",
      "A:112",
      "A:113",
      "A:114",
      "A:115",
      "A:116",
      "A:117",
      "A:118",
      "A:119",
      "A:12",
      "A:120",
      "A:121",
      "A:122",
      "A:123",
      "A:124",
      "A:125",
      "A:13",
      "A:14",
      "A:15",
      "A:16",
      "A:17",
      "A:18",
      "A:19",
      "A:20",
      "A:21",
      "A:22",
      "A:23",
      "A:24",
      "A:25",
      "A:26",
      "A:27",
      "A:28",
      "A:29",
      "A:30",
      "A:31",
      "A:32",
      "A:33",
      "A:34",
      "A:35",
      "A:36",
      "A:37",
      "A:38",
      "A:39",
      "A:40",
      "A:41",
      "A:42",
      "A:43",
      "A:44",
      "A:45",
      "A:46",
      "A:47",
      "A:48",
      "A:49",
      "A:50",
      "A:51",
      "A:52",
      "A:53",
      "A:54",
      "A:55",
      "A:56",
      "A:57",
      "A:58",
      "A:59",
      "A:60",
      "A:61",
      "A:62",
      "A:63",
      "A:64",
      "A:65",
      "A:66",
      "A:67",
      "A:68",
      "A:69",
      "A:70",
      "A:71",
      "A:72",
      "A:73",
      "A:74",
      "A:75",
      "A:76",
      "A:77",
      "A:78",
      "A:79",
      "A:80",
      "A:81",
      "A:82",
      "A:83",
      "A:84",
      "A:85",
      "A:86",
      "A:87",
      "A:88",
      "A:89",
      "A:90",
      "A:91",
      "A:93",
      "A:94",
      "A:95",
      "A:96",
      "A:97",
      "A:98",
      "A:99"
    ],
    "A:93": [
      "A:10",
      "A:100",
      "A:101",
      "A:102",
      "A:103",
      "A:104",
      "A:105",
      "A:106",
      "A:107",
      "A:108",
      "A:109",
      "A:11",
      "A:110",
      "A:111",
      "A:112",
      "A:113",
      "A:114",
      "A:115",
      "A:116",
      "A:117",
      "A:118",
      "A:119",
      "A:12",
      "A:120",
      "A:121",
      "A:122",
      "A:123",
      "A:124",
      "A:125",
      "A:13",
      "A:14",
      "A:15",
      "A:16",
      "A:17",
      "A:18",
      "A:19",
      "A:20",
      "A:21",
      "A:22",
      "A:23",
      "A:24",
      "A:25",
      "A:26",
      "A:27",
      "A:28",
      "A:29",
      "A:30",
      "A:31",
      "A:32",
      "A:33",
      "A:34",
      "A:35",
      "A:36",
      "A:37",
      "A:38",
      "A:39",
      "A:40",
      "A:41",
      "A:42",
      "A:43",
      "A:44",
      "A:45",
      "A:46",
      "A:47",
      "A:48",
      "A:49",
      "A:50",
      "A:51",
      "A:52",
      "A:53",
      "A:54",
      "A:55",
      "A:56",
      "A:57",
      "A:58",
      "A:59",
      "A:60",
      "A:61",
      "A:62",
      "A:63",
      "A:64",
      "A:65",
      "A:66",
      "A:67",
      "A:68",
      "A:69",
      "A:70",
      "A:71",
      "A:72",
      "A:73",
      "A:74",
      "A:75",
      "A:76",
      "A:77",
      "A:78",
      "A:79",
      "A:80",
      "A:81",
      "A:82",
      "A:83",
      "A:84",
      "A:85",
      "A:86",
      "A:87",
      "A:88",
      "A:89",
      "A:90",
      "A:91",
      "A:92",
      "A:94",
      "A:95",
      "A:96",
      "A:97",
      "A:98",
      "A:99"
    ],
    "A:94": [
      "A:10",
      "A:100",
      "A:101",
      "A:102",
      "A:103",
      "A:104",
      "A:105",
      "A:106",
      "A:107",
      "A:108",
      "A:109",
      "A:11",
      "A:110",
      "A:111",
      "A:112",
      "A:113",
      "A:114",
      "A:115",
      "A:116",
      "A:117",
      "A:118",
      "A:119",
      "A:12",
      "A:120",
      "A:121",
      "A:122",
      "A:123",
      "A:124",
      "A:125",
      "A:13",
      "A:14",
      "A:15",
      "A:16",
      "A:17",
      "A:18",
      "A:19",
      "A:20",
      "A:21",
      "A:22",
      "A:23",
      "A:24",
      "A:25",
      "A:26",
      "A:27",
      "A:28",
      "A:29",
      "A:30",
      "A:31",
      "A:32",
      "A:33",
      "A:34",
      "A:35",
      "A:36",
      "A:37",
      "A:38",
      "A:39",
      "A:40",
      "A:41",
      "A:42",
      "A:43",
      "A:44",
      "A:45",
      "A:46",
      "A:47",
      "A:48",
      "A:49",
      "A:50",
      "A:51",
      "A:52",
      "A:53",
      "A:54",
      "A:55",
      "A:56",
      "A:57",
      "A:58",
      "A:59",
      "A:60",
      "A:61",
      "A:62",
      "A:63",
      "A:64",
      "A:65",
      "A:66",
      "A:67",
      "A:68",
      "A:69",
      "A:70",
      "A:71",
      "A:72",
      "A:73",
      "A:74",
      "A:75",
      "A:76",
      "A:77",
      "A:78",
      "A:79",
      "A:80",
      "A:81",
      "A:82",
      "A:83",
      "A:84",
      "A:85",
      "A:86",
      "A:87",
      "A:88",
      "A:89",
      "A:90",
      "A:91",
      "A:92",
      "A:93",
      "A:95",
      "A:96",
      "A:97",
      "A:98",
      "A:99"
    ],
    "A:95": [
      "A:10",
      "A:100",
      "A:101",
      "A:102",
      "A:103",
      "A:104",
      "A:105",
      "A:106",
      "A:107",
      "A:108",
      "A:109",
      "A:11",
      "A:110",
      "A:111",
      "A:112",
      "A:113",
      "A:114",
      "A:115",
      "A:116",
      "A:117",
      "A:118",
      "A:119",
      "A:12",
      "A:120",
      "A:121",
      "A:122",
      "A:123",
      "A:124",
      "A:125",
      "A:13",
      "A:14",
      "A:15",
      "A:16",
      "A:17",
      "A:18",
      "A:19",
      "A:20",
      "A:21",
      "A:22",
      "A:23",
      "A:24",
      "A:25",
      "A:26",
      "A:27",
      "A:28",
      "A:29",
      "A:30",
      "A:31",
      "A:32",
      "A:33",
      "A:34",
      "A:35",
      "A:36",
      "A:37",
      "A:38",
      "A:39",
      "A:40",
      "A:41",
      "A:42",
      "A:43",
      "A:44",
      "A:45",
      "A:46",
      "A:47",
      "A:48",
      "A:49",
      "A:50",
      "A:51",
      "A:52",
      "A:53",
      "A:54",
      "A:55",
      "A:56",
      "A:57",
      "A:58",
      "A:59",
      "A:60",
      "A:61",
      "A:62",
      "A:63",
      "A:64",
      "A:65",
      "A:66",
      "A:67",
      "A:68",
      "A:69",
      "A:70",
      "A:71",
      "A:72",
      "A:73",
      "A:74",
      "A:75",
      "A:76",
      "A:77",
      "A:78",
      "A:79",
      "A:80",
      "A:81",
      "A:82",
      "A:83",
      "A:84",
      "A:85",
      "A:86",
      "A:87",
      "A:88",
      "A:89",
      "A:90",
      "A:91",
      "A:92",
      "A:93",
      "A:94",
      "A:96",
      "A:97",
      "A:98",
      "A:99"
    ],
    "A:96": [
      "A:10",
      "A:100",
      "A:101",
      "A:102",
      "A:103",
      "A:104",
      "A:105",
      "A:106",
      "A:107",
      "A:108",
      "A:109",
      "A:11",
      "A:110",
      "A:111",
      "A:112",
      "A:113",
      "A:114",
      "A:115",
      "A:116",
      "A:117",
      "A:118",
      "A:119",
      "A:12",
      "A:120",
      "A:121",
      "A:122",
      "A:123",
      "A:124",
      "A:125",
      "A:13",
      "A:14",
      "A:15",
      "A:16",
      "A:17",
      "A:18",
      "A:19",
      "A:20",
      "A:21",
      "A:22",
      "A:23",
      "A:24",
      "A:25",
      "A:26",
      "A:27",
      "A:28",
      "A:29",
      "A:30",
      "A:31",
      "A:32",
      "A:33",
      "A:34",
      "A:35",
      "A:36",
      "A:37",
      "A:38",
      "A:39",
      "A:40",
      "A:41",
      "A:42",
      "A:43",
      "A:44",
      "A:45",
      "A:46",
      "A:47",
      "A:48",
      "A:49",
      "A:50",
      "A:51",
      "A:52",
      "A:53",
      "A:54",
      "A:55",
      "A:56",
      "A:57",
      "A:58",
      "A:59",
      "A:60",
      "A:61",
      "A:62",
      "A:63",
      "A:64",
      "A:65",
      "A:66",
      "A:67",
      "A:68",
      "A:69",
      "A:70",
      "A:71",
      "A:72",
      "A:73",
      "A:74",
      "A:75",
      "A:76",
      "A:77",
      "A:78",
      "A:79",
      "A:80",
      "A:81",
      "A:82",
      "A:83",
      "A:84",
      "A:85",
      "A:86",
      "A:87",
      "A:88",
      "A:89",
      "A:90",
      "A:91",
      "A:92",
      "A:93",
      "A:94",
      "A:95",
      "A:97",
      "A:98",
      "A:99"
    ],
    "A:97": [
      "A:10",
      "A:100",
      "A:101",
      "A:102",
      "A:103",
      "A:104",
      "A:105",
      "A:106",
      "A:107",
      "A:108",
      "A:109",
      "A:11",
      "A:110",
      "A:111",
      "A:112",
      "A:113",
      "A:114",
      "A:115",
      "A:116",
      "A:117",
      "A:118",
      "A:119",
      "A:12",
      "A:120",
      "A:121",
      "A:122",
      "A:123",
      "A:124",
      "A:125",
      "A:13",
      "A:14",
      "A:15",
      "A:16",
      "A:17",
      "A:18",
      "A:19",
      "A:20",
      "A:21",
      "A:22",
      "A:23",
      "A:24",
      "A:25",
      "A:26",
      "A:27",
      "A:28",
      "A:29",
      "A:30",
      "A:31",
      "A:32",
      "A:33",
      "A:34",
      "A:35",
      "A:36",
      "A:37",
      "A:38",
      "A:39",
      "A:40",
      "A:41",
      "A:42",
      "A:43",
      "A:44",
      "A:45",
      "A:46",
      "A:47",
      "A:48",
      "A:49",
      "A:50",
      "A:51",
      "A:52",
      "A:53",
      "A:54",
      "A:55",
      "A:56",
      "A:57",
      "A:58",
      "A:59",
      "A:60",
      "A:61",
      "A:62",
      "A:63",
      "A:64",
      "A:65",
      "A:66",
      "A:67",
      "A:68",
      "A:69",
      "A:70",
      "A:71",
      "A:72",
      "A:73",
      "A:74",
      "A:75",
      "A:76",
      "A:77",
      "A:78",
      "A:79",
      "A:80",
      "A:81",
      "A:82",
      "A:83",
      "A:84",
      "A:85",
      "A:86",
      "A:87",
      "A:88",
      "A:89",
      "A:90",
      "A:91",
      "A:92",
      "A:93",
      "A:94",
      "A:95",
      "A:96",
      "A:98",
      "A:99"
    ],
    "A:98": [
      "A:10",
      "A:100",
      "A:101",
      "A:102",
      "A:103",
      "A:104",
      "A:105",
      "A:106",
      "A:107",
      "A:108",
      "A:109",
      "A:11",
      "A:110",
      "A:111",
      "A:112",
      "A:113",
      "A:114",
      "A:115",
      "A:116",
      "A:117",
      "A:118",
      "A:119",
      "A:12",
      "A:120",
      "A:121",
      "A:122",
      "A:123",
      "A:124",
      "A:125",
      "A:13",
      "A:14",
      "A:15",
      "A:16",
      "A:17",
      "A:18",
      "A:19",
      "A:20",
      "A:21",
      "A:22",
      "A:23",
      "A:24",
      "A:25",
      "A:26",
      "A:27",
      "A:28",
      "A:29",
      "A:30",
      "A:31",
      "A:32",
      "A:33",
      "A:34",
      "A:35",
      "A:36",
      "A:37",
      "A:38",
      "A:39",
      "A:40",
      "A:41",
      "A:42",
      "A:43",
      "A:44",
      "A:45",
      "A:46",
      "A:47",
      "A:48",
      "A:49",
      "A:50",
      "A:51",
      "A:52",
      "A:53",
      "A:54",
      "A:55",
      "A:56",
      "A:57",
      "A:58",
      "A:59",
      "A:60",
      "A:61",
      "A:62",
      "A:63",
      "A:64",
      "A:65",
      "A:66",
      "A:67",
      "A:68",
      "A:69",
      "A:70",
      "A:71",
      "A:72",
      "A:73",
      "A:74",
      "A:75",
      "A:76",
      "A:77",
      "A:78",
      "A:79",
      "A:80",
      "A:81",
      "A:82",
      "A:83",
      "A:84",
      "A:85",
      "A:86",
      "A:87",
      "A:88",
      "A:89",
      "A:90",
      "A:91",
      "A:92",
      "A:93",
      "A:94",
      "A:95",
      "A:96",
      "A:97",
      "A:99"
    ],
    "A:99": [
      "A:10",
      "A:100",
      "A:101",
      "A:102",
      "A:103",
      "A:104",
      "A:105",
      "A:106",
      "A:107",
      "A:108",
      "A:109",
      "A:11",
      "A:110",
      "A:111",
      "A:112",
      "A:113",
      "A:114",
      "A:115",
      "A:116",
      "A:117",
      "A:118",
      "A:119",
      "A:12",
      "A:120",
      "A:121",
      "A:122",
      "A:123",
      "A:124",
      "A:125",
      "A:13",
      "A:14",
      "A:15",
      "A:16",
      "A:17",
      "A:18",
      "A:19",
      "A:20",
      "A:21",
      "A:22",
      "A:23",
      "A:24",
      "A:25",
      "A:26",
      "A:27",
      "A:28",
      "A:29",
      "A:30",
      "A:31",
      "A:32",
      "A:33",
      "A:34",
      "A:35",
      "A:36",
      "A:37",
      "A:38",
      "A:39",
      "A:40",
      "A:41",
      "A:42",
      "A:43",
      "A:44",
      "A:45",
      "A:46",
      "A:47",
      "A:48",
      "A:49",
      "A:50",
      "A:51",
      "A:52",
      "A:53",
      "A:54",
      "A:55",
      "A:56",
      "A:57",
      "A:58",
      "A:59",
      "A:60",
      "A:61",
      "A:62",
      "A:63",
      "A:64",
      "A:65",
      "A:66",
      "A:67",
      "A:68",
      "A:69",
      "A:70",
      "A:71",
      "A:72",
      "A:73",
      "A:74",
      "A:75",
      "A:76",
      "A:77",
      "A:78",
      "A:79",
      "A:80",
      "A:81",
      "A:82",
      "A:83",
      "A:84",
      "A:85",
      "A:86",
      "A:87",
      "A:88",
      "A:89",
      "A:90",
      "A:91",
      "A:92",
      "A:93",
      "A:94",
      "A:95",
      "A:96",
      "A:97",
      "A:98"
    ],
    "A:100": [
      "A:10",
      "A:101",
      "A:102",
      "A:103",
      "A:104",
      "A:105",
      "A:106",
      "A:107",
      "A:108",
      "A:109",
      "A:11",
      "A:110",
      "A:111",
      "A:112",
      "A:113",
      "A:114",
      "A:115",
      "A:116",
      "A:117",
      "A:118",
      "A:119",
      "A:12",
      "A:120",
      "A:121",
      "A:122",
      "A:123",
      "A:124",
      "A:125",
      "A:13",
      "A:14",
      "A:15",
      "A:16",
      "A:17",
      "A:18",
      "A:19",
      "A:20",
      "A:21",
      "A:22",
      "A:23",
      "A:24",
      "A:25",
      "A:26",
      "A:27",
      "A:28",
      "A:29",
      "A:30",
      "A:31",
      "A:32",
      "A:33",
      "A:34",
      "A:35",
      "A:36",
      "A:37",
      "A:38",
      "A:39",
      "A:40",
      "A:41",
      "A:42",
      "A:43",
      "A:44",
      "A:45",
      "A:46",
      "A:47",
      "A:48",
      "A:49",
      "A:50",
      "A:51",
      "A:52",
      "A:53",
      "A:54",
      "A:55",
      "A:56",
      "A:57",
      "A:58",
      "A:59",
      "A:60",
      "A:61",
      "A:62",
      "A:63",
      "A:64",
      "A:65",
      "A:66",
      "A:67",
      "A:68",
      "A:69",
      "A:70",
      "A:71",
      "A:72",
      "A:73",
      "A:74",
      "A:75",
      "A:76",
      "A:77",
      "A:78",
      "A:79",
      "A:80",
      "A:81",
      "A:82",
      "A:83",
      "A:84",
      "A:85",
      "A:86",
      "A:87",
      "A:88",
      "A:89",
      "A:90",
      "A:91",
      "A:92",
      "A:93",
      "A:94",
      "A:95",
      "A:96",
      "A:97",
      "A:98",
      "A:99"
    ],
    "A:101": [
      "A:10",
      "A:100",
      "A:102",
      "A:103",
      "A:104",
      "A:105",
      "A:106",
      "A:107",
      "A:108",
      "A:109",
      "A:11",
      "A:110",
      "A:111",
      "A:112",
      "A:113",
      "A:114",
      "A:115",
      "A:116",
      "A:117",
      "A:118",
      "A:119",
      "A:12",
      "A:120",
      "A:121",
      "A:122",
      "A:123",
      "A:124",
      "A:125",
      "A:13",
      "A:14",
      "A:15",
      "A:16",
      "A:17",
      "A:18",
      "A:19",
      "A:20",
      "A:21",
      "A:22",
      "A:23",
      "A:24",
      "A:25",
      "A:26",
      "A:27",
      "A:28",
      "A:29",
      "A:30",
      "A:31",
      "A:32",
      "A:33",
      "A:34",
      "A:35",
      "A:36",
      "A:37",
      "A:38",
      "A:39",
      "A:40",
      "A:41",
      "A:42",
      "A:43",
      "A:44",
      "A:45",
      "A:46",
      "A:47",
      "A:48",
      "A:49",
      "A:50",
      "A:51",
      "A:52",
      "A:53",
      "A:54",
      "A:55",
      "A:56",
      "A:57",
      "A:58",
      "A:59",
      "A:60",
      "A:61",
      "A:62",
      "A:63",
      "A:64",
      "A:65",
      "A:66",
      "A:67",
      "A:68",
      "A:69",
      "A:70",
      "A:71",
      "A:72",
      "A:73",
      "A:74",
      "A:75",
      "A:76",
      "A:77",
      "A:78",
      "A:79",
      "A:80",
      "A:81",
      "A:82",
      "A:83",
      "A:84",
      "A:85",
      "A:86",
      "A:87",
      "A:88",
      "A:89",
      "A:90",
      "A:91",
      "A:92",
      "A:93",
      "A:94",
      "A:95",
      "A:96",
      "A:97",
      "A:98",
      "A:99"
    ],
    "A:102": [
      "A:10",
      "A:100",
      "A:101",
      "A:103",
      "A:104",
      "A:105",
      "A:106",
      "A:107",
      "A:108",
      "A:109",
      "A:11",
      "A:110",
      "A:111",
      "A:112",
      "A:113",
      "A:114",
      "A:115",
      "A:116",
      "A:117",
      "A:118",
      "A:119",
      "A:12",
      "A:120",
      "A:121",
      "A:122",
      "A:123",
      "A:124",
      "A:125",
      "A:13",
      "A:14",
      "A:15",
      "A:16",
      "A:17",
      "A:18",
      "A:19",
      "A:20",
      "A:21",
      "A:22",
      "A:23",
      "A:24",
      "A:25",
      "A:26",
      "A:27",
      "A:28",
      "A:29",
      "A:30",
      "A:31",
      "A:32",
      "A:33",
      "A:34",
      "A:35",
      "A:36",
      "A:37",
      "A:38",
      "A:39",
      "A:40",
      "A:41",
      "A:42",
      "A:43",
      "A:44",
      "A:45",
      "A:46",
      "A:47",
      "A:48",
      "A:49",
      "A:50",
      "A:51",
      "A:52",
      "A:53",
      "A:54",
      "A:55",
      "A:56",
      "A:57",
      "A:58",
      "A:59",
      "A:60",
      "A:61",
      "A:62",
      "A:63",
      "A:64",
      "A:65",
      "A:66",
      "A:67",
      "A:68",
      "A:69",
      "A:70",
      "A:71",
      "A:72",
      "A:73",
      "A:74",
      "A:75",
      "A:76",
      "A:77",
      "A:78",
      "A:79",
      "A:80",
      "A:81",
      "A:82",
      "A:83",
      "A:84",
      "A:85",
      "A:86",
      "A:87",
      "A:88",
      "A:89",
      "A:90",
      "A:91",
      "A:92",
      "A:93",
      "A:94",
      "A:95",
      "A:96",
      "A:97",
      "A:98",
      "A:99"
    ],
    "A:103": [
      "A:10",
      "A:100",
      "A:101",
      "A:102",
      "A:104",
      "A:105",
      "A:106",
      "A:107",
      "A:108",
      "A:109",
      "A:11",
      "A:110",
      "A:111",
      "A:112",
      "A:113",
      "A:114",
      "A:115",
      "A:116",
      "A:117",
      "A:118",
      "A:119",
      "A:12",
      "A:120",
      "A:121",
      "A:122",
      "A:123",
      "A:124",
      "A:125",
      "A:13",
      "A:14",
      "A:15",
      "A:16",
      "A:17",
      "A:18",
      "A:19",
      "A:20",
      "A:21",
      "A:22",
      "A:23",
      "A:24",
      "A:25",
      "A:26",
      "A:27",
      "A:28",
      "A:29",
      "A:30",
      "A:31",
      "A:32",
      "A:33",
      "A:34",
      "A:35",
      "A:36",
      "A:37",
      "A:38",
      "A:39",
      "A:40",
      "A:41",
      "A:42",
      "A:43",
      "A:44",
      "A:45",
      "A:46",
      "A:47",
      "A:48",
      "A:49",
      "A:50",
      "A:51",
      "A:52",
      "A:53",
      "A:54",
      "A:55",
      "A:56",
      "A:57",
      "A:58",
      "A:59",
      "A:60",
      "A:61",
      "A:62",
      "A:63",
      "A:64",
      "A:65",
      "A:66",
      "A:67",
      "A:68",
      "A:69",
      "A:70",
      "A:71",
      "A:72",
      "A:73",
      "A:74",
      "A:75",
      "A:76",
      "A:77",
      "A:78",
      "A:79",
      "A:80",
      "A:81",
      "A:82",
      "A:83",
      "A:84",
      "A:85",
      "A:86",
      "A:87",
      "A:88",
      "A:89",
      "A:90",
      "A:91",
      "A:92",
      "A:93",
      "A:94",
      "A:95",
      "A:96",
      "A:97",
      "A:98",
      "A:99"
    ],
    "A:104": [
      "A:10",
      "A:100",
      "A:101",
      "A:102",
      "A:103",
      "A:105",
      "A:106",
      "A:107",
      "A:108",
      "A:109",
      "A:11",
      "A:110",
      "A:111",
      "A:112",
      "A:113",
      "A:114",
      "A:115",
      "A:116",
      "A:117",
      "A:118",
      "A:119",
      "A:12",
      "A:120",
      "A:121",
      "A:122",
      "A:123",
      "A:124",
      "A:125",
      "A:13",
      "A:14",
      "A:15",
      "A:16",
      "A:17",
      "A:18",
      "A:19",
      "A:20",
      "A:21",
      "A:22",
      "A:23",
      "A:24",
      "A:25",
      "A:26",
      "A:27",
      "A:28",
      "A:29",
      "A:30",
      "A:31",
      "A:32",
      "A:33",
      "A:34",
      "A:35",
      "A:36",
      "A:37",
      "A:38",
      "A:39",
      "A:40",
      "A:41",
      "A:42",
      "A:43",
      "A:44",
      "A:45",
      "A:46",
      "A:47",
      "A:48",
      "A:49",
      "A:50",
      "A:51",
      "A:52",
      "A:53",
      "A:54",
      "A:55",
      "A:56",
      "A:57",
      "A:58",
      "A:59",
      "A:60",
      "A:61",
      "A:62",
      "A:63",
      "A:64",
      "A:65",
      "A:66",
      "A:67",
      "A:68",
      "A:69",
      "A:70",
      "A:71",
      "A:72",
      "A:73",
      "A:74",
      "A:75",
      "A:76",
      "A:77",
      "A:78",
      "A:79",
      "A:80",
      "A:81",
      "A:82",
      "A:83",
      "A:84",
      "A:85",
      "A:86",
      "A:87",
      "A:88",
      "A:89",
      "A:90",
      "A:91",
      "A:92",
      "A:93",
      "A:94",
      "A:95",
      "A:96",
      "A:97",
      "A:98",
      "A:99"
    ],
    "A:105": [
      "A:10",
      "A:100",
      "A:101",
      "A:102",
      "A:103",
      "A:104",
      "A:106",
      "A:107",
      "A:108",
      "A:109",
      "A:11",
      "A:110",
      "A:111",
      "A:112",
      "A:113",
      "A:114",
      "A:115",
      "A:116",
      "A:117",
      "A:118",
      "A:119",
      "A:12",
      "A:120",
      "A:121",
      "A:122",
      "A:123",
      "A:124",
      "A:125",
      "A:13",
      "A:14",
      "A:15",
      "A:16",
      "A:17",
      "A:18",
      "A:19",
      "A:20",
      "A:21",
      "A:22",
      "A:23",
      "A:24",
      "A:25",
      "A:26",
      "A:27",
      "A:28",
      "A:29",
      "A:30",
      "A:31",
      "A:32",
      "A:33",
      "A:34",
      "A:35",
      "A:36",
      "A:37",
      "A:38",
      "A:39",
      "A:40",
      "A:41",
      "A:42",
      "A:43",
      "A:44",
      "A:45",
      "A:46",
      "A:47",
      "A:48",
      "A:49",
      "A:50",
      "A:51",
      "A:52",
      "A:53",
      "A:54",
      "A:55",
      "A:56",
      "A:57",
      "A:58",
      "A:59",
      "A:60",
      "A:61",
      "A:62",
      "A:63",
      "A:64",
      "A:65",
      "A:66",
      "A:67",
      "A:68",
      "A:69",
      "A:70",
      "A:71",
      "A:72",
      "A:73",
      "A:74",
      "A:75",
      "A:76",
      "A:77",
      "A:78",
      "A:79",
      "A:80",
      "A:81",
      "A:82",
      "A:83",
      "A:84",
      "A:85",
      "A:86",
      "A:87",
      "A:88",
      "A:89",
      "A:90",
      "A:91",
      "A:92",
      "A:93",
      "A:94",
      "A:95",
      "A:96",
      "A:97",
      "A:98",
      "A:99"
    ],
    "A:106": [
      "A:10",
      "A:100",
      "A:101",
      "A:102",
      "A:103",
      "A:104",
      "A:105",
      "A:107",
      "A:108",
      "A:109",
      "A:11",
      "A:110",
      "A:111",
      "A:112",
      "A:113",
      "A:114",
      "A:115",
      "A:116",
      "A:117",
      "A:118",
      "A:119",
      "A:12",
      "A:120",
      "A:121",
      "A:122",
      "A:123",
      "A:124",
      "A:125",
      "A:13",
      "A:14",
      "A:15",
      "A:16",
      "A:17",
      "A:18",
      "A:19",
      "A:20",
      "A:21",
      "A:22",
      "A:23",
      "A:24",
      "A:25",
      "A:26",
      "A:27",
      "A:28",
      "A:29",
      "A:30",
      "A:31",
      "A:32",
      "A:33",
      "A:34",
      "A:35",
      "A:36",
      "A:37",
      "A:38",
      "A:39",
      "A:40",
      "A:41",
      "A:42",
      "A:43",
      "A:44",
      "A:45",
      "A:46",
      "A:47",
      "A:48",
      "A:49",
      "A:50",
      "A:51",
      "A:52",
      "A:53",
      "A:54",
      "A:55",
      "A:56",
      "A:57",
      "A:58",
      "A:59",
      "A:60",
      "A:61",
      "A:62",
      "A:63",
      "A:64",
      "A:65",
      "A:66",
      "A:67",
      "A:68",
      "A:69",
      "A:70",
      "A:71",
      "A:72",
      "A:73",
      "A:74",
      "A:75",
      "A:76",
      "A:77",
      "A:78",
      "A:79",
      "A:80",
      "A:81",
      "A:82",
      "A:83",
      "A:84",
      "A:85",
      "A:86",
      "A:87",
      "A:88",
      "A:89",
      "A:90",
      "A:91",
      "A:92",
      "A:93",
      "A:94",
      "A:95",
      "A:96",
      "A:97",
      "A:98",
      "A:99"
    ],
    "A:107": [
      "A:10",
      "A:100",
      "A:101",
      "A:102",
      "A:103",
      "A:104",
      "A:105",
      "A:106",
      "A:108",
      "A:109",
      "A:11",
      "A:110",
      "A:111",
      "A:112",
      "A:113",
      "A:114",
      "A:115",
      "A:116",
      "A:117",
      "A:118",
      "A:119",
      "A:12",
      "A:120",
      "A:121",
      "A:122",
      "A:123",
      "A:124",
      "A:125",
      "A:13",
      "A:14",
      "A:15",
      "A:16",
      "A:17",
      "A:18",
      "A:19",
      "A:20",
      "A:21",
      "A:22",
      "A:23",
      "A:24",
      "A:25",
      "A:26",
      "A:27",
      "A:28",
      "A:29",
      "A:30",
      "A:31",
      "A:32",
      "A:33",
      "A:34",
      "A:35",
      "A:36",
      "A:37",
      "A:38",
      "A:39",
      "A:40",
      "A:41",
      "A:42",
      "A:43",
      "A:44",
      "A:45",
      "A:46",
      "A:47",
      "A:48",
      "A:49",
      "A:50",
      "A:51",
      "A:52",
      "A:53",
      "A:54",
      "A:55",
      "A:56",
      "A:57",
      "A:58",
      "A:59",
      "A:60",
      "A:61",
      "A:62",
      "A:63",
      "A:64",
      "A:65",
      "A:66",
      "A:67",
      "A:68",
      "A:69",
      "A:70",
      "A:71",
      "A:72",
      "A:73",
      "A:74",
      "A:75",
      "A:76",
      "A:77",
      "A:78",
      "A:79",
      "A:80",
      "A:81",
      "A:82",
      "A:83",
      "A:84",
      "A:85",
      "A:86",
      "A:87",
      "A:88",
      "A:89",
      "A:90",
      "A:91",
      "A:92",
      "A:93",
      "A:94",
      "A:95",
      "A:96",
      "A:97",
      "A:98",
      "A:99"
    ],
    "A:108": [
      "A:10",
      "A:100",
      "A:101",
      "A:102",
      "A:103",
      "A:104",
      "A:105",
      "A:106",
      "A:107",
      "A:109",
      "A:11",
      "A:110",
      "A:111",
      "A:112",
      "A:113",
      "A:114",
      "A:115",
      "A:116",
      "A:117",
      "A:118",
      "A:119",
      "A:12",
      "A:120",
      "A:121",
      "A:122",
      "A:123",
      "A:124",
      "A:125",
      "A:13",
      "A:14",
      "A:15",
      "A:16",
      "A:17",
      "A:18",
      "A:19",
      "A:20",
      "A:21",
      "A:22",
      "A:23",
      "A:24",
      "A:25",
      "A:26",
      "A:27",
      "A:28",
      "A:29",
      "A:30",
      "A:31",
      "A:32",
      "A:33",
      "A:34",
      "A:35",
      "A:36",
      "A:37",
      "A:38",
      "A:39",
      "A:40",
      "A:41",
      "A:42",
      "A:43",
      "A:44",
      "A:45",
      "A:46",
      "A:47",
      "A:48",
      "A:49",
      "A:50",
      "A:51",
      "A:52",
      "A:53",
      "A:54",
      "A:55",
      "A:56",
      "A:57",
      "A:58",
      "A:59",
      "A:60",
      "A:61",
      "A:62",
      "A:63",
      "A:64",
      "A:65",
      "A:66",
      "A:67",
      "A:68",
      "A:69",
      "A:70",
      "A:71",
      "A:72",
      "A:73",
      "A:74",
      "A:75",
      "A:76",
      "A:77",
      "A:78",
      "A:79",
      "A:80",
      "A:81",
      "A:82",
      "A:83",
      "A:84",
      "A:85",
      "A:86",
      "A:87",
      "A:88",
      "A:89",
      "A:90",
      "A:91",
      "A:92",
      "A:93",
      "A:94",
      "A:95",
      "A:96",
      "A:97",
      "A:98",
      "A:99"
    ],
    "A:109": [
      "A:10",
      "A:100",
      "A:101",
      "A:102",
      "A:103",
      "A:104",
      "A:105",
      "A:106",
      "A:107",
      "A:108",
      "A:11",
      "A:110",
      "A:111",
      "A:112",
      "A:113",
      "A:114",
      "A:115",
      "A:116",
      "A:117",
      "A:118",
      "A:119",
      "A:12",
      "A:120",
      "A:121",
      "A:122",
      "A:123",
      "A:124",
      "A:125",
      "A:13",
      "A:14",
      "A:15",
      "A:16",
      "A:17",
      "A:18",
      "A:19",
      "A:20",
      "A:21",
      "A:22",
      "A:23",
      "A:24",
      "A:25",
      "A:26",
      "A:27",
      "A:28",
      "A:29",
      "A:30",
      "A:31",
      "A:32",
      "A:33",
      "A:34",
      "A:35",
      "A:36",
      "A:37",
      "A:38",
      "A:39",
      "A:40",
      "A:41",
      "A:42",
      "A:43",
      "A:44",
      "A:45",
      "A:46",
      "A:47",
      "A:48",
      "A:49",
      "A:50",
      "A:51",
      "A:52",
      "A:53",
      "A:54",
      "A:55",
      "A:56",
      "A:57",
      "A:58",
      "A:59",
      "A:60",
      "A:61",
      "A:62",
      "A:63",
      "A:64",
      "A:65",
      "A:66",
      "A:67",
      "A:68",
      "A:69",
      "A:70",
      "A:71",
      "A:72",
      "A:73",
      "A:74",
      "A:75",
      "A:76",
      "A:77",
      "A:78",
      "A:79",
      "A:80",
      "A:81",
      "A:82",
      "A:83",
      "A:84",
      "A:85",
      "A:86",
      "A:87",
      "A:88",
      "A:89",
      "A:90",
      "A:91",
      "A:92",
      "A:93",
      "A:94",
      "A:95",
      "A:96",
      "A:97",
      "A:98",
      "A:99"
    ],
    "A:110": [
      "A:10",
      "A:100",
      "A:101",
      "A:102",
      "A:103",
      "A:104",
      "A:105",
      "A:106",
      "A:107",
      "A:108",
      "A:109",
      "A:11",
      "A:111",
      "A:112",
      "A:113",
      "A:114",
      "A:115",
      "A:116",
      "A:117",
      "A:118",
      "A:119",
      "A:12",
      "A:120",
      "A:121",
      "A:122",
      "A:123",
      "A:124",
      "A:125",
      "A:13",
      "A:14",
      "A:15",
      "A:16",
      "A:17",
      "A:18",
      "A:19",
      "A:20",
      "A:21",
      "A:22",
      "A:23",
      "A:24",
      "A:25",
      "A:26",
      "A:27",
      "A:28",
      "A:29",
      "A:30",
      "A:31",
      "A:32",
      "A:33",
      "A:34",
      "A:35",
      "A:36",
      "A:37",
      "A:38",
      "A:39",
      "A:40",
      "A:41",
      "A:42",
      "A:43",
      "A:44",
      "A:45",
      "A:46",
      "A:47",
      "A:48",
      "A:49",
      "A:50",
      "A:51",
      "A:52",
      "A:53",
      "A:54",
      "A:55",
      "A:56",
      "A:57",
      "A:58",
      "A:59",
      "A:60",
      "A:61",
      "A:62",
      "A:63",
      "A:64",
      "A:65",
      "A:66",
      "A:67",
      "A:68",
      "A:69",
      "A:70",
      "A:71",
      "A:72",
      "A:73",
      "A:74",
      "A:75",
      "A:76",
      "A:77",
      "A:78",
      "A:79",
      "A:80",
      "A:81",
      "A:82",
      "A:83",
      "A:84",
      "A:85",
      "A:86",
      "A:87",
      "A:88",
      "A:89",
      "A:90",
      "A:91",
      "A:92",
      "A:93",
      "A:94",
      "A:95",
      "A:96",
      "A:97",
      "A:98",
      "A:99"
    ],
    "A:111": [
      "A:10",
      "A:100",
      "A:101",
      "A:102",
      "A:103",
      "A:104",
      "A:105",
      "A:106",
      "A:107",
      "A:108",
      "A:109",
      "A:11",
      "A:110",
      "A:112",
      "A:113",
      "A:114",
      "A:115",
      "A:116",
      "A:117",
      "A:118",
      "A:119",
      "A:12",
      "A:120",
      "A:121",
      "A:122",
      "A:123",
      "A:124",
      "A:125",
      "A:13",
      "A:14",
      "A:15",
      "A:16",
      "A:17",
      "A:18",
      "A:19",
      "A:20",
      "A:21",
      "A:22",
      "A:23",
      "A:24",
      "A:25",
      "A:26",
      "A:27",
      "A:28",
      "A:29",
      "A:30",
      "A:31",
      "A:32",
      "A:33",
      "A:34",
      "A:35",
      "A:36",
      "A:37",
      "A:38",
      "A:39",
      "A:40",
      "A:41",
      "A:42",
      "A:43",
      "A:44",
      "A:45",
      "A:46",
      "A:47",
      "A:48",
      "A:49",
      "A:50",
      "A:51",
      "A:52",
      "A:53",
      "A:54",
      "A:55",
      "A:56",
      "A:57",
      "A:58",
      "A:59",
      "A:60",
      "A:61",
      "A:62",
      "A:63",
      "A:64",
      "A:65",
      "A:66",
      "A:67",
      "A:68",
      "A:69",
      "A:70",
      "A:71",
      "A:72",
      "A:73",
      "A:74",
      "A:75",
      "A:76",
      "A:77",
      "A:78",
      "A:79",
      "A:80",
      "A:81",
      "A:82",
      "A:83",
      "A:84",
      "A:85",
      "A:86",
      "A:87",
      "A:88",
      "A:89",
      "A:90",
      "A:91",
      "A:92",
      "A:93",
      "A:94",
      "A:95",
      "A:96",
      "A:97",
      "A:98",
      "A:99"
    ],
    "A:112": [
      "A:10",
      "A:100",
      "A:101",
      "A:102",
      "A:103",
      "A:104",
      "A:105",
      "A:106",
      "A:107",
      "A:108",
      "A:109",
      "A:11",
      "A:110",
      "A:111",
      "A:113",
      "A:114",
      "A:115",
      "A:116",
      "A:117",
      "A:118",
      "A:119",
      "A:12",
      "A:120",
      "A:121",
      "A:122",
      "A:123",
      "A:124",
      "A:125",
      "A:13",
      "A:14",
      "A:15",
      "A:16",
      "A:17",
      "A:18",
      "A:19",
      "A:20",
      "A:21",
      "A:22",
      "A:23",
      "A:24",
      "A:25",
      "A:26",
      "A:27",
      "A:28",
      "A:29",
      "A:30",
      "A:31",
      "A:32",
      "A:33",
      "A:34",
      "A:35",
      "A:36",
      "A:37",
      "A:38",
      "A:39",
      "A:40",
      "A:41",
      "A:42",
      "A:43",
      "A:44",
      "A:45",
      "A:46",
      "A:47",
      "A:48",
      "A:49",
      "A:50",
      "A:51",
      "A:52",
      "A:53",
      "A:54",
      "A:55",
      "A:56",
      "A:57",
      "A:58",
      "A:59",
      "A:60",
      "A:61",
      "A:62",
      "A:63",
      "A:64",
      "A:65",
      "A:66",
      "A:67",
      "A:68",
      "A:69",
      "A:70",
      "A:71",
      "A:72",
      "A:73",
      "A:74",
      "A:75",
      "A:76",
      "A:77",
      "A:78",
      "A:79",
      "A:80",
      "A:81",
      "A:82",
      "A:83",
      "A:84",
      "A:85",
      "A:86",
      "A:87",
      "A:88",
      "A:89",
      "A:90",
      "A:91",
      "A:92",
      "A:93",
      "A:94",
      "A:95",
      "A:96",
      "A:97",
      "A:98",
      "A:99"
    ],
    "A:113": [
      "A:10",
      "A:100",
      "A:101",
      "A:102",
      "A:103",
      "A:104",
      "A:105",
      "A:106",
      "A:107",
      "A:108",
      "A:109",
      "A:11",
      "A:110",
      "A:111",
      "A:112",
      "A:114",
      "A:115",
      "A:116",
      "A:117",
      "A:118",
      "A:119",
      "A:12",
      "A:120",
      "A:121",
      "A:122",
      "A:123",
      "A:124",
      "A:125",
      "A:13",
      "A:14",
      "A:15",
      "A:16",
      "A:17",
      "A:18",
      "A:19",
      "A:20",
      "A:21",
      "A:22",
      "A:23",
      "A:24",
      "A:25",
      "A:26",
      "A:27",
      "A:28",
      "A:29",
      "A:30",
      "A:31",
      "A:32",
      "A:33",
      "A:34",
      "A:35",
      "A:36",
      "A:37",
      "A:38",
      "A:39",
      "A:40",
      "A:41",
      "A:42",
      "A:43",
      "A:44",
      "A:45",
      "A:46",
      "A:47",
      "A:48",
      "A:49",
      "A:50",
      "A:51",
      "A:52",
      "A:53",
      "A:54",
      "A:55",
      "A:56",
      "A:57",
      "A:58",
      "A:59",
      "A:60",
      "A:61",
      "A:62",
      "A:63",
      "A:64",
      "A:65",
      "A:66",
      "A:67",
      "A:68",
      "A:69",
      "A:70",
      "A:71",
      "A:72",
      "A:73",
      "A:74",
      "A:75",
      "A:76",
      "A:77",
      "A:78",
      "A:79",
      "A:80",
      "A:81",
      "A:82",
      "A:83",
      "A:84",
      "A:85",
      "A:86",
      "A:87",
      "A:88",
      "A:89",
      "A:90",
      "A:91",
      "A:92",
      "A:93",
      "A:94",
      "A:95",
      "A:96",
      "A:97",
      "A:98",
      "A:99"
    ],
    "A:114": [
      "A:10",
      "A:100",
      "A:101",
      "A:102",
      "A:103",
      "A:104",
      "A:105",
      "A:106",
      "A:107",
      "A:108",
      "A:109",
      "A:11",
      "A:110",
      "A:111",
      "A:112",
      "A:113",
      "A:115",
      "A:116",
      "A:117",
      "A:118",
      "A:119",
      "A:12",
      "A:120",
      "A:121",
      "A:122",
      "A:123",
      "A:124",
      "A:125",
      "A:13",
      "A:14",
      "A:15",
      "A:16",
      "A:17",
      "A:18",
      "A:19",
      "A:20",
      "A:21",
      "A:22",
      "A:23",
      "A:24",
      "A:25",
      "A:26",
      "A:27",
      "A:28",
      "A:29",
      "A:30",
      "A:31",
      "A:32",
      "A:33",
      "A:34",
      "A:35",
      "A:36",
      "A:37",
      "A:38",
      "A:39",
      "A:40",
      "A:41",
      "A:42",
      "A:43",
      "A:44",
      "A:45",
      "A:46",
      "A:47",
      "A:48",
      "A:49",
      "A:50",
      "A:51",
      "A:52",
      "A:53",
      "A:54",
      "A:55",
      "A:56",
      "A:57",
      "A:58",
      "A:59",
      "A:60",
      "A:61",
      "A:62",
      "A:63",
      "A:64",
      "A:65",
      "A:66",
      "A:67",
      "A:68",
      "A:69",
      "A:70",
      "A:71",
      "A:72",
      "A:73",
      "A:74",
      "A:75",
      "A:76",
      "A:77",
      "A:78",
      "A:79",
      "A:80",
      "A:81",
      "A:82",
      "A:83",
      "A:84",
      "A:85",
      "A:86",
      "A:87",
      "A:88",
      "A:89",
      "A:90",
      "A:91",
      "A:92",
      "A:93",
      "A:94",
      "A:95",
      "A:96",
      "A:97",
      "A:98",
      "A:99"
    ],
    "A:115": [
      "A:10",
      "A:100",
      "A:101",
      "A:102",
      "A:103",
      "A:104",
      "A:105",
      "A:106",
      "A:107",
      "A:108",
      "A:109",
      "A:11",
      "A:110",
      "A:111",
      "A:112",
      "A:113",
      "A:114",
      "A:116",
      "A:117",
      "A:118",
      "A:119",
      "A:12",
      "A:120",
      "A:121",
      "A:122",
      "A:123",
      "A:124",
      "A:125",
      "A:13",
      "A:14",
      "A:15",
      "A:16",
      "A:17",
      "A:18",
      "A:19",
      "A:20",
      "A:21",
      "A:22",
      "A:23",
      "A:24",
      "A:25",
      "A:26",
      "A:27",
      "A:28",
      "A:29",
      "A:30",
      "A:31",
      "A:32",
      "A:33",
      "A:34",
      "A:35",
      "A:36",
      "A:37",
      "A:38",
      "A:39",
      "A:40",
      "A:41",
      "A:42",
      "A:43",
      "A:44",
      "A:45",
      "A:46",
      "A:47",
      "A:48",
      "A:49",
      "A:50",
      "A:51",
      "A:52",
      "A:53",
      "A:54",
      "A:55",
      "A:56",
      "A:57",
      "A:58",
      "A:59",
      "A:60",
      "A:61",
      "A:62",
      "A:63",
      "A:64",
      "A:65",
      "A:66",
      "A:67",
      "A:68",
      "A:69",
      "A:70",
      "A:71",
      "A:72",
      "A:73",
      "A:74",
      "A:75",
      "A:76",
      "A:77",
      "A:78",
      "A:79",
      "A:80",
      "A:81",
      "A:82",
      "A:83",
      "A:84",
      "A:85",
      "A:86",
      "A:87",
      "A:88",
      "A:89",
      "A:90",
      "A:91",
      "A:92",
      "A:93",
      "A:94",
      "A:95",
      "A:96",
      "A:97",
      "A:98",
      "A:99"
    ],
    "A:116": [
      "A:10",
      "A:100",
      "A:101",
      "A:102",
      "A:103",
      "A:104",
      "A:105",
      "A:106",
      "A:107",
      "A:108",
      "A:109",
      "A:11",
      "A:110",
      "A:111",
      "A:112",
      "A:113",
      "A:114",
      "A:115",
      "A:117",
      "A:118",
      "A:119",
      "A:12",
      "A:120",
      "A:121",
      "A:122",
      "A:123",
      "A:124",
      "A:125",
      "A:13",
      "A:14",
      "A:15",
      "A:16",
      "A:17",
      "A:18",
      "A:19",
      "A:20",
      "A:21",
      "A:22",
      "A:23",
      "A:24",
      "A:25",
      "A:26",
      "A:27",
      "A:28",
      "A:29",
      "A:30",
      "A:31",
      "A:32",
      "A:33",
      "A:34",
      "A:35",
      "A:36",
      "A:37",
      "A:38",
      "A:39",
      "A:40",
      "A:41",
      "A:42",
      "A:43",
      "A:44",
      "A:45",
      "A:46",
      "A:47",
      "A:48",
      "A:49",
      "A:50",
      "A:51",
      "A:52",
      "A:53",
      "A:54",
      "A:55",
      "A:56",
      "A:57",
      "A:58",
      "A:59",
      "A:60",
      "A:61",
      "A:62",
      "A:63",
      "A:64",
      "A:65",
      "A:66",
      "A:67",
      "A:68",
      "A:69",
      "A:70",
      "A:71",
      "A:72",
      "A:73",
      "A:74",
      "A:75",
      "A:76",
      "A:77",
      "A:78",
      "A:79",
      "A:80",
      "A:81",
      "A:82",
      "A:83",
      "A:84",
      "A:85",
      "A:86",
      "A:87",
      "A:88",
      "A:89",
      "A:90",
      "A:91",
      "A:92",
      "A:93",
      "A:94",
      "A:95",
      "A:96",
      "A:97",
      "A:98",
      "A:99"
    ],
    "A:117": [
      "A:10",
      "A:100",
      "A:101",
      "A:102",
      "A:103",
      "A:104",
      "A:105",
      "A:106",
      "A:107",
      "A:108",
      "A:109",
      "A:11",
      "A:110",
      "A:111",
      "A:112",
      "A:113",
      "A:114",
      "A:115",
      "A:116",
      "A:118",
      "A:119",
      "A:12",
      "A:120",
      "A:121",
      "A:122",
      "A:123",
      "A:124",
      "A:125",
      "A:13",
      "A:14",
      "A:15",
      "A:16",
      "A:17",
      "A:18",
      "A:19",
      "A:20",
      "A:21",
      "A:22",
      "A:23",
      "A:24",
      "A:25",
      "A:26",
      "A:27",
      "A:28",
      "A:29",
      "A:30",
      "A:31",
      "A:32",
      "A:33",
      "A:34",
      "A:35",
      "A:36",
      "A:37",
      "A:38",
      "A:39",
      "A:40",
      "A:41",
      "A:42",
      "A:43",
      "A:44",
      "A:45",
      "A:46",
      "A:47",
      "A:48",
      "A:49",
      "A:50",
      "A:51",
      "A:52",
      "A:53",
      "A:54",
      "A:55",
      "A:56",
      "A:57",
      "A:58",
      "A:59",
      "A:60",
      "A:61",
      "A:62",
      "A:63",
      "A:64",
      "A:65",
      "A:66",
      "A:67",
      "A:68",
      "A:69",
      "A:70",
      "A:71",
      "A:72",
      "A:73",
      "A:74",
      "A:75",
      "A:76",
      "A:77",
      "A:78",
      "A:79",
      "A:80",
      "A:81",
      "A:82",
      "A:83",
      "A:84",
      "A:85",
      "A:86",
      "A:87",
      "A:88",
      "A:89",
      "A:90",
      "A:91",
      "A:92",
      "A:93",
      "A:94",
      "A:95",
      "A:96",
      "A:97",
      "A:98",
      "A:99"
    ],
    "A:118": [
      "A:10",
      "A:100",
      "A:101",
      "A:102",
      "A:103",
      "A:104",
      "A:105",
      "A:106",
      "A:107",
      "A:108",
      "A:109",
      "A:11",
      "A:110",
      "A:111",
      "A:112",
      "A:113",
      "A:114",
      "A:115",
      "A:116",
      "A:117",
      "A:119",
      "A:12",
      "A:120",
      "A:121",
      "A:122",
      "A:123",
      "A:124",
      "A:125",
      "A:13",
      "A:14",
      "A:15",
      "A:16",
      "A:17",
      "A:18",
      "A:19",
      "A:20",
      "A:21",
      "A:22",
      "A:23",
      "A:24",
      "A:25",
      "A:26",
      "A:27",
      "A:28",
      "A:29",
      "A:30",
      "A:31",
      "A:32",
      "A:33",
      "A:34",
      "A:35",
      "A:36",
      "A:37",
      "A:38",
      "A:39",
      "A:40",
      "A:41",
      "A:42",
      "A:43",
      "A:44",
      "A:45",
      "A:46",
      "A:47",
      "A:48",
      "A:49",
      "A:50",
      "A:51",
      "A:52",
      "A:53",
      "A:54",
      "A:55",
      "A:56",
      "A:57",
      "A:58",
      "A:59",
      "A:60",
      "A:61",
      "A:62",
      "A:63",
      "A:64",
      "A:65",
      "A:66",
      "A:67",
      "A:68",
      "A:69",
      "A:70",
      "A:71",
      "A:72",
      "A:73",
      "A:74",
      "A:75",
      "A:76",
      "A:77",
      "A:78",
      "A:79",
      "A:80",
      "A:81",
      "A:82",
      "A:83",
      "A:84",
      "A:85",
      "A:86",
      "A:87",
      "A:88",
      "A:89",
      "A:90",
      "A:91",
      "A:92",
      "A:93",
      "A:94",
      "A:95",
      "A:96",
      "A:97",
      "A:98",
      "A:99"
    ],
    "A:119": [
      "A:10",
      "A:100",
      "A:101",
      "A:102",
      "A:103",
      "A:104",
      "A:105",
      "A:106",
      "A:107",
      "A:108",
      "A:109",
      "A:11",
      "A:110",
      "A:111",
      "A:112",
      "A:113",
      "A:114",
      "A:115",
      "A:116",
      "A:117",
      "A:118",
      "A:12",
      "A:120",
      "A:121",
      "A:122",
      "A:123",
      "A:124",
      "A:125",
      "A:13",
      "A:14",
      "A:15",
      "A:16",
      "A:17",
      "A:18",
      "A:19",
      "A:20",
      "A:21",
      "A:22",
      "A:23",
      "A:24",
      "A:25",
      "A:26",
      "A:27",
      "A:28",
      "A:29",
      "A:30",
      "A:31",
      "A:32",
      "A:33",
      "A:34",
      "A:35",
      "A:36",
      "A:37",
      "A:38",
      "A:39",
      "A:40",
      "A:41",
      "A:42",
      "A:43",
      "A:44",
      "A:45",
      "A:46",
      "A:47",
      "A:48",
      "A:49",
      "A:50",
      "A:51",
      "A:52",
      "A:53",
      "A:54",
      "A:55",
      "A:56",
      "A:57",
      "A:58",
      "A:59",
      "A:60",
      "A:61",
      "A:62",
      "A:63",
      "A:64",
      "A:65",
      "A:66",
      "A:67",
      "A:68",
      "A:69",
      "A:70",
      "A:71",
      "A:72",
      "A:73",
      "A:74",
      "A:75",
      "A:76",
      "A:77",
      "A:78",
      "A:79",
      "A:80",
      "A:81",
      "A:82",
      "A:83",
      "A:84",
      "A:85",
      "A:86",
      "A:87",
      "A:88",
      "A:89",
      "A:90",
      "A:91",
      "A:92",
      "A:93",
      "A:94",
      "A:95",
      "A:96",
      "A:97",
      "A:98",
      "A:99"
    ],
    "A:120": [
      "A:10",
      "A:100",
      "A:101",
      "A:102",
      "A:103",
      "A:104",
      "A:105",
      "A:106",
      "A:107",
      "A:108",
      "A:109",
      "A:11",
      "A:110",
      "A:111",
      "A:112",
      "A:113",
      "A:114",
      "A:115",
      "A:116",
      "A:117",
      "A:118",
      "A:119",
      "A:12",
      "A:121",
      "A:122",
      "A:123",
      "A:124",
      "A:125",
      "A:13",
      "A:14",
      "A:15",
      "A:16",
      "A:17",
      "A:18",
      "A:19",
      "A:20",
      "A:21",
      "A:22",
      "A:23",
      "A:24",
      "A:25",
      "A:26",
      "A:27",
      "A:28",
      "A:29",
      "A:30",
      "A:31",
      "A:32",
      "A:33",
      "A:34",
      "A:35",
      "A:36",
      "A:37",
      "A:38",
      "A:39",
      "A:40",
      "A:41",
      "A:42",
      "A:43",
      "A:44",
      "A:45",
      "A:46",
      "A:47",
      "A:48",
      "A:49",
      "A:50",
      "A:51",
      "A:52",
      "A:53",
      "A:54",
      "A:55",
      "A:56",
      "A:57",
      "A:58",
      "A:59",
      "A:60",
      "A:61",
      "A:62",
      "A:63",
      "A:64",
      "A:65",
      "A:66",
      "A:67",
      "A:68",
      "A:69",
      "A:70",
      "A:71",
      "A:72",
      "A:73",
      "A:74",
      "A:75",
      "A:76",
      "A:77",
      "A:78",
      "A:79",
      "A:80",
      "A:81",
      "A:82",
      "A:83",
      "A:84",
      "A:85",
      "A:86",
      "A:87",
      "A:88",
      "A:89",
      "A:90",
      "A:91",
      "A:92",
      "A:93",
      "A:94",
      "A:95",
      "A:96",
      "A:97",
      "A:98",
      "A:99"
    ],
    "A:121": [
      "A:10",
      "A:100",
      "A:101",
      "A:102",
      "A:103",
      "A:104",
      "A:105",
      "A:106",
      "A:107",
      "A:108",
      "A:109",
      "A:11",
      "A:110",
      "A:111",
      "A:112",
      "A:113",
      "A:114",
      "A:115",
      "A:116",
      "A:117",
      "A:118",
      "A:119",
      "A:12",
      "A:120",
      "A:122",
      "A:123",
      "A:124",
      "A:125",
      "A:13",
      "A:14",
      "A:15",
      "A:16",
      "A:17",
      "A:18",
      "A:19",
      "A:20",
      "A:21",
      "A:22",
      "A:23",
      "A:24",
      "A:25",
      "A:26",
      "A:27",
      "A:28",
      "A:29",
      "A:30",
      "A:31",
      "A:32",
      "A:33",
      "A:34",
      "A:35",
      "A:36",
      "A:37",
      "A:38",
      "A:39",
      "A:40",
      "A:41",
      "A:42",
      "A:43",
      "A:44",
      "A:45",
      "A:46",
      "A:47",
      "A:48",
      "A:49",
      "A:50",
      "A:51",
      "A:52",
      "A:53",
      "A:54",
      "A:55",
      "A:56",
      "A:57",
      "A:58",
      "A:59",
      "A:60",
      "A:61",
      "A:62",
      "A:63",
      "A:64",
      "A:65",
      "A:66",
      "A:67",
      "A:68",
      "A:69",
      "A:70",
      "A:71",
      "A:72",
      "A:73",
      "A:74",
      "A:75",
      "A:76",
      "A:77",
      "A:78",
      "A:79",
      "A:80",
      "A:81",
      "A:82",
      "A:83",
      "A:84",
      "A:85",
      "A:86",
      "A:87",
      "A:88",
      "A:89",
      "A:90",
      "A:91",
      "A:92",
      "A:93",
      "A:94",
      "A:95",
      "A:96",
      "A:97",
      "A:98",
      "A:99"
    ],
    "A:122": [
      "A:10",
      "A:100",
      "A:101",
      "A:102",
      "A:103",
      "A:104",
      "A:105",
      "A:106",
      "A:107",
      "A:108",
      "A:109",
      "A:11",
      "A:110",
      "A:111",
      "A:112",
      "A:113",
      "A:114",
      "A:115",
      "A:116",
      "A:117",
      "A:118",
      "A:119",
      "A:12",
      "A:120",
      "A:121",
      "A:123",
      "A:124",
      "A:125",
      "A:13",
      "A:14",
      "A:15",
      "A:16",
      "A:17",
      "A:18",
      "A:19",
      "A:20",
      "A:21",
      "A:22",
      "A:23",
      "A:24",
      "A:25",
      "A:26",
      "A:27",
      "A:28",
      "A:29",
      "A:30",
      "A:31",
      "A:32",
      "A:33",
      "A:34",
      "A:35",
      "A:36",
      "A:37",
      "A:38",
      "A:39",
      "A:40",
      "A:41",
      "A:42",
      "A:43",
      "A:44",
      "A:45",
      "A:46",
      "A:47",
      "A:48",
      "A:49",
      "A:50",
      "A:51",
      "A:52",
      "A:53",
      "A:54",
      "A:55",
      "A:56",
      "A:57",
      "A:58",
      "A:59",
      "A:60",
      "A:61",
      "A:62",
      "A:63",
      "A:64",
      "A:65",
      "A:66",
      "A:67",
      "A:68",
      "A:69",
      "A:70",
      "A:71",
      "A:72",
      "A:73",
      "A:74",
      "A:75",
      "A:76",
      "A:77",
      "A:78",
      "A:79",
      "A:80",
      "A:81",
      "A:82",
      "A:83",
      "A:84",
      "A:85",
      "A:86",
      "A:87",
      "A:88",
      "A:89",
      "A:90",
      "A:91",
      "A:92",
      "A:93",
      "A:94",
      "A:95",
      "A:96",
      "A:97",
      "A:98",
      "A:99"
    ],
    "A:123": [
      "A:10",
      "A:100",
      "A:101",
      "A:102",
      "A:103",
      "A:104",
      "A:105",
      "A:106",
      "A:107",
      "A:108",
      "A:109",
      "A:11",
      "A:110",
      "A:111",
      "A:112",
      "A:113",
      "A:114",
      "A:115",
      "A:116",
      "A:117",
      "A:118",
      "A:119",
      "A:12",
      "A:120",
      "A:121",
      "A:122",
      "A:124",
      "A:125",
      "A:13",
      "A:14",
      "A:15",
      "A:16",
      "A:17",
      "A:18",
      "A:19",
      "A:20",
      "A:21",
      "A:22",
      "A:23",
      "A:24",
      "A:25",
      "A:26",
      "A:27",
      "A:28",
      "A:29",
      "A:30",
      "A:31",
      "A:32",
      "A:33",
      "A:34",
      "A:35",
      "A:36",
      "A:37",
      "A:38",
      "A:39",
      "A:40",
      "A:41",
      "A:42",
      "A:43",
      "A:44",
      "A:45",
      "A:46",
      "A:47",
      "A:48",
      "A:49",
      "A:50",
      "A:51",
      "A:52",
      "A:53",
      "A:54",
      "A:55",
      "A:56",
      "A:57",
      "A:58",
      "A:59",
      "A:60",
      "A:61",
      "A:62",
      "A:63",
      "A:64",
      "A:65",
      "A:66",
      "A:67",
      "A:68",
      "A:69",
      "A:70",
      "A:71",
      "A:72",
      "A:73",
      "A:74",
      "A:75",
      "A:76",
      "A:77",
      "A:78",
      "A:79",
      "A:80",
      "A:81",
      "A:82",
      "A:83",
      "A:84",
      "A:85",
      "A:86",
      "A:87",
      "A:88",
      "A:89",
      "A:90",
      "A:91",
      "A:92",
      "A:93",
      "A:94",
      "A:95",
      "A:96",
      "A:97",
      "A:98",
      "A:99"
    ],
    "A:124": [
      "A:10",
      "A:100",
      "A:101",
      "A:102",
      "A:103",
      "A:104",
      "A:105",
      "A:106",
      "A:107",
      "A:108",
      "A:109",
      "A:11",
      "A:110",
      "A:111",
      "A:112",
      "A:113",
      "A:114",
      "A:115",
      "A:116",
      "A:117",
      "A:118",
      "A:119",
      "A:12",
      "A:120",
      "A:121",
      "A:122",
      "A:123",
      "A:125",
      "A:13",
      "A:14",
      "A:15",
      "A:16",
      "A:17",
      "A:18",
      "A:19",
      "A:20",
      "A:21",
      "A:22",
      "A:23",
      "A:24",
      "A:25",
      "A:26",
      "A:27",
      "A:28",
      "A:29",
      "A:30",
      "A:31",
      "A:32",
      "A:33",
      "A:34",
      "A:35",
      "A:36",
      "A:37",
      "A:38",
      "A:39",
      "A:40",
      "A:41",
      "A:42",
      "A:43",
      "A:44",
      "A:45",
      "A:46",
      "A:47",
      "A:48",
      "A:49",
      "A:50",
      "A:51",
      "A:52",
      "A:53",
      "A:54",
      "A:55",
      "A:56",
      "A:57",
      "A:58",
      "A:59",
      "A:60",
      "A:61",
      "A:62",
      "A:63",
      "A:64",
      "A:65",
      "A:66",
      "A:67",
      "A:68",
      "A:69",
      "A:70",
      "A:71",
      "A:72",
      "A:73",
      "A:74",
      "A:75",
      "A:76",
      "A:77",
      "A:78",
      "A:79",
      "A:80",
      "A:81",
      "A:82",
      "A:83",
      "A:84",
      "A:85",
      "A:86",
      "A:87",
      "A:88",
      "A:89",
      "A:90",
      "A:91",
      "A:92",
      "A:93",
      "A:94",
      "A:95",
      "A:96",
      "A:97",
      "A:98",
      "A:99"
    ],
    "A:125": [
      "A:10",
      "A:100",
      "A:101",
      "A:102",
      "A:103",
      "A:104",
      "A:105",
      "A:106",
      "A:107",
      "A:108",
      "A:109",
      "A:11",
      "A:110",
      "A:111",
      "A:112",
      "A:113",
      "A:114",
      "A:115",
      "A:116",
      "A:117",
      "A:118",
      "A:119",
      "A:12",
      "A:120",
      "A:121",
      "A:122",
      "A:123",
      "A:124",
      "A:13",
      "A:14",
      "A:15",
      "A:16",
      "A:17",
      "A:18",
      "A:19",
      "A:20",
      "A:21",
      "A:22",
      "A:23",
      "A:24",
      "A:25",
      "A:26",
      "A:27",
      "A:28",
      "A:29",
      "A:30",
      "A:31",
      "A:32",
      "A:33",
      "A:34",
      "A:35",
      "A:36",
      "A:37",
      "A:38",
      "A:39",
      "A:40",
      "A:41",
      "A:42",
      "A:43",
      "A:44",
      "A:45",
      "A:46",
      "A:47",
      "A:48",
      "A:49",
      "A:50",
      "A:51",
      "A:52",
      "A:53",
      "A:54",
      "A:55",
      "A:56",
      "A:57",
      "A:58",
      "A:59",
      "A:60",
      "A:61",
      "A:62",
      "A:63",
      "A:64",
      "A:65",
      "A:66",
      "A:67",
      "A:68",
      "A:69",
      "A:70",
      "A:71",
      "A:72",
      "A:73",
      "A:74",
      "A:75",
      "A:76",
      "A:77",
      "A:78",
      "A:79",
      "A:80",
      "A:81",
      "A:82",
      "A:83",
      "A:84",
      "A:85",
      "A:86",
      "A:87",
      "A:88",
      "A:89",
      "A:90",
      "A:91",
      "A:92",
      "A:93",
      "A:94",
      "A:95",
      "A:96",
      "A:97",
      "A:98",
      "A:99"
    ]
  },
  "pair_contacts": {}
}
```
