## Supplementary material for "Localized Reactivity on Proteins as Riemannian Manifolds: A Quantum-Inspired Geometric Model for Deterministic, Metal-Aware Reactive-Site Prediction": code bundle: result_bound_labels_unbound_features.json

```
{
  "case": "DB55_1JZD_L",
  "AUROC_mean": 0.7657184628237259,
  "AUROC_std": 0.06687540159987299,
  "fold_AUROCs": [
    0.6825396825396826,
    0.6907894736842105,
    0.8026315789473684,
    0.8026315789473684,
    0.85
  ],
  "AUPRC_mean": 0.644592608973414,
  "AUPRC_std": 0.11375348429651264,
  "fold_AUPRCs": [
    0.5476190476190476,
    0.4963235294117647,
    0.8,
    0.7401315789473684,
    0.6388888888888888
  ],
  "policyP_info": {
    "K_target": 5,
    "K_min": 2,
    "min_valid_folds": 2,
    "n_pos_groups": 18,
    "K_used": 5,
    "n_total_folds": 5,
    "n_valid_folds": 5,
    "n_skipped_train_single_class": 0,
    "n_skipped_test_single_class": 0,
    "reason": "OK"
  },
  "n_pos": 18,
  "n_neg": 98,
  "unbound_positive_residue_ids": [
    "A:11",
    "A:21",
    "A:22",
    "A:68",
    "A:69",
    "A:70",
    "A:71",
    "A:106",
    "A:107",
    "A:108",
    "A:109",
    "A:110",
    "A:111",
    "A:112",
    "A:117",
    "A:118",
    "A:119",
    "A:120"
  ],
  "unbound_positive_residue_ids_path": "/content/benchmark_workdir/DB55_1JZD_L/unbound_positive_residue_ids.json",
  "bound_positive_residue_ids_used": [
    "C:106",
    "C:107",
    "C:108",
    "C:109",
    "C:11",
    "C:110",
    "C:111",
    "C:112",
    "C:117",
    "C:118",
    "C:119",
    "C:120",
    "C:21",
    "C:22",
    "C:68",
    "C:69",
    "C:70",
    "C:71",
    "C:8",
    "C:9"
  ],
  "bound_interface_report": {
    "cutoff_angstrom": 5.0,
    "coarse_margin_angstrom": 4.0,
    "scheme": "closest-heavy",
    "protein_only": true,
    "target_bound_chains": [
      "C"
    ],
    "n_target_res": 118,
    "n_other_res": 433,
    "n_candidate_pairs": 108,
    "n_interface_target_res": 20,
    "backend_kdtree": "scipy.cKDTree",
    "auto_interface_labels": true
  },
  "mapping": {
    "n_bound_labels": 20,
    "n_mapped": 18,
    "n_dropped": 2,
    "mapped_examples": [
      {
        "bound": "C:106",
        "unbound": "A:106",
        "idx": 96
      },
      {
        "bound": "C:107",
        "unbound": "A:107",
        "idx": 97
      },
      {
        "bound": "C:108",
        "unbound": "A:108",
        "idx": 98
      },
      {
        "bound": "C:109",
        "unbound": "A:109",
        "idx": 99
      },
      {
        "bound": "C:11",
        "unbound": "A:11",
        "idx": 1
      },
      {
        "bound": "C:110",
        "unbound": "A:110",
        "idx": 100
      },
      {
        "bound": "C:111",
        "unbound": "A:111",
        "idx": 101
      },
      {
        "bound": "C:112",
        "unbound": "A:112",
        "idx": 102
      },
      {
        "bound": "C:117",
        "unbound": "A:117",
        "idx": 107
      },
      {
        "bound": "C:118",
        "unbound": "A:118",
        "idx": 108
      },
      {
        "bound": "C:119",
        "unbound": "A:119",
        "idx": 109
      },
      {
        "bound": "C:120",
        "unbound": "A:120",
        "idx": 110
      },
      {
        "bound": "C:21",
        "unbound": "A:21",
        "idx": 11
      },
      {
        "bound": "C:22",
        "unbound": "A:22",
        "idx": 12
      },
      {
        "bound": "C:68",
        "unbound": "A:68",
        "idx": 58
      },
      {
        "bound": "C:69",
        "unbound": "A:69",
        "idx": 59
      },
      {
        "bound": "C:70",
        "unbound": "A:70",
        "idx": 60
      },
      {
        "bound": "C:71",
        "unbound": "A:71",
        "idx": 61
      }
    ],
    "dropped_examples": [
      {
        "bound": "C:8",
        "reason": "no_bound_to_unbound_map"
      },
      {
        "bound": "C:9",
        "reason": "no_bound_to_unbound_map"
      }
    ]
  },
  "mapping_extra": {
    "bound_to_unbound_chain_map": {
      "C": "A"
    },
    "chain_assignment": {
      "forced_hints": [],
      "unmatched_bound_chains": [
        "A",
        "B"
      ],
      "unmatched_unbound_chains": [],
      "ambiguity": [],
      "pair_details_top": {
        "C": [
          {
            "unbound": "A",
            "identity": 0.9913793103448276,
            "coverage": 1.0,
            "weight": 0.9913793103448276
          }
        ],
        "A": [
          {
            "unbound": "A",
            "identity": 0.0449438202247191,
            "coverage": 0.7672413793103449,
            "weight": 0.034482758620689655
          }
        ],
        "B": [
          {
            "unbound": "A",
            "identity": 0.045454545454545456,
            "coverage": 0.7586206896551724,
            "weight": 0.034482758620689655
          }
        ]
      }
    },
    "dropped_chains_low_quality": [],
    "n_bound_chains_total": 3,
    "n_unbound_chains_total": 1
  },
  "symmetry": {
    "symmetry_groups": {
      "A": 0
    },
    "symmetry_policy": {
      "min_identity": 0.95,
      "min_coverage": 0.9
    },
    "collapse_only_within_symmetry_groups": true
  },
  "solvent": {
    "solvent_filter_applied": true,
    "source": "meta.json",
    "n_total": 116,
    "n_removed": 0,
    "n_unknown_resname": 0,
    "n_retained": 116,
    "solvent_codes": [
      "WAT",
      "HOH",
      "DOD",
      "TIP3"
    ]
  },
  "unbound_out_dir": "/content/benchmark_workdir/DB55_1JZD_L/out_unbound",
  "unbound_structure": "/content/benchmark_workdir/_dataset_unpacked/1JZD_l_u.pdb",
  "bound_structure": "/content/benchmark_workdir/_dataset_unpacked/1JZD_bound_complex.pdb"
}
```
