## Supplementary material for "Localized Reactivity on Proteins as Riemannian Manifolds: A Quantum-Inspired Geometric Model for Deterministic, Metal-Aware Reactive-Site Prediction": code bundle: meta.json (part 1 of 4)

```
{
  "pdb": "1JZD_r_u.pdb",
  "radius": 4.7,
  "residues": [
    {
      "id": "A:1",
      "chain": "A",
      "resseq": 1,
      "icode": "",
      "resname": "ASP",
      "hetflag": " ",
      "sasa": 5.186445236206055,
      "atoms": [
        {
          "atom_index": 0,
          "name": "N",
          "element": "N",
          "coord": [
            0.8499000072479248,
            5.84660005569458,
            2.690000057220459
          ]
        },
        {
          "atom_index": 1,
          "name": "CA",
          "element": "C",
          "coord": [
            0.9613999724388123,
            5.928299903869629,
            2.634500026702881
          ]
        },
        {
          "atom_index": 2,
          "name": "C",
          "element": "C",
          "coord": [
            1.0787999629974365,
            5.934100151062012,
            2.7321999073028564
          ]
        },
        {
          "atom_index": 3,
          "name": "O",
          "element": "O",
          "coord": [
            1.0736000537872314,
            5.874100208282471,
            2.8397998809814453
          ]
        },
        {
          "atom_index": 4,
          "name": "CB",
          "element": "C",
          "coord": [
            0.9107999801635742,
            6.069200038909912,
            2.6034998893737793
          ]
        },
        {
          "atom_index": 5,
          "name": "CG",
          "element": "C",
          "coord": [
            0.8691999912261963,
            6.145299911499023,
            2.7281999588012695
          ]
        },
        {
          "atom_index": 6,
          "name": "OD1",
          "element": "O",
          "coord": [
            0.8126999735832214,
            6.083099842071533,
            2.82069993019104
          ]
        },
        {
          "atom_index": 7,
          "name": "OD2",
          "element": "O",
          "coord": [
            0.892300009727478,
            6.26800012588501,
            2.7327001094818115
          ]
        }
      ]
    },
    {
      "id": "A:2",
      "chain": "A",
      "resseq": 2,
      "icode": "",
      "resname": "ASP",
      "hetflag": " ",
      "sasa": 2.207090139389038,
      "atoms": [
        {
          "atom_index": 8,
          "name": "N",
          "element": "N",
          "coord": [
            1.184399962425232,
            6.00600004196167,
            2.6951000690460205
          ]
        },
        {
          "atom_index": 9,
          "name": "CA",
          "element": "C",
          "coord": [
            1.302299976348877,
            6.01639986038208,
            2.780600070953369
          ]
        },
        {
          "atom_index": 10,
          "name": "C",
          "element": "C",
          "coord": [
            1.2754000425338745,
            6.0782999992370605,
            2.9177000522613525
          ]
        },
        {
          "atom_index": 11,
          "name": "O",
          "element": "O",
          "coord": [
            1.3360999822616577,
            6.038700103759766,
            3.0171000957489014
          ]
        },
        {
          "atom_index": 12,
          "name": "CB",
          "element": "C",
          "coord": [
            1.4128999710083008,
            6.095799922943115,
            2.710400104522705
          ]
        },
        {
          "atom_index": 13,
          "name": "CG",
          "element": "C",
          "coord": [
            1.4793000221252441,
            6.017399787902832,
            2.598099946975708
          ]
        },
        {
          "atom_index": 14,
          "name": "OD1",
          "element": "O",
          "coord": [
            1.4556000232696533,
            5.895199775695801,
            2.587599992752075
          ]
        },
        {
          "atom_index": 15,
          "name": "OD2",
          "element": "O",
          "coord": [
            1.5568000078201294,
            6.077899932861328,
            2.521199941635132
          ]
        }
      ]
    },
    {
      "id": "A:3",
      "chain": "A",
      "resseq": 3,
      "icode": "",
      "resname": "ALA",
      "hetflag": " ",
      "sasa": 1.6132731437683105,
      "atoms": [
        {
          "atom_index": 16,
          "name": "N",
          "element": "N",
          "coord": [
            1.1854000091552734,
            6.17579984664917,
            2.922499895095825
          ]
        },
        {
          "atom_index": 17,
          "name": "CA",
          "element": "C",
          "coord": [
            1.1521999835968018,
            6.2428998947143555,
            3.047499895095825
          ]
        },
        {
          "atom_index": 18,
          "name": "C",
          "element": "C",
          "coord": [
            1.0914000272750854,
            6.144499778747559,
            3.1470000743865967
          ]
        },
        {
          "atom_index": 19,
          "name": "O",
          "element": "O",
          "coord": [
            1.1217999458312988,
            6.148399829864502,
            3.2667999267578125
          ]
        },
        {
          "atom_index": 20,
          "name": "CB",
          "element": "C",
          "coord": [
            1.055400013923645,
            6.35830020904541,
            3.020400047302246
          ]
        }
      ]
    },
    {
      "id": "A:4",
      "chain": "A",
      "resseq": 4,
      "icode": "",
      "resname": "ALA",
      "hetflag": " ",
      "sasa": 0.0,
      "atoms": [
        {
          "atom_index": 21,
          "name": "N",
          "element": "N",
          "coord": [
            1.0053000450134277,
            6.056399822235107,
            3.09689998626709
          ]
        },
        {
          "atom_index": 22,
          "name": "CA",
          "element": "C",
          "coord": [
            0.9397000074386597,
            5.956399917602539,
            3.180299997329712
          ]
        },
        {
          "atom_index": 23,
          "name": "C",
          "element": "C",
          "coord": [
            1.0422999858856201,
            5.85890007019043,
            3.2370998859405518
          ]
        },
        {
          "atom_index": 24,
          "name": "O",
          "element": "O",
          "coord": [
            1.0406999588012695,
            5.827700138092041,
            3.356300115585327
          ]
        },
        {
          "atom_index": 25,
          "name": "CB",
          "element": "C",
          "coord": [
            0.8346999883651733,
            5.88100004196167,
            3.098900079727173
          ]
        }
      ]
    },
    {
      "id": "A:5",
      "chain": "A",
      "resseq": 5,
      "icode": "",
      "resname": "ILE",
      "hetflag": " ",
      "sasa": 0.0,
      "atoms": [
        {
          "atom_index": 26,
          "name": "N",
          "element": "N",
          "coord": [
            1.1319999694824219,
            5.811200141906738,
            3.151700019836426
          ]
        },
        {
          "atom_index": 27,
          "name": "CA",
          "element": "C",
          "coord": [
            1.235700011253357,
            5.718200206756592,
            3.1947999000549316
          ]
        },
        {
          "atom_index": 28,
          "name": "C",
          "element": "C",
          "coord": [
            1.325700044631958,
            5.783999919891357,
            3.299099922180176
          ]
        },
        {
          "atom_index": 29,
          "name": "O",
          "element": "O",
          "coord": [
            1.3614000082015991,
            5.722099781036377,
            3.3994998931884766
          ]
        },
        {
          "atom_index": 30,
          "name": "CB",
          "element": "C",
          "coord": [
            1.3207000494003296,
            5.670599937438965,
            3.074199914932251
          ]
        },
        {
          "atom_index": 31,
          "name": "CG1",
          "element": "C",
          "coord": [
            1.23580002784729,
            5.579699993133545,
            2.984600067138672
          ]
        },
        {
          "atom_index": 32,
          "name": "CG2",
          "element": "C",
          "coord": [
            1.4460999965667725,
            5.598199844360352,
            3.1226000785827637
          ]
        },
        {
          "atom_index": 33,
          "name": "CD1",
          "element": "C",
          "coord": [
            1.2997000217437744,
            5.546000003814697,
            2.8512001037597656
          ]
        }
      ]
    },
    {
      "id": "A:6",
      "chain": "A",
      "resseq": 6,
      "icode": "",
      "resname": "GLN",
      "hetflag": " ",
      "sasa": 0.6694830656051636,
      "atoms": [
        {
          "atom_index": 34,
          "name": "N",
          "element": "N",
          "coord": [
            1.361899971961975,
            5.909900188446045,
            3.2757999897003174
          ]
        },
        {
          "atom_index": 35,
          "name": "CA",
          "element": "C",
          "coord": [
            1.4473999738693237,
            5.9822998046875,
            3.3694000244140625
          ]
        },
        {
          "atom_index": 36,
          "name": "C",
          "element": "C",
          "coord": [
            1.378499984741211,
            6.006400108337402,
            3.5034000873565674
          ]
        },
        {
          "atom_index": 37,
          "name": "O",
          "element": "O",
          "coord": [
            1.442199945449829,
            6.0005998611450195,
            3.6082000732421875
          ]
        },
        {
          "atom_index": 38,
          "name": "CB",
          "element": "C",
          "coord": [
            1.492799997329712,
            6.115499973297119,
            3.3089001178741455
          ]
        },
        {
          "atom_index": 39,
          "name": "CG",
          "element": "C",
          "coord": [
            1.5959999561309814,
            6.100200176239014,
            3.1975998878479004
          ]
        },
        {
          "atom_index": 40,
          "name": "CD",
          "element": "C",
          "coord": [
            1.7182999849319458,
            6.021200180053711,
            3.2423999309539795
          ]
        },
        {
          "atom_index": 41,
          "name": "NE2",
          "element": "N",
          "coord": [
            1.7511999607086182,
            5.915900230407715,
            3.1682000160217285
          ]
        },
        {
          "atom_index": 42,
          "name": "OE1",
          "element": "O",
          "coord": [
            1.7824000120162964,
            6.054599761962891,
            3.3422000408172607
          ]
        }
      ]
    },
    {
      "id": "A:7",
      "chain": "A",
      "resseq": 7,
      "icode": "",
      "resname": "GLN",
      "hetflag": " ",
      "sasa": 5.158401012420654,
      "atoms": [
        {
          "atom_index": 43,
          "name": "N",
          "element": "N",
          "coord": [
            1.2486000061035156,
            6.033899784088135,
            3.501300096511841
          ]
        },
        {
          "atom_index": 44,
          "name": "CA",
          "element": "C",
          "coord": [
            1.1776000261306763,
            6.0559000968933105,
            3.6268999576568604
          ]
        },
        {
          "atom_index": 45,
          "name": "C",
          "element": "C",
          "coord": [
            1.173699975013733,
            5.926700115203857,
            3.708199977874756
          ]
        },
        {
          "atom_index": 46,
          "name": "O",
          "element": "O",
          "coord": [
            1.1875,
            5.929200172424316,
            3.8299999237060547
          ]
        },
        {
          "atom_index": 47,
          "name": "CB",
          "element": "C",
          "coord": [
            1.0354000329971313,
            6.105999946594238,
            3.601300001144409
          ]
        },
        {
          "atom_index": 48,
          "name": "CG",
          "element": "C",
          "coord": [
            1.030500054359436,
            6.245299816131592,
            3.5404000282287598
          ]
        },
        {
          "atom_index": 49,
          "name": "CD",
          "element": "C",
          "coord": [
            0.8888999819755554,
            6.2947998046875,
            3.517899990081787
          ]
        },
        {
          "atom_index": 50,
          "name": "NE2",
          "element": "N",
          "coord": [
            0.862500011920929,
            6.418499946594238,
            3.5589001178741455
          ]
        },
        {
          "atom_index": 51,
          "name": "OE1",
          "element": "O",
          "coord": [
            0.8041999936103821,
            6.223199844360352,
            3.463399887084961
          ]
        }
      ]
    },
    {
      "id": "A:8",
      "chain": "A",
      "resseq": 8,
      "icode": "",
      "resname": "THR",
      "hetflag": " ",
      "sasa": 0.0,
      "atoms": [
        {
          "atom_index": 52,
          "name": "N",
          "element": "N",
          "coord": [
            1.156499981880188,
            5.813499927520752,
            3.640399932861328
          ]
        },
        {
          "atom_index": 53,
          "name": "CA",
          "element": "C",
          "coord": [
            1.1509000062942505,
            5.6844000816345215,
            3.7093000411987305
          ]
        },
        {
          "atom_index": 54,
          "name": "C",
          "element": "C",
          "coord": [
            1.2857999801635742,
            5.650000095367432,
            3.771199941635132
          ]
        },
        {
          "atom_index": 55,
          "name": "O",
          "element": "O",
          "coord": [
            1.2933000326156616,
            5.6072001457214355,
            3.8864998817443848
          ]
        },
        {
          "atom_index": 56,
          "name": "CB",
          "element": "C",
          "coord": [
            1.1098999977111816,
            5.570799827575684,
            3.61299991607666
          ]
        },
        {
          "atom_index": 57,
          "name": "CG2",
          "element": "C",
          "coord": [
            1.1298999786376953,
            5.4344000816345215,
            3.6784000396728516
          ]
        },
        {
          "atom_index": 58,
          "name": "OG1",
          "element": "O",
          "coord": [
            0.9721999764442444,
            5.586299896240234,
            3.5773000717163086
          ]
        }
      ]
    },
    {
      "id": "A:9",
      "chain": "A",
      "resseq": 9,
      "icode": "",
      "resname": "LEU",
      "hetflag": " ",
      "sasa": 0.0,
      "atoms": [
        {
          "atom_index": 59,
          "name": "N",
          "element": "N",
          "coord": [
            1.3918999433517456,
            5.669300079345703,
            3.6939001083374023
          ]
        },
        {
          "atom_index": 60,
          "name": "CA",
          "element": "C",
          "coord": [
            1.5268000364303589,
            5.640500068664551,
            3.740299940109253
          ]
        },
        {
          "atom_index": 61,
          "name": "C",
          "element": "C",
          "coord": [
            1.565500020980835,
            5.730800151824951,
            3.856600046157837
          ]
        },
        {
          "atom_index": 62,
          "name": "O",
          "element": "O",
          "coord": [
            1.6289000511169434,
            5.6859002113342285,
            3.952399969100952
          ]
        },
        {
          "atom_index": 63,
          "name": "CB",
          "element": "C",
          "coord": [
            1.6269999742507935,
            5.65939998626709,
            3.6266000270843506
          ]
        },
        {
          "atom_index": 64,
          "name": "CG",
          "element": "C",
          "coord": [
            1.6187000274658203,
            5.560699939727783,
            3.5104000568389893
          ]
        },
        {
          "atom_index": 65,
          "name": "CD1",
          "element": "C",
          "coord": [
            1.7158000469207764,
            5.603300094604492,
            3.401599884033203
          ]
        },
        {
          "atom_index": 66,
          "name": "CD2",
          "element": "C",
          "coord": [
            1.6502000093460083,
            5.420499801635742,
            3.559999942779541
          ]
        }
      ]
    },
    {
      "id": "A:10",
      "chain": "A",
      "resseq": 10,
      "icode": "",
      "resname": "ALA",
      "hetflag": " ",
      "sasa": 1.9820685386657715,
      "atoms": [
        {
          "atom_index": 67,
          "name": "N",
          "element": "N",
          "coord": [
            1.5277999639511108,
            5.857999801635742,
            3.8473000526428223
          ]
        },
        {
          "atom_index": 68,
          "name": "CA",
          "element": "C",
          "coord": [
            1.5587999820709229,
            5.954400062561035,
            3.9523000717163086
          ]
        },
        {
          "atom_index": 69,
          "name": "C",
          "element": "C",
          "coord": [
            1.4874999523162842,
            5.915900230407715,
            4.081600189208984
          ]
        },
        {
          "atom_index": 70,
          "name": "O",
          "element": "O",
          "coord": [
            1.5425000190734863,
            5.932199954986572,
            4.190700054168701
          ]
        },
        {
          "atom_index": 71,
          "name": "CB",
          "element": "C",
          "coord": [
            1.5180000066757202,
            6.0945000648498535,
            3.908600091934204
          ]
        }
      ]
    },
    {
      "id": "A:11",
      "chain": "A",
      "resseq": 11,
      "icode": "",
      "resname": "LYS",
      "hetflag": " ",
      "sasa": 0.6658050417900085,
      "atoms": [
        {
          "atom_index": 72,
          "name": "N",
          "element": "N",
          "coord": [
            1.3654999732971191,
            5.8643999099731445,
            4.067999839782715
          ]
        },
        {
          "atom_index": 73,
          "name": "CA",
          "element": "C",
          "coord": [
            1.2858999967575073,
            5.820499897003174,
            4.182499885559082
          ]
        },
        {
          "atom_index": 74,
          "name": "C",
          "element": "C",
          "coord": [
            1.358299970626831,
            5.7104997634887695,
            4.258399963378906
          ]
        },
        {
          "atom_index": 75,
          "name": "O",
          "element": "O",
          "coord": [
            1.3543000221252441,
            5.705100059509277,
            4.381199836730957
          ]
        },
        {
          "atom_index": 76,
          "name": "CB",
          "element": "C",
          "coord": [
            1.1505000591278076,
            5.765900135040283,
            4.136000156402588
          ]
        },
        {
          "atom_index": 77,
          "name": "CG",
          "element": "C",
          "coord": [
            1.0490000247955322,
            5.870999813079834,
            4.0970001220703125
          ]
        },
        {
          "atom_index": 78,
          "name": "CD",
          "element": "C",
          "coord": [
            0.9327999949455261,
            5.809100151062012,
            4.018899917602539
          ]
        },
        {
          "atom_index": 79,
          "name": "CE",
          "element": "C",
          "coord": [
            0.8694000244140625,
            5.691699981689453,
            4.09250020980835
          ]
        },
        {
          "atom_index": 80,
          "name": "NZ",
          "element": "N",
          "coord": [
            0.7498000264167786,
            5.639200210571289,
            4.019199848175049
          ]
        }
      ]
    },
    {
      "id": "A:12",
      "chain": "A",
      "resseq": 12,
      "icode": "",
      "resname": "MET",
      "hetflag": " ",
      "sasa": 0.03152985870838165,
      "atoms": [
        {
          "atom_index": 81,
          "name": "N",
          "element": "N",
          "coord": [
            1.423799991607666,
            5.6219000816345215,
            4.184000015258789
          ]
        },
        {
          "atom_index": 82,
          "name": "CA",
          "element": "C",
          "coord": [
            1.496399998664856,
            5.510200023651123,
            4.243199825286865
          ]
        },
        {
          "atom_index": 83,
          "name": "C",
          "element": "C",
          "coord": [
            1.639799952507019,
            5.54640007019043,
            4.280399799346924
          ]
        },
        {
          "atom_index": 84,
          "name": "O",
          "element": "O",
          "coord": [
            1.7186000347137451,
            5.4593000411987305,
            4.31689977645874
          ]
        },
        {
          "atom_index": 85,
          "name": "CB",
          "element": "C",
          "coord": [
            1.4972000122070312,
            5.392000198364258,
            4.146100044250488
          ]
        },
        {
          "atom_index": 86,
          "name": "CG",
          "element": "C",
          "coord": [
            1.3594000339508057,
            5.352799892425537,
            4.0970001220703125
          ]
        },
        {
          "atom_index": 87,
          "name": "SD",
          "element": "S",
          "coord": [
            1.3661999702453613,
            5.221499919891357,
            3.97379994392395
          ]
        },
        {
          "atom_index": 88,
          "name": "CE",
          "element": "C",
          "coord": [
            1.451200008392334,
            5.306300163269043,
            3.8413000106811523
          ]
        }
      ]
    },
    {
      "id": "A:13",
      "chain": "A",
      "resseq": 13,
      "icode": "",
      "resname": "GLY",
      "hetflag": " ",
      "sasa": 1.7342432737350464,
      "atoms": [
        {
          "atom_index": 89,
          "name": "N",
          "element": "N",
          "coord": [
            1.6734999418258667,
            5.674600124359131,
            4.271399974822998
          ]
        },
        {
          "atom_index": 90,
          "name": "CA",
          "element": "C",
          "coord": [
            1.8079999685287476,
            5.717700004577637,
            4.304900169372559
          ]
        },
        {
          "atom_index": 91,
          "name": "C",
          "element": "C",
          "coord": [
            1.9122999906539917,
            5.659900188446045,
            4.211299896240234
          ]
        },
        {
          "atom_index": 92,
          "name": "O",
          "element": "O",
          "coord": [
            2.027899980545044,
            5.640100002288818,
            4.24970006942749
          ]
        }
      ]
    },
    {
      "id": "A:14",
      "chain": "A",
      "resseq": 14,
      "icode": "",
      "resname": "ILE",
      "hetflag": " ",
      "sasa": 0.0,
      "atoms": [
        {
          "atom_index": 93,
          "name": "N",
          "element": "N",
          "coord": [
            1.871399998664856,
            5.632599830627441,
            4.087800025939941
          ]
        },
        {
          "atom_index": 94,
          "name": "CA",
          "element": "C",
          "coord": [
            1.9611999988555908,
            5.576499938964844,
            3.9876999855041504
          ]
        },
        {
          "atom_index": 95,
          "name": "C",
          "element": "C",
          "coord": [
            2.0072999000549316,
            5.684000015258789,
            3.8903000354766846
          ]
        },
        {
          "atom_index": 96,
          "name": "O",
          "element": "O",
          "coord": [
            1.9292999505996704,
            5.769999980926514,
            3.8494999408721924
          ]
        },
        {
          "atom_index": 97,
          "name": "CB",
          "element": "C",
          "coord": [
            1.8919999599456787,
            5.464600086212158,
            3.906899929046631
          ]
        },
        {
          "atom_index": 98,
          "name": "CG1",
          "element": "C",
          "coord": [
            1.844599962234497,
            5.354100227355957,
            4.0015997886657715
          ]
        },
        {
          "atom_index": 99,
          "name": "CG2",
          "element": "C",
          "coord": [
            1.9875999689102173,
            5.408699989318848,
            3.802500009536743
          ]
        },
        {
          "atom_index": 100,
          "name": "CD1",
          "element": "C",
          "coord": [
            1.770300030708313,
            5.240900039672852,
            3.9328999519348145
          ]
        }
      ]
    },
    {
      "id": "A:15",
      "chain": "A",
      "resseq": 15,
      "icode": "",
      "resname": "LYS",
      "hetflag": " ",
      "sasa": 2.8305158615112305,
      "atoms": [
        {
          "atom_index": 101,
          "name": "N",
          "element": "N",
          "coord": [
            2.1349000930786133,
            5.678400039672852,
            3.853600025177002
          ]
        },
        {
          "atom_index": 102,
          "name": "CA",
          "element": "C",
          "coord": [
            2.191699981689453,
            5.774600028991699,
            3.7602999210357666
          ]
        },
        {
          "atom_index": 103,
          "name": "C",
          "element": "C",
          "coord": [
            2.208199977874756,
            5.7118000984191895,
            3.6221001148223877
          ]
        },
        {
          "atom_index": 104,
          "name": "O",
          "element": "O",
          "coord": [
            2.2908999919891357,
            5.622700214385986,
            3.602099895477295
          ]
        },
        {
          "atom_index": 105,
          "name": "CB",
          "element": "C",
          "coord": [
            2.3264999389648438,
            5.825799942016602,
            3.8124001026153564
          ]
        },
        {
          "atom_index": 106,
          "name": "CG",
          "element": "C",
          "coord": [
            2.4240000247955322,
            5.716800212860107,
            3.8554000854492188
          ]
        },
        {
          "atom_index": 107,
          "name": "CD",
          "element": "C",
          "coord": [
            2.5517001152038574,
            5.7769999504089355,
            3.9130001068115234
          ]
        },
        {
          "atom_index": 108,
          "name": "CE",
          "element": "C",
          "coord": [
            2.649600028991699,
            5.669000148773193,
            3.9570000171661377
          ]
        },
        {
          "atom_index": 109,
          "name": "NZ",
          "element": "N",
          "coord": [
            2.77620005607605,
            5.7256999015808105,
            4.011000156402588
          ]
        }
      ]
    },
    {
      "id": "A:16",
      "chain": "A",
      "resseq": 16,
      "icode": "",
      "resname": "SER",
      "hetflag": " ",
      "sasa": 0.31529858708381653,
      "atoms": [
        {
          "atom_index": 110,
          "name": "N",
          "element": "N",
          "coord": [
            2.1273000240325928,
            5.758500099182129,
            3.527600049972534
          ]
        },
        {
          "atom_index": 111,
          "name": "CA",
          "element": "C",
          "coord": [
            2.1314001083374023,
            5.7083001136779785,
            3.3910000324249268
          ]
        },
        {
          "atom_index": 112,
          "name": "C",
          "element": "C",
          "coord": [
            2.26419997215271,
            5.743299961090088,
            3.325900077819824
          ]
        },
        {
          "atom_index": 113,
          "name": "O",
          "element": "O",
          "coord": [
            2.3099000453948975,
            5.8572001457214355,
            3.3340001106262207
          ]
        },
        {
          "atom_index": 114,
          "name": "CB",
          "element": "C",
          "coord": [
            2.017199993133545,
            5.768899917602539,
            3.3090999126434326
          ]
        },
        {
          "atom_index": 115,
          "name": "OG",
          "element": "O",
          "coord": [
            2.025399923324585,
            5.729300022125244,
            3.17330002784729
          ]
        }
      ]
    },
    {
      "id": "A:17",
      "chain": "A",
      "resseq": 17,
      "icode": "",
      "resname": "SER",
      "hetflag": " ",
      "sasa": 0.6936569213867188,
      "atoms": [
        {
          "atom_index": 116,
          "name": "N",
          "element": "N",
          "coord": [
            2.3255999088287354,
            5.644899845123291,
            3.2613000869750977
          ]
        },
        {
          "atom_index": 117,
          "name": "CA",
          "element": "C",
          "coord": [
            2.4530999660491943,
            5.665999889373779,
            3.194200038909912
          ]
        },
        {
          "atom_index": 118,
          "name": "C",
          "element": "C",
          "coord": [
            2.428999900817871,
            5.697400093078613,
            3.0469000339508057
          ]
        },
        {
          "atom_index": 119,
          "name": "O",
          "element": "O",
          "coord": [
            2.513200044631958,
            5.759099960327148,
            2.9814000129699707
          ]
        },
        {
          "atom_index": 120,
          "name": "CB",
          "element": "C",
          "coord": [
            2.5411999225616455,
            5.541399955749512,
            3.20740008354187
          ]
        },
        {
          "atom_index": 121,
          "name": "OG",
          "element": "O",
          "coord": [
            2.66759991645813,
            5.561200141906738,
            3.146699905395508
          ]
        }
      ]
    },
    {
      "id": "A:18",
      "chain": "A",
      "resseq": 18,
      "icode": "",
      "resname": "ASP",
      "hetflag": " ",
      "sasa": 0.8197762966156006,
      "atoms": [
        {
          "atom_index": 122,
          "name": "N",
          "element": "N",
          "coord": [
            2.3134000301361084,
            5.655099868774414,
            2.996299982070923
          ]
        },
        {
          "atom_index": 123,
          "name": "CA",
          "element": "C",
          "coord": [
            2.276099920272827,
            5.677199840545654,
            2.856800079345703
          ]
        },
        {
          "atom_index": 124,
          "name": "C",
          "element": "C",
          "coord": [
            2.155100107192993,
            5.591700077056885,
            2.819700002670288
          ]
        },
        {
          "atom_index": 125,
          "name": "O",
          "element": "O",
          "coord": [
            2.14490008354187,
            5.47599983215332,
            2.8605000972747803
          ]
        },
        {
          "atom_index": 126,
          "name": "CB",
          "element": "C",
          "coord": [
            2.3935000896453857,
            5.6427001953125,
            2.7643001079559326
          ]
        },
        {
          "atom_index": 127,
          "name": "CG",
          "element": "C",
          "coord": [
            2.3608999252319336,
            5.663300037384033,
            2.6177000999450684
          ]
        },
        {
          "atom_index": 128,
          "name": "OD1",
          "element": "O",
          "coord": [
            2.324399948120117,
            5.776800155639648,
            2.5797998905181885
          ]
        },
        {
          "atom_index": 129,
          "name": "OD2",
          "element": "O",
          "coord": [
            2.372299909591675,
            5.5655999183654785,
            2.5404000282287598
          ]
        }
      ]
    },
    {
      "id": "A:19",
      "chain": "A",
      "resseq": 19,
      "icode": "",
      "resname": "ILE",
      "hetflag": " ",
      "sasa": 0.0,
      "atoms": [
        {
          "atom_index": 130,
          "name": "N",
          "element": "N",
          "coord": [
            2.063699960708618,
            5.649099826812744,
            2.742000102996826
          ]
        },
        {
          "atom_index": 131,
          "name": "CA",
          "element": "C",
          "coord": [
            1.944100022315979,
            5.577700138092041,
            2.6995999813079834
          ]
        },
        {
          "atom_index": 132,
          "name": "C",
          "element": "C",
          "coord": [
            1.955199956893921,
            5.535299777984619,
            2.5534000396728516
          ]
        },
        {
          "atom_index": 133,
          "name": "O",
          "element": "O",
          "coord": [
            1.9537999629974365,
            5.619100093841553,
            2.4632999897003174
          ]
        },
        {
          "atom_index": 134,
          "name": "CB",
          "element": "C",
          "coord": [
            1.8176000118255615,
            5.664899826049805,
            2.7165000438690186
          ]
        },
        {
          "atom_index": 135,
          "name": "CG1",
          "element": "C",
          "coord": [
            1.7984999418258667,
            5.700500011444092,
            2.8642001152038574
          ]
        },
        {
          "atom_index": 136,
          "name": "CG2",
          "element": "C",
          "coord": [
            1.695199966430664,
            5.59060001373291,
            2.6638998985290527
          ]
        },
        {
          "atom_index": 137,
          "name": "CD1",
          "element": "C",
          "coord": [
            1.6766999959945679,
            5.787399768829346,
            2.8912999629974365
          ]
        }
      ]
    },
    {
      "id": "A:20",
      "chain": "A",
      "resseq": 20,
      "icode": "",
      "resname": "GLN",
      "hetflag": " ",
      "sasa": 0.5054538249969482,
      "atoms": [
        {
          "atom_index": 138,
          "name": "N",
          "element": "N",
          "coord": [
            1.9660999774932861,
            5.404799938201904,
            2.5308001041412354
          ]
        },
        {
          "atom_index": 139,
          "name": "CA",
          "element": "C",
          "coord": [
            1.9772000312805176,
            5.35099983215332,
            2.395900011062622
          ]
        },
        {
          "atom_index": 140,
          "name": "C",
          "element": "C",
          "coord": [
            1.8519999980926514,
            5.275400161743164,
            2.353800058364868
          ]
        },
        {
          "atom_index": 141,
          "name": "O",
          "element": "O",
          "coord": [
            1.7695000171661377,
            5.23799991607666,
            2.4370999336242676
          ]
        },
        {
          "atom_index": 142,
          "name": "CB",
          "element": "C",
          "coord": [
            2.0980000495910645,
            5.257500171661377,
            2.3856000900268555
          ]
        },
        {
          "atom_index": 143,
          "name": "CG",
          "element": "C",
          "coord": [
            2.2316999435424805,
            5.328700065612793,
            2.3805999755859375
          ]
        },
        {
          "atom_index": 144,
          "name": "CD",
          "element": "C",
          "coord": [
            2.2404000759124756,
            5.427199840545654,
            2.265899896621704
          ]
        },
        {
          "atom_index": 145,
          "name": "NE2",
          "element": "N",
          "coord": [
            2.2709999084472656,
            5.5524001121521,
            2.297800064086914
          ]
        },
        {
          "atom_index": 146,
          "name": "OE1",
          "element": "O",
          "coord": [
            2.219899892807007,
            5.391499996185303,
            2.149899959564209
          ]
        }
      ]
    },
    {
      "id": "A:21",
      "chain": "A",
      "resseq": 21,
      "icode": "",
      "resname": "PRO",
      "hetflag": " ",
      "sasa": 2.3876442909240723,
      "atoms": [
        {
          "atom_index": 147,
          "name": "N",
          "element": "N",
          "coord": [
            1.8356000185012817,
            5.253399848937988,
            2.2225000858306885
          ]
        },
        {
          "atom_index": 148,
          "name": "CA",
          "element": "C",
          "coord": [
            1.7193000316619873,
            5.181099891662598,
            2.1705000400543213
          ]
        },
        {
          "atom_index": 149,
          "name": "C",
          "element": "C",
          "coord": [
            1.7259000539779663,
            5.03410005569458,
            2.2102999687194824
          ]
        },
        {
          "atom_index": 150,
          "name": "O",
          "element": "O",
          "coord": [
            1.832900047302246,
            4.982100009918213,
            2.2416000366210938
          ]
        },
        {
          "atom_index": 151,
          "name": "CB",
          "element": "C",
          "coord": [
            1.732100009918213,
            5.199399948120117,
            2.0192999839782715
          ]
        },
        {
          "atom_index": 152,
          "name": "CG",
          "element": "C",
          "coord": [
            1.8041000366210938,
            5.3302001953125,
            2.0065999031066895
          ]
        },
        {
          "atom_index": 153,
          "name": "CD",
          "element": "C",
          "coord": [
            1.9101999998092651,
            5.317399978637695,
            2.1126999855041504
          ]
        }
      ]
    },
    {
      "id": "A:22",
      "chain": "A",
      "resseq": 22,
      "icode": "",
      "resname": "ALA",
      "hetflag": " ",
      "sasa": 0.0,
      "atoms": [
        {
          "atom_index": 154,
          "name": "N",
          "element": "N",
          "coord": [
            1.6110999584197998,
            4.967700004577637,
            2.2098000049591064
          ]
        },
        {
          "atom_index": 155,
          "name": "CA",
          "element": "C",
          "coord": [
            1.6059999465942383,
            4.826200008392334,
            2.243499994277954
          ]
        },
        {
          "atom_index": 156,
          "name": "C",
          "element": "C",
          "coord": [
            1.5399999618530273,
            4.75540018081665,
            2.1261000633239746
          ]
        },
        {
          "atom_index": 157,
          "name": "O",
          "element": "O",
          "coord": [
            1.4579999446868896,
            4.814300060272217,
            2.055999994277954
          ]
        },
        {
          "atom_index": 158,
          "name": "CB",
          "element": "C",
          "coord": [
            1.5253000259399414,
            4.804900169372559,
            2.371500015258789
          ]
        }
      ]
    },
    {
      "id": "A:23",
      "chain": "A",
      "resseq": 23,
      "icode": "",
      "resname": "PRO",
      "hetflag": " ",
      "sasa": 0.03226546198129654,
      "atoms": [
        {
          "atom_index": 159,
          "name": "N",
          "element": "N",
          "coord": [
            1.575700044631958,
            4.628499984741211,
            2.101900100708008
          ]
        },
        {
          "atom_index": 160,
          "name": "CA",
          "element": "C",
          "coord": [
            1.5163999795913696,
            4.553899765014648,
            1.9904999732971191
          ]
        },
        {
          "atom_index": 161,
          "name": "C",
          "element": "C",
          "coord": [
            1.3702000379562378,
            4.517199993133545,
            2.0137999057769775
          ]
        },
        {
          "atom_index": 162,
          "name": "O",
          "element": "O",
          "coord": [
            1.3087999820709229,
            4.44789981842041,
            1.9326000213623047
          ]
        },
        {
          "atom_index": 163,
          "name": "CB",
          "element": "C",
          "coord": [
            1.6062999963760376,
            4.431399822235107,
            1.9797999858856201
          ]
        },
        {
          "atom_index": 164,
          "name": "CG",
          "element": "C",
          "coord": [
            1.6466000080108643,
            4.408400058746338,
            2.1217000484466553
          ]
        },
        {
          "atom_index": 165,
          "name": "CD",
          "element": "C",
          "coord": [
            1.677899956703186,
            4.547800064086914,
            2.170799970626831
          ]
        }
      ]
    },
    {
      "id": "A:24",
      "chain": "A",
      "resseq": 24,
      "icode": "",
      "resname": "VAL",
      "hetflag": " ",
      "sasa": 0.0,
      "atoms": [
        {
          "atom_index": 166,
          "name": "N",
          "element": "N",
          "coord": [
            1.3150999546051025,
            4.563799858093262,
            2.1252999305725098
          ]
        },
        {
          "atom_index": 167,
          "name": "CA",
          "element": "C",
          "coord": [
            1.1756000518798828,
            4.537600040435791,
            2.1582999229431152
          ]
        },
        {
          "atom_index": 168,
          "name": "C",
          "element": "C",
          "coord": [
            1.100100040435791,
            4.670100212097168,
            2.1545000076293945
          ]
        },
        {
          "atom_index": 169,
          "name": "O",
          "element": "O",
          "coord": [
            1.1411000490188599,
            4.767499923706055,
            2.2174999713897705
          ]
        },
        {
          "atom_index": 170,
          "name": "CB",
          "element": "C",
          "coord": [
            1.1615999937057495,
            4.474899768829346,
            2.2992000579833984
          ]
        },
        {
          "atom_index": 171,
          "name": "CG1",
          "element": "C",
          "coord": [
            1.014799952507019,
            4.452600002288818,
            2.3320000171661377
          ]
        },
        {
          "atom_index": 172,
          "name": "CG2",
          "element": "C",
          "coord": [
            1.2364000082015991,
            4.34250020980835,
            2.3046998977661133
          ]
        }
      ]
    },
    {
      "id": "A:25",
      "chain": "A",
      "resseq": 25,
      "icode": "",
      "resname": "ALA",
      "hetflag": " ",
      "sasa": 2.258582353591919,
      "atoms": [
        {
          "atom_index": 173,
          "name": "N",
          "element": "N",
          "coord": [
            0.9904000163078308,
            4.673799991607666,
            2.0797998905181885
          ]
        },
        {
          "atom_index": 174,
          "name": "CA",
          "element": "C",
          "coord": [
            0.9107999801635742,
            4.795499801635742,
            2.06850004196167
          ]
        },
        {
          "atom_index": 175,
          "name": "C",
          "element": "C",
          "coord": [
            0.8452000021934509,
            4.831299781799316,
            2.201200008392334
          ]
        },
        {
          "atom_index": 176,
          "name": "O",
          "element": "O",
          "coord": [
            0.7882000207901001,
            4.745100021362305,
            2.2685999870300293
          ]
        },
        {
          "atom_index": 177,
          "name": "CB",
          "element": "C",
          "coord": [
            0.8041999936103821,
            4.778500080108643,
            1.9610999822616577
          ]
        }
      ]
    },
    {
      "id": "A:26",
      "chain": "A",
      "resseq": 26,
      "icode": "",
      "resname": "GLY",
      "hetflag": " ",
      "sasa": 0.0,
      "atoms": [
        {
          "atom_index": 178,
          "name": "N",
          "element": "N",
          "coord": [
            0.8531000018119812,
            4.958700180053711,
            2.237799882888794
          ]
        },
        {
          "atom_index": 179,
          "name": "CA",
          "element": "C",
          "coord": [
            0.7926999926567078,
            5.003699779510498,
            2.3617000579833984
          ]
        },
        {
          "atom_index": 180,
          "name": "C",
          "element": "C",
          "coord": [
            0.8898000121116638,
            5.020500183105469,
            2.477099895477295
          ]
        },
        {
          "atom_index": 181,
          "name": "O",
          "element": "O",
          "coord": [
            0.8504999876022339,
            5.06689977645874,
            2.583699941635132
          ]
        }
      ]
    },
    {
      "id": "A:27",
      "chain": "A",
      "resseq": 27,
      "icode": "",
      "resname": "MET",
      "hetflag": " ",
      "sasa": 0.0,
      "atoms": [
        {
          "atom_index": 182,
          "name": "N",
          "element": "N",
          "coord": [
            1.0155999660491943,
            4.982600212097168,
            2.45740008354187
          ]
        },
        {
          "atom_index": 183,
          "name": "CA",
          "element": "C",
          "coord": [
            1.114300012588501,
            4.996200084686279,
            2.563999891281128
          ]
        },
        {
          "atom_index": 184,
          "name": "C",
          "element": "C",
          "coord": [
            1.252500057220459,
            5.037799835205078,
            2.5164999961853027
          ]
        },
        {
          "atom_index": 185,
          "name": "O",
          "element": "O",
          "coord": [
            1.2828999757766724,
            5.033299922943115,
            2.39739990234375
          ]
        },
        {
          "atom_index": 186,
          "name": "CB",
          "element": "C",
          "coord": [
            1.1253000497817993,
            4.866300106048584,
            2.643699884414673
          ]
        },
        {
          "atom_index": 187,
          "name": "CG",
          "element": "C",
          "coord": [
            1.1634999513626099,
            4.745200157165527,
            2.5624001026153564
          ]
        },
        {
          "atom_index": 188,
          "name": "SD",
          "element": "S",
          "coord": [
            1.1750999689102173,
            4.60129976272583,
            2.6703999042510986
          ]
        },
        {
          "atom_index": 189,
          "name": "CE",
          "element": "C",
          "coord": [
            1.0058000087738037,
            4.590799808502197,
            2.73009991645813
          ]
        }
      ]
    },
    {
      "id": "A:28",
      "chain": "A",
      "resseq": 28,
      "icode": "",
      "resname": "LYS",
      "hetflag": " ",
      "sasa": 0.12783467769622803,
      "atoms": [
        {
          "atom_index": 190,
          "name": "N",
          "element": "N",
          "coord": [
            1.3356000185012817,
            5.077000141143799,
            2.612600088119507
          ]
        },
        {
          "atom_index": 191,
          "name": "CA",
          "element": "C",
          "coord": [
            1.4709999561309814,
            5.122900009155273,
            2.586899995803833
          ]
        },
        {
          "atom_index": 192,
          "name": "C",
          "element": "C",
          "coord": [
            1.5733000040054321,
            5.044600009918213,
            2.66759991645813
          ]
        },
        {
          "atom_index": 193,
          "name": "O",
          "element": "O",
          "coord": [
            1.5405999422073364,
            4.9807000160217285,
            2.7679998874664307
          ]
        },
        {
          "atom_index": 194,
          "name": "CB",
          "element": "C",
          "coord": [
            1.4825999736785889,
            5.271399974822998,
            2.6226999759674072
          ]
        },
        {
          "atom_index": 195,
          "name": "CG",
          "element": "C",
          "coord": [
            1.3967000246047974,
            5.363399982452393,
            2.5362000465393066
          ]
        },
        {
          "atom_index": 196,
          "name": "CD",
          "element": "C",
          "coord": [
            1.4505000114440918,
            5.368100166320801,
            2.393699884414673
          ]
        },
        {
          "atom_index": 197,
          "name": "CE",
          "element": "C",
          "coord": [
            1.3549000024795532,
            5.438899993896484,
            2.299799919128418
          ]
        },
        {
          "atom_index": 198,
          "name": "NZ",
          "element": "N",
          "coord": [
            1.2303999662399292,
            5.360300064086914,
            2.2822000980377197
          ]
        }
      ]
    },
    {
      "id": "A:29",
      "chain": "A",
      "resseq": 29,
      "icode": "",
      "resname": "THR",
      "hetflag": " ",
      "sasa": 0.0,
      "atoms": [
        {
          "atom_index": 199,
          "name": "N",
          "element": "N",
          "coord": [
            1.69760000705719,
            5.049699783325195,
            2.6217000484466553
          ]
        },
        {
          "atom_index": 200,
          "name": "CA",
          "element": "C",
          "coord": [
            1.8077000379562378,
            4.983500003814697,
            2.689199924468994
          ]
        },
        {
          "atom_index": 201,
          "name": "C",
          "element": "C",
          "coord": [
            1.8723000288009644,
            5.094799995422363,
            2.7699999809265137
          ]
        },
        {
          "atom_index": 202,
          "name": "O",
          "element": "O",
          "coord": [
            1.9076999425888062,
            5.198699951171875,
            2.714400053024292
          ]
        },
        {
          "atom_index": 203,
          "name": "CB",
          "element": "C",
          "coord": [
            1.908400058746338,
            4.927999973297119,
            2.5873000621795654
          ]
        },
        {
          "atom_index": 204,
          "name": "CG2",
          "element": "C",
          "coord": [
            2.0271999835968018,
            4.864699840545654,
            2.6579999923706055
          ]
        },
        {
          "atom_index": 205,
          "name": "OG1",
          "element": "O",
          "coord": [
            1.8431999683380127,
            4.830100059509277,
            2.5055999755859375
          ]
        }
      ]
    },
    {
      "id": "A:30",
      "chain": "A",
      "resseq": 30,
      "icode": "",
      "resname": "VAL",
      "hetflag": " ",
      "sasa": 0.0,
      "atoms": [
        {
          "atom_index": 206,
          "name": "N",
          "element": "N",
          "coord": [
            1.8858000040054321,
            5.075200080871582,
            2.900700092315674
          ]
        },
        {
          "atom_index": 207,
          "name": "CA",
          "element": "C",
          "coord": [
            1.9444999694824219,
            5.178899765014648,
            2.984600067138672
          ]
        },
        {
          "atom_index": 208,
          "name": "C",
          "element": "C",
          "coord": [
            2.0625,
            5.129799842834473,
            3.0673000812530518
          ]
        },
        {
          "atom_index": 209,
          "name": "O",
          "element": "O",
          "coord": [
            2.0483999252319336,
            5.041500091552734,
            3.1514999866485596
          ]
        },
        {
          "atom_index": 210,
          "name": "CB",
          "element": "C",
          "coord": [
            1.8387000560760498,
            5.239099979400635,
            3.080399990081787
          ]
        },
        {
          "atom_index": 211,
          "name": "CG1",
          "element": "C",
          "coord": [
            1.8895000219345093,
            5.369900226593018,
            3.1393001079559326
          ]
        },
        {
          "atom_index": 212,
          "name": "CG2",
          "element": "C",
          "coord": [
            1.708400011062622,
            5.261600017547607,
            3.0058000087738037
          ]
        }
      ]
    },
    {
      "id": "A:31",
      "chain": "A",
      "resseq": 31,
      "icode": "",
      "resname": "LEU",
      "hetflag": " ",
      "sasa": 0.0,
      "atoms": [
        {
          "atom_index": 213,
          "name": "N",
          "element": "N",
          "coord": [
            2.1796998977661133,
            5.186800003051758,
            3.0418999195098877
          ]
        },
        {
          "atom_index": 214,
          "name": "CA",
          "element": "C",
          "coord": [
            2.2985000610351562,
            5.150100231170654,
            3.117500066757202
          ]
        },
        {
          "atom_index": 215,
          "name": "C",
          "element": "C",
          "coord": [
            2.305500030517578,
            5.247099876403809,
            3.234299898147583
          ]
        },
        {
          "atom_index": 216,
          "name": "O",
          "element": "O",
          "coord": [
            2.3006999492645264,
            5.368500232696533,
            3.21560001373291
          ]
        },
        {
          "atom_index": 217,
          "name": "CB",
          "element": "C",
          "coord": [
            2.4245998859405518,
            5.163300037384033,
            3.0318000316619873
          ]
        },
        {
          "atom_index": 218,
          "name": "CG",
          "element": "C",
          "coord": [
            2.55649995803833,
            5.142499923706055,
            3.1078999042510986
          ]
        },
        {
          "atom_index": 219,
          "name": "CD1",
          "element": "C",
          "coord": [
            2.561300039291382,
            5.002399921417236,
            3.1677000522613525
          ]
        },
        {
          "atom_index": 220,
          "name": "CD2",
          "element": "C",
          "coord": [
            2.6737000942230225,
            5.164400100708008,
            3.0137999057769775
          ]
        }
      ]
    },
    {
      "id": "A:32",
      "chain": "A",
      "resseq": 32,
      "icode": "",
      "resname": "THR",
      "hetflag": " ",
      "sasa": 0.0,
      "atoms": [
        {
          "atom_index": 221,
          "name": "N",
          "element": "N",
          "coord": [
            2.3159000873565674,
            5.19350004196167,
            3.35509991645813
          ]
        },
        {
          "atom_index": 222,
          "name": "CA",
          "element": "C",
          "coord": [
            2.321199893951416,
            5.277400016784668,
            3.4735000133514404
          ]
        },
        {
          "atom_index": 223,
          "name": "C",
          "element": "C",
          "coord": [
            2.427000045776367,
            5.229000091552734,
            3.571500062942505
          ]
        },
        {
          "atom_index": 224,
          "name": "O",
          "element": "O",
          "coord": [
            2.4921998977661133,
            5.126999855041504,
            3.549299955368042
          ]
        },
        {
          "atom_index": 225,
          "name": "CB",
          "element": "C",
          "coord": [
            2.186000108718872,
            5.277100086212158,
            3.5464999675750732
          ]
        },
        {
          "atom_index": 226,
          "name": "CG2",
          "element": "C",
          "coord": [
            2.072499990463257,
            5.302199840545654,
            3.4477999210357666
          ]
        },
        {
          "atom_index": 227,
          "name": "OG1",
          "element": "O",
          "coord": [
            2.166100025177002,
            5.149700164794922,
            3.6089999675750732
          ]
        }
      ]
    },
    {
      "id": "A:33",
      "chain": "A",
      "resseq": 33,
      "icode": "",
      "resname": "ASN",
      "hetflag": " ",
      "sasa": 0.0,
      "atoms": [
        {
          "atom_index": 228,
          "name": "N",
          "element": "N",
          "coord": [
            2.4426000118255615,
            5.303699970245361,
            3.6800999641418457
          ]
        },
        {
          "atom_index": 229,
          "name": "CA",
          "element": "C",
          "coord": [
            2.537600040435791,
            5.269999980926514,
            3.7852001190185547
          ]
        },
        {
          "atom_index": 230,
          "name": "C",
          "element": "C",
          "coord": [
            2.505199909210205,
            5.130300045013428,
            3.8369998931884766
          ]
        },
        {
          "atom_index": 231,
          "name": "O",
          "element": "O",
          "coord": [
            2.593100070953369,
            5.057799816131592,
            3.8835999965667725
          ]
        },
        {
          "atom_index": 232,
          "name": "CB",
          "element": "C",
          "coord": [
            2.5255000591278076,
            5.370800018310547,
            3.899199962615967
          ]
        },
        {
          "atom_index": 233,
          "name": "CG",
          "element": "C",
          "coord": [
            2.3814001083374023,
            5.392099857330322,
            3.9426000118255615
          ]
        },
        {
          "atom_index": 234,
          "name": "ND2",
          "element": "N",
          "coord": [
            2.3510000705718994,
            5.35699987411499,
            4.067200183868408
          ]
        },
        {
          "atom_index": 235,
          "name": "OD1",
          "element": "O",
          "coord": [
            2.29830002784729,
            5.439000129699707,
            3.8645999431610107
          ]
        }
      ]
    },
    {
      "id": "A:34",
      "chain": "A",
      "resseq": 34,
      "icode": "",
      "resname": "SER",
      "hetflag": " ",
      "sasa": 0.0,
      "atoms": [
        {
          "atom_index": 236,
          "name": "N",
          "element": "N",
          "coord": [
            2.377700090408325,
            5.093999862670898,
            3.828900098800659
          ]
        },
        {
          "atom_index": 237,
          "name": "CA",
          "element": "C",
          "coord": [
            2.3313000202178955,
            4.963399887084961,
            3.873800039291382
          ]
        },
        {
          "atom_index": 238,
          "name": "C",
          "element": "C",
          "coord": [
            2.344899892807007,
            4.862299919128418,
            3.7602999210357666
          ]
        },
        {
          "atom_index": 239,
          "name": "O",
          "element": "O",
          "coord": [
            2.3125,
            4.744699954986572,
            3.7764999866485596
          ]
        },
        {
          "atom_index": 240,
          "name": "CB",
          "element": "C",
          "coord": [
            2.184799909591675,
            4.971700191497803,
            3.917799949645996
          ]
        },
        {
          "atom_index": 241,
          "name": "OG",
          "element": "O",
          "coord": [
            2.1672000885009766,
            5.067599773406982,
            4.0208001136779785
          ]
        }
      ]
    },
    {
      "id": "A:35",
      "chain": "A",
      "resseq": 35,
      "icode": "",
      "resname": "GLY",
      "hetflag": " ",
      "sasa": 0.0,
      "atoms": [
        {
          "atom_index": 242,
          "name": "N",
          "element": "N",
          "coord": [
            2.3933000564575195,
            4.909299850463867,
            3.6456000804901123
          ]
        },
        {
          "atom_index": 243,
          "name": "CA",
          "element": "C",
          "coord": [
            2.410099983215332,
            4.8221001625061035,
            3.530900001525879
          ]
        },
        {
          "atom_index": 244,
          "name": "C",
          "element": "C",
          "coord": [
            2.305000066757202,
            4.846099853515625,
            3.4238998889923096
          ]
        },
        {
          "atom_index": 245,
          "name": "O",
          "element": "O",
          "coord": [
            2.236999988555908,
            4.948599815368652,
            3.425100088119507
          ]
        }
      ]
    },
    {
      "id": "A:36",
      "chain": "A",
      "resseq": 36,
      "icode": "",
      "resname": "VAL",
      "hetflag": " ",
      "sasa": 0.0,
      "atoms": [
        {
          "atom_index": 246,
          "name": "N",
          "element": "N",
          "coord": [
            2.2920000553131104,
            4.751200199127197,
            3.3315000534057617
          ]
        },
        {
          "atom_index": 247,
          "name": "CA",
          "element": "C",
          "coord": [
            2.1953999996185303,
            4.760700225830078,
            3.2219998836517334
          ]
        },
        {
          "atom_index": 248,
          "name": "C",
          "element": "C",
          "coord": [
            2.0555999279022217,
            4.716000080108643,
            3.262700080871582
          ]
        },
        {
          "atom_index": 249,
          "name": "O",
          "element": "O",
          "coord": [
            2.037600040435791,
            4.610499858856201,
            3.323499917984009
          ]
        },
        {
          "atom_index": 250,
          "name": "CB",
          "element": "C",
          "coord": [
            2.238100051879883,
            4.674799919128418,
            3.1005001068115234
          ]
        },
        {
          "atom_index": 251,
          "name": "CG1",
          "element": "C",
          "coord": [
            2.129499912261963,
            4.679500102996826,
            2.9927000999450684
          ]
        },
        {
          "atom_index": 252,
          "name": "CG2",
          "element": "C",
          "coord": [
            2.3708999156951904,
            4.724999904632568,
            3.044600009918213
          ]
        }
      ]
    },
    {
      "id": "A:37",
      "chain": "A",
      "resseq": 37,
      "icode": "",
      "resname": "LEU",
      "hetflag": " ",
      "sasa": 0.0,
      "atoms": [
        {
          "atom_index": 253,
          "name": "N",
          "element": "N",
          "coord": [
            1.9566999673843384,
            4.7972002029418945,
            3.227299928665161
          ]
        },
        {
          "atom_index": 254,
          "name": "CA",
          "element": "C",
          "coord": [
            1.8178000450134277,
            4.767600059509277,
            3.2583999633789062
          ]
        },
        {
          "atom_index": 255,
          "name": "C",
          "element": "C",
          "coord": [
            1.732699990272522,
            4.799300193786621,
            3.137200117111206
          ]
        },
        {
          "atom_index": 256,
          "name": "O",
          "element": "O",
          "coord": [
            1.7684999704360962,
            4.883900165557861,
            3.055500030517578
          ]
        },
        {
          "atom_index": 257,
          "name": "CB",
          "element": "C",
          "coord": [
            1.767799973487854,
            4.855199813842773,
            3.3736000061035156
          ]
        },
        {
          "atom_index": 258,
          "name": "CG",
          "element": "C",
          "coord": [
            1.8315999507904053,
            4.8460001945495605,
            3.511899948120117
          ]
        },
        {
          "atom_index": 259,
          "name": "CD1",
          "element": "C",
          "coord": [
            1.7597999572753906,
            4.94290018081665,
            3.60479998588562
          ]
        },
        {
          "atom_index": 260,
          "name": "CD2",
          "element": "C",
          "coord": [
            1.8216999769210815,
            4.703800201416016,
            3.5645999908447266
          ]
        }
      ]
    },
    {
      "id": "A:38",
      "chain": "A",
      "resseq": 38,
      "icode": "",
      "resname": "TYR",
      "hetflag": " ",
      "sasa": 0.0,
      "atoms": [
        {
          "atom_index": 261,
          "name": "N",
          "element": "N",
          "coord": [
            1.6202000379562378,
            4.730400085449219,
            3.124799966812134
          ]
        },
        {
          "atom_index": 262,
          "name": "CA",
          "element": "C",
          "coord": [
            1.5282000303268433,
            4.757999897003174,
            3.0162999629974365
          ]
        },
        {
          "atom_index": 263,
          "name": "C",
          "element": "C",
          "coord": [
            1.4122999906539917,
            4.829699993133545,
            3.082200050354004
          ]
        },
        {
          "atom_index": 264,
          "name": "O",
          "element": "O",
          "coord": [
            1.3659000396728516,
            4.7895002365112305,
            3.188499927520752
          ]
        },
        {
          "atom_index": 265,
          "name": "CB",
          "element": "C",
          "coord": [
            1.4829000234603882,
            4.629000186920166,
            2.9484000205993652
          ]
        },
        {
          "atom_index": 266,
          "name": "CG",
          "element": "C",
          "coord": [
            1.598099946975708,
            4.565100193023682,
            2.8757998943328857
          ]
        },
        {
          "atom_index": 267,
          "name": "CD1",
          "element": "C",
          "coord": [
            1.6819000244140625,
            4.473999977111816,
            2.9403998851776123
          ]
        },
        {
          "atom_index": 268,
          "name": "CD2",
          "element": "C",
          "coord": [
            1.6318999528884888,
            4.606100082397461,
            2.746799945831299
          ]
        },
        {
          "atom_index": 269,
          "name": "CE1",
          "element": "C",
          "coord": [
            1.7972999811172485,
            4.4257001876831055,
            2.8785998821258545
          ]
        },
        {
          "atom_index": 270,
          "name": "CE2",
          "element": "C",
          "coord": [
            1.7475999593734741,
            4.5584001541137695,
            2.683799982070923
          ]
        },
        {
          "atom_index": 271,
          "name": "CZ",
          "element": "C",
          "coord": [
            1.8295999765396118,
            4.468800067901611,
            2.750499963760376
          ]
        },
        {
          "atom_index": 272,
          "name": "OH",
          "element": "O",
          "coord": [
            1.945199966430664,
            4.424300193786621,
            2.6898999214172363
          ]
        }
      ]
    },
    {
      "id": "A:39",
      "chain": "A",
      "resseq": 39,
      "icode": "",
      "resname": "ILE",
      "hetflag": " ",
      "sasa": 0.0,
      "atoms": [
        {
          "atom_index": 273,
          "name": "N",
          "element": "N",
          "coord": [
            1.368399977684021,
            4.938399791717529,
            3.0204999446868896
          ]
        },
        {
          "atom_index": 274,
          "name": "CA",
          "element": "C",
          "coord": [
            1.2594000101089478,
            5.016300201416016,
            3.0757999420166016
          ]
        },
        {
          "atom_index": 275,
          "name": "C",
          "element": "C",
          "coord": [
            1.164199948310852,
            5.058899879455566,
            2.9651999473571777
          ]
        },
        {
          "atom_index": 276,
          "name": "O",
          "element": "O",
          "coord": [
            1.2074999809265137,
            5.099999904632568,
            2.8577001094818115
          ]
        },
        {
          "atom_index": 277,
          "name": "CB",
          "element": "C",
          "coord": [
            1.3148000240325928,
            5.140200138092041,
            3.149600028991699
          ]
        },
        {
          "atom_index": 278,
          "name": "CG1",
          "element": "C",
          "coord": [
            1.2023999691009521,
            5.212100028991699,
            3.2235000133514404
          ]
        },
        {
          "atom_index": 279,
          "name": "CG2",
          "element": "C",
          "coord": [
            1.3839999437332153,
            5.233399868011475,
            3.0508999824523926
          ]
        },
        {
          "atom_index": 280,
          "name": "CD1",
          "element": "C",
          "coord": [
            1.2497999668121338,
            5.326600074768066,
            3.3096001148223877
          ]
        }
      ]
    },
    {
      "id": "A:40",
      "chain": "A",
      "resseq": 40,
      "icode": "",
      "resname": "THR",
      "hetflag": " ",
      "sasa": 0.0,
      "atoms": [
        {
          "atom_index": 281,
          "name": "N",
          "element": "N",
          "coord": [
            1.034600019454956,
            5.046599864959717,
            2.9916999340057373
          ]
        },
        {
          "atom_index": 282,
          "name": "CA",
          "element": "C",
          "coord": [
            0.9330999851226807,
            5.084000110626221,
            2.894399881362915
          ]
        },
        {
          "atom_index": 283,
          "name": "C",
          "element": "C",
          "coord": [
            0.9404000043869019,
            5.233500003814697,
            2.8654000759124756
          ]
        },
        {
          "atom_index": 284,
          "name": "O",
          "element": "O",
          "coord": [
            0.9865000247955322,
            5.311100006103516,
            2.94950008392334
          ]
        },
        {
          "atom_index": 285,
          "name": "CB",
          "element": "C",
          "coord": [
            0.7930999994277954,
            5.049099922180176,
            2.946199893951416
          ]
        },
        {
          "atom_index": 286,
          "name": "CG2",
          "element": "C",
          "coord": [
            0.7764000296592712,
            4.898200035095215,
            2.9542999267578125
          ]
        },
        {
          "atom_index": 287,
          "name": "OG1",
          "element": "O",
          "coord": [
            0.775600016117096,
            5.105999946594238,
            3.0766000747680664
          ]
        }
      ]
    },
    {
      "id": "A:41",
      "chain": "A",
      "resseq": 41,
      "icode": "",
      "resname": "ASP",
      "hetflag": " ",
      "sasa": 0.15764929354190826,
      "atoms": [
        {
          "atom_index": 288,
          "name": "N",
          "element": "N",
          "coord": [
            0.8945000171661377,
            5.27400016784668,
            2.746999979019165
          ]
        },
        {
          "atom_index": 289,
          "name": "CA",
          "element": "C",
          "coord": [
            0.8991000056266785,
            5.414700031280518,
            2.7086000442504883
          ]
        },
        {
          "atom_index": 290,
          "name": "C",
          "element": "C",
          "coord": [
            0.8237000107765198,
            5.506100177764893,
            2.8039000034332275
          ]
        },
        {
          "atom_index": 291,
          "name": "O",
          "element": "O",
          "coord": [
            0.8587999939918518,
            5.622700214385986,
            2.8183999061584473
          ]
        },
        {
          "atom_index": 292,
          "name": "CB",
          "element": "C",
          "coord": [
            0.845300018787384,
            5.433300018310547,
            2.566499948501587
          ]
        },
        {
          "atom_index": 293,
          "name": "CG",
          "element": "C",
          "coord": [
            0.9309999942779541,
            5.364699840545654,
            2.462899923324585
          ]
        },
        {
          "atom_index": 294,
          "name": "OD1",
          "element": "O",
          "coord": [
            1.0551999807357788,
            5.374499797821045,
            2.4730000495910645
          ]
        },
        {
          "atom_index": 295,
          "name": "OD2",
          "element": "O",
          "coord": [
            0.8745999932289124,
            5.302000045776367,
            2.3708999156951904
          ]
        }
      ]
    },
    {
      "id": "A:42",
      "chain": "A",
      "resseq": 42,
      "icode": "",
      "resname": "ASP",
      "hetflag": " ",
      "sasa": 0.22585824131965637,
      "atoms": [
        {
          "atom_index": 296,
          "name": "N",
          "element": "N",
          "coord": [
            0.7207000255584717,
            5.4532999992370605,
            2.86899995803833
          ]
        },
        {
          "atom_index": 297,
          "name": "CA",
          "element": "C",
          "coord": [
            0.642300009727478,
            5.532899856567383,
            2.9628000259399414
          ]
        },
        {
          "atom_index": 298,
          "name": "C",
          "element": "C",
          "coord": [
            0.704800009727478,
            5.534599781036377,
            3.102299928665161
          ]
        },
        {
          "atom_index": 299,
          "name": "O",
          "element": "O",
          "coord": [
            0.6524999737739563,
            5.598299980163574,
            3.1928000450134277
          ]
        },
        {
          "atom_index": 300,
          "name": "CB",
          "element": "C",
          "coord": [
            0.49900001287460327,
            5.479300022125244,
            2.9714999198913574
          ]
        },
        {
          "atom_index": 301,
          "name": "CG",
          "element": "C",
          "coord": [
            0.49380001425743103,
            5.331099987030029,
            3.0018999576568604
          ]
        },
        {
          "atom_index": 302,
          "name": "OD1",
          "element": "O",
          "coord": [
            0.5882999897003174,
            5.278800010681152,
            3.0652999877929688
          ]
        },
        {
          "atom_index": 303,
          "name": "OD2",
          "element": "O",
          "coord": [
            0.39430001378059387,
            5.266900062561035,
            2.963200092315674
          ]
        }
      ]
    },
    {
      "id": "A:43",
      "chain": "A",
      "resseq": 43,
      "icode": "",
      "resname": "GLY",
      "hetflag": " ",
      "sasa": 0.0,
      "atoms": [
        {
          "atom_index": 304,
          "name": "N",
          "element": "N",
          "coord": [
            0.8162999749183655,
            5.463399887084961,
            3.1187000274658203
          ]
        },
        {
          "atom_index": 305,
          "name": "CA",
          "element": "C",
          "coord": [
            0.8848999738693237,
            5.458799839019775,
            3.246799945831299
          ]
        },
        {
          "atom_index": 306,
          "name": "C",
          "element": "C",
          "coord": [
            0.8113999962806702,
            5.383500099182129,
            3.3561999797821045
          ]
        },
        {
          "atom_index": 307,
          "name": "O",
          "element": "O",
          "coord": [
            0.8521999716758728,
            5.386300086975098,
            3.4728000164031982
          ]
        }
      ]
    },
    {
      "id": "A:44",
      "chain": "A",
      "resseq": 44,
      "icode": "",
      "resname": "LYS",
      "hetflag": " ",
      "sasa": 3.291794776916504,
      "atoms": [
        {
          "atom_index": 308,
          "name": "N",
          "element": "N",
          "coord": [
            0.703499972820282,
            5.315000057220459,
            3.3199000358581543
          ]
        },
        {
          "atom_index": 309,
          "name": "CA",
          "element": "C",
          "coord": [
            0.6248000264167786,
            5.242099761962891,
            3.4186999797821045
          ]
        },
        {
          "atom_index": 310,
          "name": "C",
          "element": "C",
          "coord": [
            0.6764000058174133,
            5.103099822998047,
            3.4547998905181885
          ]
        },
        {
          "atom_index": 311,
          "name": "O",
          "element": "O",
          "coord": [
            0.645799994468689,
            5.051300048828125,
            3.562299966812134
          ]
        },
        {
          "atom_index": 312,
          "name": "CB",
          "element": "C",
          "coord": [
            0.4796000123023987,
            5.233799934387207,
            3.3721001148223877
          ]
        },
        {
          "atom_index": 313,
          "name": "CG",
          "element": "C",
          "coord": [
            0.41040000319480896,
            5.369900226593018,
            3.3714001178741455
          ]
        },
        {
          "atom_index": 314,
          "name": "CD",
          "element": "C",
          "coord": [
            0.27480000257492065,
            5.365699768066406,
            3.3029000759124756
          ]
        },
        {
          "atom_index": 315,
          "name": "CE",
          "element": "C",
          "coord": [
            0.17949999868869781,
            5.268700122833252,
            3.3698999881744385
          ]
        },
        {
          "atom_index": 316,
          "name": "NZ",
          "element": "N",
          "coord": [
            0.04479999840259552,
            5.271900177001953,
            3.3043999671936035
          ]
        }
      ]
    },
    {
      "id": "A:45",
      "chain": "A",
      "resseq": 45,
      "icode": "",
      "resname": "HIS",
      "hetflag": " ",
      "sasa": 0.0,
      "atoms": [
        {
          "atom_index": 317,
          "name": "N",
          "element": "N",
          "coord": [
            0.7548999786376953,
            5.042500019073486,
            3.3666999340057373
          ]
        },
        {
          "atom_index": 318,
          "name": "CA",
          "element": "C",
          "coord": [
            0.8069000244140625,
            4.9095001220703125,
            3.3954999446868896
          ]
        },
        {
          "atom_index": 319,
          "name": "C",
          "element": "C",
          "coord": [
            0.9549000263214111,
            4.8933000564575195,
            3.3659000396728516
          ]
        },
        {
          "atom_index": 320,
          "name": "O",
          "element": "O",
          "coord": [
            1.0068000555038452,
            4.945899963378906,
            3.2676000595092773
          ]
        },
        {
          "atom_index": 321,
          "name": "CB",
          "element": "C",
          "coord": [
            0.7278000116348267,
            4.803299903869629,
            3.319499969482422
          ]
        },
        {
          "atom_index": 322,
          "name": "CG",
          "element": "C",
          "coord": [
            0.583899974822998,
            4.7957000732421875,
            3.359600067138672
          ]
        },
        {
          "atom_index": 323,
          "name": "CD2",
          "element": "C",
          "coord": [
            0.5217000246047974,
            4.7221999168396,
            3.4547998905181885
          ]
        },
        {
          "atom_index": 324,
          "name": "ND1",
          "element": "N",
          "coord": [
            0.4862000048160553,
            4.874000072479248,
            3.3018999099731445
          ]
        },
        {
          "atom_index": 325,
          "name": "CE1",
          "element": "C",
          "coord": [
            0.3702000081539154,
            4.848899841308594,
            3.359600067138672
          ]
        },
        {
          "atom_index": 326,
          "name": "NE2",
          "element": "N",
          "coord": [
            0.3889000117778778,
            4.7571001052856445,
            3.4528000354766846
          ]
        }
      ]
    },
    {
      "id": "A:46",
      "chain": "A",
      "resseq": 46,
      "icode": "",
      "resname": "ILE",
      "hetflag": " ",
      "sasa": 0.0,
      "atoms": [
        {
          "atom_index": 327,
          "name": "N",
          "element": "N",
          "coord": [
            1.0218000411987305,
            4.820199966430664,
            3.454200029373169
          ]
        },
        {
          "atom_index": 328,
          "name": "CA",
          "element": "C",
          "coord": [
            1.1638000011444092,
            4.793000221252441,
            3.441999912261963
          ]
        },
        {
          "atom_index": 329,
          "name": "C",
          "element": "C",
          "coord": [
            1.180299997329712,
            4.642600059509277,
            3.444700002670288
          ]
        },
        {
          "atom_index": 330,
          "name": "O",
          "element": "O",
          "coord": [
            1.1153000593185425,
            4.573400020599365,
            3.523400068283081
          ]
        },
        {
          "atom_index": 331,
          "name": "CB",
          "element": "C",
          "coord": [
            1.2437000274658203,
            4.85230016708374,
            3.5604000091552734
          ]
        },
        {
          "atom_index": 332,
          "name": "CG1",
          "element": "C",
          "coord": [
            1.242400050163269,
            5.004899978637695,
            3.552999973297119
          ]
        },
        {
          "atom_index": 333,
          "name": "CG2",
          "element": "C",
          "coord": [
            1.3871999979019165,
            4.7993998527526855,
            3.558799982070923
          ]
        },
        {
          "atom_index": 334,
          "name": "CD1",
          "element": "C",
          "coord": [
            1.309399962425232,
            5.071599960327148,
            3.671099901199341
          ]
        }
      ]
    },
    {
      "id": "A:47",
      "chain": "A",
      "resseq": 47,
      "icode": "",
      "resname": "ILE",
      "hetflag": " ",
      "sasa": 0.0,
      "atoms": [
        {
          "atom_index": 335,
          "name": "N",
          "element": "N",
          "coord": [
            1.2660000324249268,
            4.5920000076293945,
            3.3573999404907227
          ]
        },
        {
          "atom_index": 336,
          "name": "CA",
          "element": "C",
          "coord": [
            1.291700005531311,
            4.44950008392334,
            3.352799892425537
          ]
        },
        {
          "atom_index": 337,
          "name": "C",
          "element": "C",
          "coord": [
            1.4423999786376953,
            4.4328999519348145,
            3.359499931335449
          ]
        },
        {
          "atom_index": 338,
          "name": "O",
          "element": "O",
          "coord": [
            1.5164999961853027,
            4.493899822235107,
            3.2820000648498535
          ]
        },
        {
          "atom_index": 339,
          "name": "CB",
          "element": "C",
          "coord": [
            1.2404999732971191,
            4.385900020599365,
            3.2225000858306885
          ]
        },
        {
          "atom_index": 340,
          "name": "CG1",
          "element": "C",
          "coord": [
            1.1013000011444092,
            4.440299987792969,
            3.1891000270843506
          ]
        },
        {
          "atom_index": 341,
          "name": "CG2",
          "element": "C",
          "coord": [
            1.2335000038146973,
            4.2342000007629395,
            3.2386999130249023
          ]
        },
        {
          "atom_index": 342,
          "name": "CD1",
          "element": "C",
          "coord": [
            1.0498000383377075,
            4.397299766540527,
            3.0534000396728516
          ]
        }
      ]
    },
    {
      "id": "A:48",
      "chain": "A",
      "resseq": 48,
      "icode": "",
      "resname": "GLN",
      "hetflag": " ",
      "sasa": 0.0,
      "atoms": [
        {
          "atom_index": 343,
          "name": "N",
          "element": "N",
          "coord": [
            1.4880000352859497,
            4.352200031280518,
            3.4537999629974365
          ]
        },
        {
          "atom_index": 344,
          "name": "CA",
          "element": "C",
          "coord": [
            1.6298999786376953,
            4.3292999267578125,
            3.4672000408172607
          ]
        },
        {
          "atom_index": 345,
          "name": "C",
          "element": "C",
          "coord": [
            1.6720999479293823,
            4.238500118255615,
            3.353600025177002
          ]
        },
        {
          "atom_index": 346,
          "name": "O",
          "element": "O",
          "coord": [
            1.600600004196167,
            4.145199775695801,
            3.3171000480651855
          ]
        },
        {
          "atom_index": 347,
          "name": "CB",
          "element": "C",
          "coord": [
            1.6612000465393066,
            4.264800071716309,
            3.6017000675201416
          ]
        },
        {
          "atom_index": 348,
          "name": "CG",
          "element": "C",
          "coord": [
            1.6371999979019165,
            4.35860013961792,
            3.7188000679016113
          ]
        },
        {
          "atom_index": 349,
          "name": "CD",
          "element": "C",
          "coord": [
            1.6983000040054321,
            4.308000087738037,
            3.847399950027466
          ]
        },
        {
          "atom_index": 350,
          "name": "NE2",
          "element": "N",
          "coord": [
            1.7927000522613525,
            4.383999824523926,
            3.901700019836426
          ]
        },
        {
          "atom_index": 351,
          "name": "OE1",
          "element": "O",
          "coord": [
            1.6615999937057495,
            4.201700210571289,
            3.8973000049591064
          ]
        }
      ]
    },
    {
      "id": "A:49",
      "chain": "A",
      "resseq": 49,
      "icode": "",
      "resname": "GLY",
      "hetflag": " ",
      "sasa": 0.0,
      "atoms": [
        {
          "atom_index": 352,
          "name": "N",
          "element": "N",
          "coord": [
            1.7869000434875488,
            4.267899990081787,
            3.2952001094818115
          ]
        },
        {
          "atom_index": 353,
          "name": "CA",
          "element": "C",
          "coord": [
            1.833899974822998,
            4.184999942779541,
            3.186500072479248
          ]
        },
        {
          "atom_index": 354,
          "name": "C",
          "element": "C",
          "coord": [
            1.8846999406814575,
            4.052499771118164,
            3.2395999431610107
          ]
        },
        {
          "atom_index": 355,
          "name": "O",
          "element": "O",
          "coord": [
            1.8623000383377075,
            4.018799781799316,
            3.355600118637085
          ]
        }
      ]
    },
    {
      "id": "A:50",
      "chain": "A",
      "resseq": 50,
      "icode": "",
      "resname": "PRO",
      "hetflag": " ",
      "sasa": 0.0,
      "atoms": [
        {
          "atom_index": 356,
          "name": "N",
          "element": "N",
          "coord": [
            1.9534000158309937,
            3.9742000102996826,
            3.1556999683380127
          ]
        },
        {
          "atom_index": 357,
          "name": "CA",
          "element": "C",
          "coord": [
            1.9803999662399292,
            4.011899948120117,
            3.016900062561035
          ]
        },
        {
          "atom_index": 358,
          "name": "C",
          "element": "C",
          "coord": [
            1.864400029182434,
            3.9816999435424805,
            2.9223999977111816
          ]
        },
        {
          "atom_index": 359,
          "name": "O",
          "element": "O",
          "coord": [
            1.7719999551773071,
            3.9075000286102295,
            2.9565000534057617
          ]
        },
        {
          "atom_index": 360,
          "name": "CB",
          "element": "C",
          "coord": [
            2.104599952697754,
            3.930000066757202,
            2.983099937438965
          ]
        },
        {
          "atom_index": 361,
          "name": "CG",
          "element": "C",
          "coord": [
            2.0838000774383545,
            3.8062000274658203,
            3.0622000694274902
          ]
        },
        {
          "atom_index": 362,
          "name": "CD",
          "element": "C",
          "coord": [
            2.03629994392395,
            3.859299898147583,
            3.1956000328063965
          ]
        }
      ]
    },
    {
      "id": "A:51",
      "chain": "A",
      "resseq": 51,
      "icode": "",
      "resname": "MET",
      "hetflag": " ",
      "sasa": 0.0,
      "atoms": [
        {
          "atom_index": 363,
          "name": "N",
          "element": "N",
          "coord": [
            1.870300054550171,
            4.041500091552734,
            2.8041000366210938
          ]
        },
        {
          "atom_index": 364,
          "name": "CA",
          "element": "C",
          "coord": [
            1.770300030708313,
            4.019800186157227,
            2.7005999088287354
          ]
        },
        {
          "atom_index": 365,
          "name": "C",
          "element": "C",
          "coord": [
            1.8377000093460083,
            3.933799982070923,
            2.593899965286255
          ]
        },
        {
          "atom_index": 366,
          "name": "O",
          "element": "O",
          "coord": [
            1.955899953842163,
            3.953700065612793,
            2.5618999004364014
          ]
        },
        {
          "atom_index": 367,
          "name": "CB",
          "element": "C",
          "coord": [
            1.7259000539779663,
            4.152699947357178,
            2.6387999057769775
          ]
        },
        {
          "atom_index": 368,
          "name": "CG",
          "element": "C",
          "coord": [
            1.6289000511169434,
            4.137800216674805,
            2.5211000442504883
          ]
        },
        {
          "atom_index": 369,
          "name": "SD",
          "element": "S",
          "coord": [
            1.6057000160217285,
            4.292099952697754,
            2.4289000034332275
          ]
        },
        {
          "atom_index": 370,
          "name": "CE",
          "element": "C",
          "coord": [
            1.483199954032898,
            4.373700141906738,
            2.531399965286255
          ]
        }
      ]
    },
    {
      "id": "A:52",
      "chain": "A",
      "resseq": 52,
      "icode": "",
      "resname": "TYR",
      "hetflag": " ",
      "sasa": 0.0,
      "atoms": [
        {
          "atom_index": 371,
          "name": "N",
          "element": "N",
          "coord": [
            1.7644000053405762,
            3.8371999263763428,
            2.540600061416626
          ]
        },
        {
          "atom_index": 372,
          "name": "CA",
          "element": "C",
          "coord": [
            1.820199966430664,
            3.7507998943328857,
            2.4375998973846436
          ]
        },
        {
          "atom_index": 373,
          "name": "C",
          "element": "C",
          "coord": [
            1.7366000413894653,
            3.7535998821258545,
            2.310499906539917
          ]
        },
        {
          "atom_index": 374,
          "name": "O",
          "element": "O",
          "coord": [
            1.6133999824523926,
            3.755199909210205,
            2.3155999183654785
          ]
        },
        {
          "atom_index": 375,
          "name": "CB",
          "element": "C",
          "coord": [
            1.8286000490188599,
            3.6054999828338623,
            2.4853999614715576
          ]
        },
        {
          "atom_index": 376,
          "name": "CG",
          "element": "C",
          "coord": [
            1.9093999862670898,
            3.5815000534057617,
            2.6106998920440674
          ]
        },
        {
          "atom_index": 377,
          "name": "CD1",
          "element": "C",
          "coord": [
            1.8539999723434448,
            3.6026999950408936,
            2.7369000911712646
          ]
        },
        {
          "atom_index": 378,
          "name": "CD2",
          "element": "C",
          "coord": [
            2.040600061416626,
            3.534600019454956,
            2.603300094604492
          ]
        },
        {
          "atom_index": 379,
          "name": "CE1",
          "element": "C",
          "coord": [
            1.9271999597549438,
            3.577399969100952,
            2.852799892425537
          ]
        },
        {
          "atom_index": 380,
          "name": "CE2",
          "element": "C",
          "coord": [
            2.1147000789642334,
            3.5092999935150146,
            2.7184998989105225
          ]
        },
        {
          "atom_index": 381,
          "name": "CZ",
          "element": "C",
          "coord": [
            2.0571999549865723,
            3.5306999683380127,
            2.8429999351501465
          ]
        },
        {
          "atom_index": 382,
          "name": "OH",
          "element": "O",
          "coord": [
            2.1296000480651855,
            3.5053000450134277,
            2.9574999809265137
          ]
        }
      ]
    },
    {
      "id": "A:53",
      "chain": "A",
      "resseq": 53,
      "icode": "",
      "resname": "ASP",
      "hetflag": " ",
      "sasa": 0.0,
      "atoms": [
        {
          "atom_index": 383,
          "name": "N",
          "element": "N",
          "coord": [
            1.804800033569336,
            3.756500005722046,
            2.1965999603271484
          ]
        },
        {
          "atom_index": 384,
          "name": "CA",
          "element": "C",
          "coord": [
            1.7379000186920166,
            3.7523999214172363,
            2.0673999786376953
          ]
        },
        {
          "atom_index": 385,
          "name": "C",
          "element": "C",
          "coord": [
            1.738700032234192,
            3.603300094604492,
            2.037100076675415
          ]
        },
        {
          "atom_index": 386,
          "name": "O",
          "element": "O",
          "coord": [
            1.8454999923706055,
            3.543299913406372,
            2.01990008354187
          ]
        },
        {
          "atom_index": 387,
          "name": "CB",
          "element": "C",
          "coord": [
            1.818600058555603,
            3.8264000415802,
            1.9603999853134155
          ]
        },
        {
          "atom_index": 388,
          "name": "CG",
          "element": "C",
          "coord": [
            1.757699966430664,
            3.812999963760376,
            1.8213000297546387
          ]
        },
        {
          "atom_index": 389,
          "name": "OD1",
          "element": "O",
          "coord": [
            1.7117999792099,
            3.702500104904175,
            1.7862000465393066
          ]
        },
        {
          "atom_index": 390,
          "name": "OD2",
          "element": "O",
          "coord": [
            1.756700038909912,
            3.912600040435791,
            1.7462999820709229
          ]
        }
      ]
    },
    {
      "id": "A:54",
      "chain": "A",
      "resseq": 54,
      "icode": "",
      "resname": "VAL",
      "hetflag": " ",
      "sasa": 0.0,
      "atoms": [
        {
          "atom_index": 391,
          "name": "N",
          "element": "N",
          "coord": [
            1.6208000183105469,
            3.5429000854492188,
            2.0325000286102295
          ]
        },
        {
          "atom_index": 392,
          "name": "CA",
          "element": "C",
          "coord": [
            1.6109000444412231,
            3.4001998901367188,
            2.006700038909912
          ]
        },
        {
          "atom_index": 393,
          "name": "C",
          "element": "C",
          "coord": [
            1.5347000360488892,
            3.371799945831299,
            1.8782000541687012
          ]
        },
        {
          "atom_index": 394,
          "name": "O",
          "element": "O",
          "coord": [
            1.4723000526428223,
            3.266700029373169,
            1.863800048828125
          ]
        },
        {
          "atom_index": 395,
          "name": "CB",
          "element": "C",
          "coord": [
            1.5413999557495117,
            3.329200029373169,
            2.1238999366760254
          ]
        },
        {
          "atom_index": 396,
          "name": "CG1",
          "element": "C",
          "coord": [
            1.6273000240325928,
            3.3401999473571777,
            2.248800039291382
          ]
        },
        {
          "atom_index": 397,
          "name": "CG2",
          "element": "C",
          "coord": [
            1.4048000574111938,
            3.391700029373169,
            2.148400068283081
          ]
        }
      ]
    },
    {
      "id": "A:55",
      "chain": "A",
      "resseq": 55,
      "icode": "",
      "resname": "SER",
      "hetflag": " ",
      "sasa": 0.0630597174167633,
      "atoms": [
        {
          "atom_index": 398,
          "name": "N",
          "element": "N",
          "coord": [
            1.5408999919891357,
            3.46589994430542,
            1.7848000526428223
          ]
        },
        {
          "atom_index": 399,
          "name": "CA",
          "element": "C",
          "coord": [
            1.4726999998092651,
            3.4514000415802,
            1.6571999788284302
          ]
        },
        {
          "atom_index": 400,
          "name": "C",
          "element": "C",
          "coord": [
            1.5571000576019287,
            3.3691000938415527,
            1.5604000091552734
          ]
        },
        {
          "atom_index": 401,
          "name": "O",
          "element": "O",
          "coord": [
            1.504699945449829,
            3.3115999698638916,
            1.4648000001907349
          ]
        },
        {
          "atom_index": 402,
          "name": "CB",
          "element": "C",
          "coord": [
            1.4449000358581543,
            3.588900089263916,
            1.5963000059127808
          ]
        },
        {
          "atom_index": 403,
          "name": "OG",
          "element": "O",
          "coord": [
            1.5652999877929688,
            3.652899980545044,
            1.5576000213623047
          ]
        }
      ]
    },
    {
      "id": "A:56",
      "chain": "A",
      "resseq": 56,
      "icode": "",
      "resname": "GLY",
      "hetflag": " ",
      "sasa": 0.0,
      "atoms": [
        {
          "atom_index": 404,
          "name": "N",
          "element": "N",
          "coord": [
            1.6875,
            3.3636999130249023,
            1.5860999822616577
          ]
        },
        {
          "atom_index": 405,
          "name": "CA",
          "element": "C",
          "coord": [
            1.7773000001907349,
            3.2894999980926514,
            1.499400019645691
          ]
        },
        {
          "atom_index": 406,
          "name": "C",
          "element": "C",
          "coord": [
            1.7964999675750732,
            3.143899917602539,
            1.5369999408721924
          ]
        },
        {
          "atom_index": 407,
          "name": "O",
          "element": "O",
          "coord": [
            1.7135000228881836,
            3.0845999717712402,
            1.6059000492095947
          ]
        }
      ]
    },
    {
      "id": "A:57",
      "chain": "A",
      "resseq": 57,
      "icode": "",
      "resname": "THR",
      "hetflag": " ",
      "sasa": 0.1261194348335266,
      "atoms": [
        {
          "atom_index": 408,
          "name": "N",
          "element": "N",
          "coord": [
            1.906999945640564,
            3.0859999656677246,
            1.4908000230789185
          ]
        },
        {
          "atom_index": 409,
          "name": "CA",
          "element": "C",
          "coord": [
            1.9381999969482422,
            2.946500062942505,
            1.5189000368118286
          ]
        },
        {
          "atom_index": 410,
          "name": "C",
          "element": "C",
          "coord": [
            1.9903000593185425,
            2.930799961090088,
            1.6611000299453735
          ]
        },
        {
          "atom_index": 411,
          "name": "O",
          "element": "O",
          "coord": [
            1.9557000398635864,
            2.835400104522705,
            1.7304999828338623
          ]
        },
        {
          "atom_index": 412,
          "name": "CB",
          "element": "C",
          "coord": [
            2.0443999767303467,
            2.8917999267578125,
            1.420699954032898
          ]
        },
        {
          "atom_index": 413,
          "name": "CG2",
          "element": "C",
          "coord": [
            2.077500104904175,
            2.7467000484466553,
            1.4529000520706177
          ]
        },
        {
          "atom_index": 414,
          "name": "OG1",
          "element": "O",
          "coord": [
            1.9943000078201294,
            2.8998000621795654,
            1.2865999937057495
          ]
        }
      ]
    },
    {
      "id": "A:58",
      "chain": "A",
      "resseq": 58,
      "icode": "",
      "resname": "ALA",
      "hetflag": " ",
      "sasa": 0.0,
      "atoms": [
        {
          "atom_index": 415,
          "name": "N",
          "element": "N",
          "coord": [
            2.073899984359741,
            3.024899959564209,
            1.7034000158309937
          ]
        },
        {
          "atom_index": 416,
          "name": "CA",
          "element": "C",
          "coord": [
            2.1305999755859375,
            3.022200107574463,
            1.8378000259399414
          ]
        },
        {
          "atom_index": 417,
          "name": "C",
          "element": "C",
          "coord": [
            2.0920000076293945,
            3.149399995803833,
            1.9127000570297241
          ]
        },
        {
          "atom_index": 418,
          "name": "O",
          "element": "O",
          "coord": [
            2.071500062942505,
            3.254499912261963,
            1.8521000146865845
          ]
        },
        {
          "atom_index": 419,
          "name": "CB",
          "element": "C",
          "coord": [
            2.282399892807007,
            3.0097999572753906,
            1.830399990081787
          ]
        }
      ]
    },
    {
      "id": "A:59",
      "chain": "A",
      "resseq": 59,
      "icode": "",
      "resname": "PRO",
      "hetflag": " ",
      "sasa": 0.0,
      "atoms": [
        {
          "atom_index": 420,
          "name": "N",
          "element": "N",
          "coord": [
            2.0820999145507812,
            3.1412999629974365,
            2.0462000370025635
          ]
        },
        {
          "atom_index": 421,
          "name": "CA",
          "element": "C",
          "coord": [
            2.045599937438965,
            3.2571001052856445,
            2.1277999877929688
          ]
        },
        {
          "atom_index": 422,
          "name": "C",
          "element": "C",
          "coord": [
            2.156599998474121,
            3.3610000610351562,
            2.1354000568389893
          ]
        },
        {
          "atom_index": 423,
          "name": "O",
          "element": "O",
          "coord": [
            2.272200107574463,
            3.3285000324249268,
            2.163599967956543
          ]
        },
        {
          "atom_index": 424,
          "name": "CB",
          "element": "C",
          "coord": [
            2.015700101852417,
            3.1947999000549316,
            2.263700008392334
          ]
        },
        {
          "atom_index": 425,
          "name": "CG",
          "element": "C",
          "coord": [
            2.115600109100342,
            3.0836000442504883,
            2.269700050354004
          ]
        },
        {
          "atom_index": 426,
          "name": "CD",
          "element": "C",
          "coord": [
            2.1059000492095947,
            3.0230000019073486,
            2.1308999061584473
          ]
        }
      ]
    },
    {
      "id": "A:60",
      "chain": "A",
      "resseq": 60,
      "icode": "",
      "resname": "VAL",
      "hetflag": " ",
      "sasa": 0.0,
      "atoms": [
        {
          "atom_index": 427,
          "name": "N",
          "element": "N",
          "coord": [
            2.121299982070923,
            3.4860999584198,
            2.109299898147583
          ]
        },
        {
          "atom_index": 428,
          "name": "CA",
          "element": "C",
          "coord": [
            2.2179999351501465,
            3.5943000316619873,
            2.1157000064849854
          ]
        },
        {
          "atom_index": 429,
          "name": "C",
          "element": "C",
          "coord": [
            2.1863999366760254,
            3.684299945831299,
            2.2346999645233154
          ]
        },
        {
          "atom_index": 430,
          "name": "O",
          "element": "O",
          "coord": [
            2.0727999210357666,
            3.7269999980926514,
            2.253200054168701
          ]
        },
        {
          "atom_index": 431,
          "name": "CB",
          "element": "C",
          "coord": [
            2.2165000438690186,
            3.678999900817871,
            1.986799955368042
          ]
        },
        {
          "atom_index": 432,
          "name": "CG1",
          "element": "C",
          "coord": [
            2.3010001182556152,
            3.8041999340057373,
            2.0055999755859375
          ]
        },
        {
          "atom_index": 433,
          "name": "CG2",
          "element": "C",
          "coord": [
            2.2701001167297363,
            3.59660005569458,
            1.870300054550171
          ]
        }
      ]
    },
    {
      "id": "A:61",
      "chain": "A",
      "resseq": 61,
      "icode": "",
      "resname": "ASN",
      "hetflag": " ",
      "sasa": 0.0,
      "atoms": [
        {
          "atom_index": 434,
          "name": "N",
          "element": "N",
          "coord": [
            2.2874999046325684,
            3.711199998855591,
            2.316200017929077
          ]
        },
        {
          "atom_index": 435,
          "name": "CA",
          "element": "C",
          "coord": [
            2.27020001411438,
            3.797600030899048,
            2.431999921798706
          ]
        },
        {
          "atom_index": 436,
          "name": "C",
          "element": "C",
          "coord": [
            2.2799999713897705,
            3.941999912261963,
            2.3831000328063965
          ]
        },
        {
          "atom_index": 437,
          "name": "O",
          "element": "O",
          "coord": [
            2.389699935913086,
            3.992799997329712,
            2.3573999404907227
          ]
        },
        {
          "atom_index": 438,
          "name": "CB",
          "element": "C",
          "coord": [
            2.3794000148773193,
            3.7697999477386475,
            2.535399913787842
          ]
        },
        {
          "atom_index": 439,
          "name": "CG",
          "element": "C",
          "coord": [
            2.348599910736084,
            3.8315999507904053,
            2.6696999073028564
          ]
        },
        {
          "atom_index": 440,
          "name": "ND2",
          "element": "N",
          "coord": [
            2.384000062942505,
            3.7616000175476074,
            2.777100086212158
          ]
        },
        {
          "atom_index": 441,
          "name": "OD1",
          "element": "O",
          "coord": [
            2.2939999103546143,
            3.9414000511169434,
            2.677000045776367
          ]
        }
      ]
    },
    {
      "id": "A:62",
      "chain": "A",
      "resseq": 62,
      "icode": "",
      "resname": "VAL",
      "hetflag": " ",
      "sasa": 0.0,
      "atoms": [
        {
          "atom_index": 442,
          "name": "N",
          "element": "N",
          "coord": [
            2.1651999950408936,
            4.007999897003174,
            2.369800090789795
          ]
        },
        {
          "atom_index": 443,
          "name": "CA",
          "element": "C",
          "coord": [
            2.1623001098632812,
            4.145899772644043,
            2.3215999603271484
          ]
        },
        {
          "atom_index": 444,
          "name": "C",
          "element": "C",
          "coord": [
            2.2209999561309814,
            4.244200229644775,
            2.422499895095825
          ]
        },
        {
          "atom_index": 445,
          "name": "O",
          "element": "O",
          "coord": [
            2.275599956512451,
            4.347300052642822,
            2.384399890899658
          ]
        },
        {
          "atom_index": 446,
          "name": "CB",
          "element": "C",
          "coord": [
            2.0181000232696533,
            4.190499782562256,
            2.2857000827789307
          ]
        },
        {
          "atom_index": 447,
          "name": "CG1",
          "element": "C",
          "coord": [
            1.9519000053405762,
            4.086299896240234,
            2.197999954223633
          ]
        },
        {
          "atom_index": 448,
          "name": "CG2",
          "element": "C",
          "coord": [
            1.9377000331878662,
            4.213799953460693,
            2.411099910736084
          ]
        }
      ]
    },
    {
      "id": "A:63",
      "chain": "A",
      "resseq": 63,
      "icode": "",
      "resname": "THR",
      "hetflag": " ",
      "sasa": 0.0,
      "atoms": [
        {
          "atom_index": 449,
          "name": "N",
          "element": "N",
          "coord": [
            2.2095000743865967,
            4.212600231170654,
            2.5508999824523926
          ]
        },
        {
          "atom_index": 450,
          "name": "CA",
          "element": "C",
          "coord": [
            2.2643001079559326,
            4.299699783325195,
            2.6540000438690186
          ]
        },
        {
          "atom_index": 451,
          "name": "C",
          "element": "C",
          "coord": [
            2.4166998863220215,
            4.301599979400635,
            2.6380999088287354
          ]
        },
        {
          "atom_index": 452,
          "name": "O",
          "element": "O",
          "coord": [
            2.479099988937378,
            4.407700061798096,
            2.6356000900268555
          ]
        },
        {
          "atom_index": 453,
          "name": "CB",
          "element": "C",
          "coord": [
            2.228600025177002,
            4.248499870300293,
            2.7948999404907227
          ]
        },
        {
          "atom_index": 454,
          "name": "CG2",
          "element": "C",
          "coord": [
            2.287600040435791,
            4.339600086212158,
            2.901400089263916
          ]
        },
        {
          "atom_index": 455,
          "name": "OG1",
          "element": "O",
          "coord": [
            2.0859999656677246,
            4.244500160217285,
            2.8094000816345215
          ]
        }
      ]
    },
    {
      "id": "A:64",
      "chain": "A",
      "resseq": 64,
      "icode": "",
      "resname": "ASN",
      "hetflag": " ",
      "sasa": 0.0,
      "atoms": [
        {
          "atom_index": 456,
          "name": "N",
          "element": "N",
          "coord": [
            2.4753000736236572,
            4.1828999519348145,
            2.626300096511841
          ]
        },
        {
          "atom_index": 457,
          "name": "CA",
          "element": "C",
          "coord": [
            2.619800090789795,
            4.1697001457214355,
            2.6094000339508057
          ]
        },
        {
          "atom_index": 458,
          "name": "C",
          "element": "C",
          "coord": [
            2.6668999195098877,
            4.230400085449219,
            2.47760009765625
          ]
        },
        {
          "atom_index": 459,
          "name": "O",
          "element": "O",
          "coord": [
            2.773099899291992,
            4.292200088500977,
            2.471400022506714
          ]
        },
        {
          "atom_index": 460,
          "name": "CB",
          "element": "C",
          "coord": [
            2.6591999530792236,
            4.022200107574463,
            2.616499900817871
          ]
        },
        {
          "atom_index": 461,
          "name": "CG",
          "element": "C",
          "coord": [
            2.6744000911712646,
            3.9737000465393066,
            2.7588999271392822
          ]
        },
        {
          "atom_index": 462,
          "name": "ND2",
          "element": "N",
          "coord": [
            2.7506000995635986,
            3.8664000034332275,
            2.777600049972534
          ]
        },
        {
          "atom_index": 463,
          "name": "OD1",
          "element": "O",
          "coord": [
            2.617799997329712,
            4.031799793243408,
            2.8513998985290527
          ]
        }
      ]
    },
    {
      "id": "A:65",
      "chain": "A",
      "resseq": 65,
      "icode": "",
      "resname": "LYS",
      "hetflag": " ",
      "sasa": 0.5795511603355408,
      "atoms": [
        {
          "atom_index": 464,
          "name": "N",
          "element": "N",
          "coord": [
            2.587399959564209,
            4.212699890136719,
            2.3729000091552734
          ]
        },
        {
          "atom_index": 465,
          "name": "CA",
          "element": "C",
          "coord": [
            2.620699882507324,
            4.267099857330322,
            2.2418999671936035
          ]
        },
        {
          "atom_index": 466,
          "name": "C",
          "element": "C",
          "coord": [
            2.629699945449829,
            4.419000148773193,
            2.253499984741211
          ]
        },
        {
          "atom_index": 467,
          "name": "O",
          "element": "O",
          "coord": [
            2.714400053024292,
            4.482600212097168,
            2.1910998821258545
          ]
        },
        {
          "atom_index": 468,
          "name": "CB",
          "element": "C",
          "coord": [
            2.5130999088287354,
            4.228400230407715,
            2.1403000354766846
          ]
        },
        {
          "atom_index": 469,
          "name": "CG",
          "element": "C",
          "coord": [
            2.5460000038146973,
            4.265500068664551,
            1.996500015258789
          ]
        },
        {
          "atom_index": 470,
          "name": "CD",
          "element": "C",
          "coord": [
            2.430999994277954,
            4.228099822998047,
            1.9032000303268433
          ]
        },
        {
          "atom_index": 471,
          "name": "CE",
          "element": "C",
          "coord": [
            2.4658000469207764,
            4.253499984741211,
            1.7575000524520874
          ]
        },
        {
          "atom_index": 472,
          "name": "NZ",
          "element": "N",
          "coord": [
            2.573699951171875,
            4.162799835205078,
            1.7094999551773071
          ]
        }
      ]
    },
    {
      "id": "A:66",
      "chain": "A",
      "resseq": 66,
      "icode": "",
      "resname": "MET",
      "hetflag": " ",
      "sasa": 0.0,
      "atoms": [
        {
          "atom_index": 473,
          "name": "N",
          "element": "N",
          "coord": [
            2.5408999919891357,
            4.475800037384033,
            2.3343000411987305
          ]
        },
        {
          "atom_index": 474,
          "name": "CA",
          "element": "C",
          "coord": [
            2.536400079727173,
            4.619500160217285,
            2.3585000038146973
          ]
        },
        {
          "atom_index": 475,
          "name": "C",
          "element": "C",
          "coord": [
            2.656100034713745,
            4.662700176239014,
            2.44320011138916
          ]
        },
        {
          "atom_index": 476,
          "name": "O",
          "element": "O",
          "coord": [
            2.7170000076293945,
            4.76639986038208,
            2.4179999828338623
          ]
        },
        {
          "atom_index": 477,
          "name": "CB",
          "element": "C",
          "coord": [
            2.406100034713745,
            4.654699802398682,
            2.4310998916625977
          ]
        },
        {
          "atom_index": 478,
          "name": "CG",
          "element": "C",
          "coord": [
            2.3998000621795654,
            4.7947001457214355,
            2.4914000034332275
          ]
        },
        {
          "atom_index": 479,
          "name": "SD",
          "element": "S",
          "coord": [
            2.3942999839782715,
            4.927800178527832,
            2.3698999881744385
          ]
        },
        {
          "atom_index": 480,
          "name": "CE",
          "element": "C",
          "coord": [
            2.221400022506714,
            4.921800136566162,
            2.3183999061584473
          ]
        }
      ]
    },
    {
      "id": "A:67",
      "chain": "A",
      "resseq": 67,
      "icode": "",
      "resname": "LEU",
      "hetflag": " ",
      "sasa": 0.0,
      "atoms": [
        {
          "atom_index": 481,
          "name": "N",
          "element": "N",
          "coord": [
            2.6893999576568604,
            4.582200050354004,
            2.543800115585327
          ]
        },
        {
          "atom_index": 482,
          "name": "CA",
          "element": "C",
          "coord": [
            2.8008999824523926,
            4.612599849700928,
            2.6326000690460205
          ]
        },
        {
          "atom_index": 483,
          "name": "C",
          "element": "C",
          "coord": [
            2.9361000061035156,
            4.611000061035156,
            2.5608999729156494
          ]
        },
        {
          "atom_index": 484,
          "name": "O",
          "element": "O",
          "coord": [
            3.034899950027466,
            4.661900043487549,
            2.613800048828125
          ]
        },
        {
          "atom_index": 485,
          "name": "CB",
          "element": "C",
          "coord": [
            2.8018999099731445,
            4.514200210571289,
            2.750699996948242
          ]
        },
        {
          "atom_index": 486,
          "name": "CG",
          "element": "C",
          "coord": [
            2.692500114440918,
            4.536900043487549,
            2.856300115585327
          ]
        },
        {
          "atom_index": 487,
          "name": "CD1",
          "element": "C",
          "coord": [
            2.684299945831299,
            4.418799877166748,
            2.9505999088287354
          ]
        },
        {
          "atom_index": 488,
          "name": "CD2",
          "element": "C",
          "coord": [
            2.7227001190185547,
            4.66480016708374,
            2.9330999851226807
          ]
        }
      ]
    },
    {
      "id": "A:68",
      "chain": "A",
      "resseq": 68,
      "icode": "",
      "resname": "LEU",
      "hetflag": " ",
      "sasa": 0.0,
      "atoms": [
        {
          "atom_index": 489,
          "name": "N",
          "element": "N",
          "coord": [
            2.940500020980835,
            4.5528998374938965,
            2.4410998821258545
          ]
        },
        {
          "atom_index": 490,
          "name": "CA",
          "element": "C",
          "coord": [
            3.0648000240325928,
            4.547599792480469,
            2.3642001152038574
          ]
        },
        {
          "atom_index": 491,
          "name": "C",
          "element": "C",
          "coord": [
            3.1131999492645264,
            4.689000129699707,
            2.3352999687194824
          ]
        },
        {
          "atom_index": 492,
          "name": "O",
          "element": "O",
          "coord": [
            3.2298998832702637,
            4.710899829864502,
            2.3020999431610107
          ]
        },
        {
          "atom_index": 493,
          "name": "CB",
          "element": "C",
          "coord": [
            3.044100046157837,
            4.471700191497803,
            2.232800006866455
          ]
        },
        {
          "atom_index": 494,
          "name": "CG",
          "element": "C",
          "coord": [
            3.026599884033203,
            4.320300102233887,
            2.2451999187469482
          ]
        },
        {
          "atom_index": 495,
          "name": "CD1",
          "element": "C",
          "coord": [
            2.9944000244140625,
            4.26039981842041,
            2.109299898147583
          ]
        },
        {
          "atom_index": 496,
          "name": "CD2",
          "element": "C",
          "coord": [
            3.154400110244751,
            4.258800029754639,
            2.301500082015991
          ]
        }
      ]
    },
    {
      "id": "A:69",
      "chain": "A",
      "resseq": 69,
      "icode": "",
      "resname": "LYS",
      "hetflag": " ",
      "sasa": 1.853602647781372,
      "atoms": [
        {
          "atom_index": 497,
          "name": "N",
          "element": "N",
          "coord": [
            3.0220000743865967,
            4.7846999168396,
            2.3471999168395996
          ]
        },
        {
          "atom_index": 498,
          "name": "CA",
          "element": "C",
          "coord": [
            3.0555999279022217,
            4.924499988555908,
            2.325000047683716
          ]
        },
        {
          "atom_index": 499,
          "name": "C",
          "element": "C",
          "coord": [
            3.1465001106262207,
            4.966000080108643,
            2.440500020980835
          ]
        },
        {
          "atom_index": 500,
          "name": "O",
          "element": "O",
          "coord": [
            3.249799966812134,
            5.029399871826172,
            2.4196999073028564
          ]
        },
        {
          "atom_index": 501,
          "name": "CB",
          "element": "C",
          "coord": [
            2.927999973297119,
            5.009799957275391,
            2.323899984359741
          ]
        },
        {
          "atom_index": 502,
          "name": "CG",
          "element": "C",
          "coord": [
            2.950700044631958,
            5.156700134277344,
            2.2894999980926514
          ]
        },
        {
          "atom_index": 503,
          "name": "CD",
          "element": "C",
          "coord": [
            2.8189001083374023,
            5.23360013961792,
            2.286099910736084
          ]
        },
        {
          "atom_index": 504,
          "name": "CE",
          "element": "C",
          "coord": [
            2.8401999473571777,
            5.3796000480651855,
            2.248199939727783
          ]
        },
        {
          "atom_index": 505,
          "name": "NZ",
          "element": "N",
          "coord": [
            2.7125000953674316,
            5.4567999839782715,
            2.250200033187866
          ]
        }
      ]
    },
    {
      "id": "A:70",
      "chain": "A",
      "resseq": 70,
      "icode": "",
      "resname": "GLN",
      "hetflag": " ",
      "sasa": 0.0,
      "atoms": [
        {
          "atom_index": 506,
          "name": "N",
          "element": "N",
          "coord": [
            3.1077001094818115,
            4.928500175476074,
            2.5620999336242676
          ]
        },
        {
          "atom_index": 507,
          "name": "CA",
          "element": "C",
          "coord": [
            3.186199903488159,
            4.960000038146973,
            2.6807000637054443
          ]
        },
        {
          "atom_index": 508,
          "name": "C",
          "element": "C",
          "coord": [
            3.3152999877929688,
            4.877999782562256,
            2.679800033569336
          ]
        },
        {
          "atom_index": 509,
          "name": "O",
          "element": "O",
          "coord": [
            3.4198999404907227,
            4.924099922180176,
            2.725800037384033
          ]
        },
        {
          "atom_index": 510,
          "name": "CB",
          "element": "C",
          "coord": [
            3.1066999435424805,
            4.928400039672852,
            2.807499885559082
          ]
        },
        {
          "atom_index": 511,
          "name": "CG",
          "element": "C",
          "coord": [
            2.9811999797821045,
            5.0131001472473145,
            2.827500104904175
          ]
        },
        {
          "atom_index": 512,
          "name": "CD",
          "element": "C",
          "coord": [
            3.0120999813079834,
            5.15939998626709,
            2.8536999225616455
          ]
        },
        {
          "atom_index": 513,
          "name": "NE2",
          "element": "N",
          "coord": [
            2.961899995803833,
            5.246799945831299,
            2.7669999599456787
          ]
        },
        {
          "atom_index": 514,
          "name": "OE1",
          "element": "O",
          "coord": [
            3.0801000595092773,
            5.19379997253418,
            2.9507999420166016
          ]
        }
      ]
    },
    {
      "id": "A:71",
      "chain": "A",
      "resseq": 71,
      "icode": "",
      "resname": "LEU",
      "hetflag": " ",
      "sasa": 0.0,
      "atoms": [
        {
          "atom_index": 515,
          "name": "N",
          "element": "N",
          "coord": [
            3.3071999549865723,
            4.756100177764893,
            2.6273999214172363
          ]
        },
        {
          "atom_index": 516,
          "name": "CA",
          "element": "C",
          "coord": [
            3.4240000247955322,
            4.669000148773193,
            2.620500087738037
          ]
        },
        {
          "atom_index": 517,
          "name": "C",
          "element": "C",
          "coord": [
            3.526900053024292,
            4.725900173187256,
            2.5234999656677246
          ]
        },
        {
          "atom_index": 518,
          "name": "O",
          "element": "O",
          "coord": [
            3.644399881362915,
            4.738900184631348,
            2.5569000244140625
          ]
        },
        {
          "atom_index": 519,
          "name": "CB",
          "element": "C",
          "coord": [
            3.3833000659942627,
            4.527699947357178,
            2.5766000747680664
          ]
        },
        {
          "atom_index": 520,
          "name": "CG",
          "element": "C",
          "coord": [
            3.49780011177063,
            4.4274001121521,
            2.5562000274658203
          ]
        },
        {
          "atom_index": 521,
          "name": "CD1",
          "element": "C",
          "coord": [
            3.4479000568389893,
            4.285299777984619,
            2.5734000205993652
          ]
        },
        {
          "atom_index": 522,
          "name": "CD2",
          "element": "C",
          "coord": [
            3.5580999851226807,
            4.446300029754639,
            2.4179999828338623
          ]
        }
      ]
    },
    {
      "id": "A:72",
      "chain": "A",
      "resseq": 72,
      "icode": "",
      "resname": "ASN",
      "hetflag": " ",
      "sasa": 0.22156311571598053,
      "atoms": [
        {
          "atom_index": 523,
          "name": "N",
          "element": "N",
          "coord": [
            3.4827001094818115,
            4.7600998878479,
            2.4031999111175537
          ]
        },
        {
          "atom_index": 524,
          "name": "CA",
          "element": "C",
          "coord": [
            3.574700117111206,
            4.814700126647949,
            2.304500102996826
          ]
        },
        {
          "atom_index": 525,
          "name": "C",
          "element": "C",
          "coord": [
            3.6294000148773193,
            4.949399948120117,
            2.351300001144409
          ]
        },
        {
          "atom_index": 526,
          "name": "O",
          "element": "O",
          "coord": [
            3.7362000942230225,
            4.993000030517578,
            2.3076000213623047
          ]
        },
        {
          "atom_index": 527,
          "name": "CB",
          "element": "C",
          "coord": [
            3.5058000087738037,
            4.827899932861328,
            2.1684999465942383
          ]
        },
        {
          "atom_index": 528,
          "name": "CG",
          "element": "C",
          "coord": [
            3.475399971008301,
            4.692599773406982,
            2.1059000492095947
          ]
        },
        {
          "atom_index": 529,
          "name": "ND2",
          "element": "N",
          "coord": [
            3.359299898147583,
            4.681399822235107,
            2.0429000854492188
          ]
        },
        {
          "atom_index": 530,
          "name": "OD1",
          "element": "O",
          "coord": [
            3.555999994277954,
            4.599800109863281,
            2.113600015640259
          ]
        }
      ]
    },
    {
      "id": "A:73",
      "chain": "A",
      "resseq": 73,
      "icode": "",
      "resname": "ALA",
      "hetflag": " ",
      "sasa": 0.0,
      "atoms": [
        {
          "atom_index": 531,
          "name": "N",
          "element": "N",
          "coord": [
            3.55649995803833,
            5.013299942016602,
            2.4421000480651855
          ]
        },
        {
          "atom_index": 532,
          "name": "CA",
          "element": "C",
          "coord": [
            3.598900079727173,
            5.141499996185303,
            2.497299909591675
          ]
        },
        {
          "atom_index": 533,
          "name": "C",
          "element": "C",
          "coord": [
            3.7235000133514404,
            5.122499942779541,
            2.584399938583374
          ]
        },
        {
          "atom_index": 534,
          "name": "O",
          "element": "O",
          "coord": [
            3.7985999584198,
            5.217100143432617,
            2.608099937438965
          ]
        },
        {
          "atom_index": 535,
          "name": "CB",
          "element": "C",
          "coord": [
            3.4865000247955322,
            5.202000141143799,
            2.5801000595092773
          ]
        }
      ]
    },
    {
      "id": "A:74",
      "chain": "A",
      "resseq": 74,
      "icode": "",
      "resname": "LEU",
      "hetflag": " ",
      "sasa": 0.0,
      "atoms": [
        {
          "atom_index": 536,
          "name": "N",
          "element": "N",
          "coord": [
            3.744999885559082,
            4.999800205230713,
            2.63100004196167
          ]
        },
        {
          "atom_index": 537,
          "name": "CA",
          "element": "C",
          "coord": [
            3.8594000339508057,
            4.967899799346924,
            2.7163000106811523
          ]
        },
        {
          "atom_index": 538,
          "name": "C",
          "element": "C",
          "coord": [
            3.9739999771118164,
            4.906899929046631,
            2.637399911880493
          ]
        },
        {
          "atom_index": 539,
          "name": "O",
          "element": "O",
          "coord": [
            4.071899890899658,
            4.8592000007629395,
            2.6958999633789062
          ]
        },
        {
          "atom_index": 540,
          "name": "CB",
          "element": "C",
          "coord": [
            3.8176000118255615,
            4.868800163269043,
            2.825200080871582
          ]
        },
        {
          "atom_index": 541,
          "name": "CG",
          "element": "C",
          "coord": [
            3.710099935531616,
            4.909999847412109,
            2.9256999492645264
          ]
        },
        {
          "atom_index": 542,
          "name": "CD1",
          "element": "C",
          "coord": [
            3.68149995803833,
            4.793600082397461,
            3.020900011062622
          ]
        },
        {
          "atom_index": 543,
          "name": "CD2",
          "element": "C",
          "coord": [
            3.7574000358581543,
            5.032199859619141,
            3.002700090408325
          ]
        }
      ]
    },
    {
      "id": "A:75",
      "chain": "A",
      "resseq": 75,
      "icode": "",
      "resname": "GLU",
      "hetflag": " ",
      "sasa": 0.5360075831413269,
      "atoms": [
        {
          "atom_index": 544,
          "name": "N",
          "element": "N",
          "coord": [
            3.962399959564209,
            4.9096999168396,
            2.5048999786376953
          ]
        },
        {
          "atom_index": 545,
          "name": "CA",
          "element": "C",
          "coord": [
            4.062399864196777,
            4.851099967956543,
            2.416100025177002
          ]
        },
        {
          "atom_index": 546,
          "name": "C",
          "element": "C",
          "coord": [
            4.207099914550781,
            4.889800071716309,
            2.444999933242798
          ]
        },
        {
          "atom_index": 547,
          "name": "O",
          "element": "O",
          "coord": [
            4.2972002029418945,
            4.80649995803833,
            2.433300018310547
          ]
        },
        {
          "atom_index": 548,
          "name": "CB",
          "element": "C",
          "coord": [
            4.0279998779296875,
            4.884300231933594,
            2.2706000804901123
          ]
        },
        {
          "atom_index": 549,
          "name": "CG",
          "element": "C",
          "coord": [
            4.0578999519348145,
            4.770999908447266,
            2.1737000942230225
          ]
        },
        {
          "atom_index": 550,
          "name": "CD",
          "element": "C",
          "coord": [
            3.978800058364868,
            4.781799793243408,
            2.0439999103546143
          ]
        },
        {
          "atom_index": 551,
          "name": "OE1",
          "element": "O",
          "coord": [
            4.008699893951416,
            4.872099876403809,
            1.9630000591278076
          ]
        },
        {
          "atom_index": 552,
          "name": "OE2",
          "element": "O",
          "coord": [
            3.8861000537872314,
            4.700200080871582,
            2.023900032043457
          ]
        }
      ]
    },
    {
      "id": "A:76",
      "chain": "A",
      "resseq": 76,
      "icode": "",
      "resname": "LYS",
      "hetflag": " ",
      "sasa": 5.062713623046875,
      "atoms": [
        {
          "atom_index": 553,
          "name": "N",
          "element": "N",
          "coord": [
            4.229700088500977,
            5.0152997970581055,
            2.4823999404907227
          ]
        },
        {
          "atom_index": 554,
          "name": "CA",
          "element": "C",
          "coord": [
            4.365099906921387,
            5.0619001388549805,
            2.5116000175476074
          ]
        },
        {
          "atom_index": 555,
          "name": "C",
          "element": "C",
          "coord": [
            4.414100170135498,
            5.010200023651123,
            2.646699905395508
          ]
        },
        {
          "atom_index": 556,
          "name": "O",
          "element": "O",
          "coord": [
            4.534299850463867,
            5.007900238037109,
            2.6733999252319336
          ]
        },
        {
          "atom_index": 557,
          "name": "CB",
          "element": "C",
          "coord": [
            4.369500160217285,
            5.215099811553955,
            2.510999917984009
          ]
        },
        {
          "atom_index": 558,
          "name": "CG",
          "element": "C",
          "coord": [
            4.313499927520752,
            5.279200077056885,
            2.384399890899658
          ]
        },
        {
          "atom_index": 559,
          "name": "CD",
          "element": "C",
          "coord": [
            4.388700008392334,
            5.235000133514404,
            2.259700059890747
          ]
        },
        {
          "atom_index": 560,
          "name": "CE",
          "element": "C",
          "coord": [
            4.337900161743164,
            5.309000015258789,
            2.1361000537872314
          ]
        },
        {
          "atom_index": 561,
          "name": "NZ",
          "element": "N",
          "coord": [
            4.405700206756592,
            5.262700080871582,
            2.011699914932251
          ]
        }
      ]
    },
    {
      "id": "A:77",
      "chain": "A",
      "resseq": 77,
      "icode": "",
      "resname": "GLU",
      "hetflag": " ",
      "sasa": 0.0,
      "atoms": [
        {
          "atom_index": 562,
          "name": "N",
          "element": "N",
          "coord": [
            4.320300102233887,
            4.969900131225586,
            2.731600046157837
          ]
        },
        {
          "atom_index": 563,
          "name": "CA",
          "element": "C",
          "coord": [
            4.352700233459473,
            4.918099880218506,
            2.8640999794006348
          ]
        },
        {
          "atom_index": 564,
          "name": "C",
          "element": "C",
          "coord": [
            4.372700214385986,
            4.767600059509277,
            2.863800048828125
          ]
        },
        {
          "atom_index": 565,
          "name": "O",
          "element": "O",
          "coord": [
            4.405600070953369,
            4.709000110626221,
            2.966200113296509
          ]
        },
        {
          "atom_index": 566,
          "name": "CB",
          "element": "C",
          "coord": [
            4.241399765014648,
            4.951399803161621,
            2.9626998901367188
          ]
        },
        {
          "atom_index": 567,
          "name": "CG",
          "element": "C",
          "coord": [
            4.253200054168701,
            5.08620023727417,
            3.026700019836426
          ]
        },
        {
          "atom_index": 568,
          "name": "CD",
          "element": "C",
          "coord": [
            4.129300117492676,
            5.122600078582764,
            3.104099988937378
          ]
        },
        {
          "atom_index": 569,
          "name": "OE1",
          "element": "O",
          "coord": [
            4.087500095367432,
            5.043499946594238,
            3.1912999153137207
          ]
        },
        {
          "atom_index": 570,
          "name": "OE2",
          "element": "O",
          "coord": [
            4.073500156402588,
            5.230500221252441,
            3.077199935913086
          ]
        }
      ]
    },
    {
      "id": "A:78",
      "chain": "A",
      "resseq": 78,
      "icode": "",
      "resname": "MET",
      "hetflag": " ",
      "sasa": 0.0,
      "atoms": [
        {
          "atom_index": 571,
          "name": "N",
          "element": "N",
          "coord": [
            4.3506999015808105,
            4.704100131988525,
            2.7497000694274902
          ]
        },
        {
          "atom_index": 572,
          "name": "CA",
          "element": "C",
          "coord": [
            4.367599964141846,
            4.559599876403809,
            2.7416000366210938
          ]
        },
        {
          "atom_index": 573,
          "name": "C",
          "element": "C",
          "coord": [
            4.513700008392334,
            4.522600173950195,
            2.7221999168395996
          ]
        },
        {
          "atom_index": 574,
          "name": "O",
          "element": "O",
          "coord": [
            4.592400074005127,
            4.602099895477295,
            2.669800043106079
          ]
        },
        {
          "atom_index": 575,
          "name": "CB",
          "element": "C",
          "coord": [
            4.286200046539307,
            4.503399848937988,
            2.6249001026153564
          ]
        },
        {
          "atom_index": 576,
          "name": "CG",
          "element": "C",
          "coord": [
            4.13670015335083,
            4.522200107574463,
            2.6403000354766846
          ]
        },
        {
          "atom_index": 577,
          "name": "SD",
          "element": "S",
          "coord": [
            4.046500205993652,
            4.469600200653076,
            2.4941999912261963
          ]
        },
        {
          "atom_index": 578,
          "name": "CE",
          "element": "C",
          "coord": [
            3.8778998851776123,
            4.499300003051758,
            2.55049991607666
          ]
        }
      ]
    },
    {
      "id": "A:79",
      "chain": "A",
      "resseq": 79,
      "icode": "",
      "resname": "ILE",
      "hetflag": " ",
      "sasa": 0.0,
      "atoms": [
        {
          "atom_index": 579,
          "name": "N",
          "element": "N",
          "coord": [
            4.550300121307373,
            4.40339994430542,
            2.768399953842163
          ]
        },
        {
          "atom_index": 580,
          "name": "CA",
          "element": "C",
          "coord": [
            4.685500144958496,
            4.3531999588012695,
            2.7490999698638916
          ]
        },
        {
          "atom_index": 581,
          "name": "C",
          "element": "C",
          "coord": [
            4.664400100708008,
            4.258399963378906,
            2.6324000358581543
          ]
        },
        {
          "atom_index": 582,
          "name": "O",
          "element": "O",
          "coord": [
            4.595200061798096,
            4.155600070953369,
            2.6447999477386475
          ]
        },
        {
          "atom_index": 583,
          "name": "CB",
          "element": "C",
          "coord": [
            4.739200115203857,
            4.27839994430542,
            2.8736000061035156
          ]
        },
        {
          "atom_index": 584,
          "name": "CG1",
          "element": "C",
          "coord": [
            4.747600078582764,
            4.375199794769287,
            2.9921998977661133
          ]
        },
        {
          "atom_index": 585,
          "name": "CG2",
          "element": "C",
          "coord": [
            4.878600120544434,
            4.223400115966797,
            2.844099998474121
          ]
        },
        {
          "atom_index": 586,
          "name": "CD1",
          "element": "C",
          "coord": [
            4.809599876403809,
            4.315199851989746,
            3.1184000968933105
          ]
        }
      ]
    },
    {
      "id": "A:80",
      "chain": "A",
      "resseq": 80,
      "icode": "",
      "resname": "VAL",
      "hetflag": " ",
      "sasa": 0.0,
      "atoms": [
        {
          "atom_index": 587,
          "name": "N",
          "element": "N",
          "coord": [
            4.722700119018555,
            4.295000076293945,
            2.518699884414673
          ]
        },
        {
          "atom_index": 588,
          "name": "CA",
          "element": "C",
          "coord": [
            4.705100059509277,
            4.22160005569458,
            2.394200086593628
          ]
        },
        {
          "atom_index": 589,
          "name": "C",
          "element": "C",
          "coord": [
            4.8206000328063965,
            4.1367998123168945,
            2.3454999923706055
          ]
        },
        {
          "atom_index": 590,
          "name": "O",
          "element": "O",
          "coord": [
            4.933000087738037,
            4.184800148010254,
            2.3290998935699463
          ]
        },
        {
          "atom_index": 591,
          "name": "CB",
          "element": "C",
          "coord": [
            4.667500019073486,
            4.319499969482422,
            2.279900074005127
          ]
        },
        {
          "atom_index": 592,
          "name": "CG1",
          "element": "C",
          "coord": [
            4.6315999031066895,
            4.242199897766113,
            2.1535000801086426
          ]
        },
        {
          "atom_index": 593,
          "name": "CG2",
          "element": "C",
          "coord": [
            4.552800178527832,
            4.40880012512207,
            2.324399948120117
          ]
        }
      ]
    },
    {
      "id": "A:81",
      "chain": "A",
      "resseq": 81,
      "icode": "",
      "resname": "TYR",
      "hetflag": " ",
      "sasa": 0.0,
      "atoms": [
        {
          "atom_index": 594,
          "name": "N",
          "element": "N",
          "coord": [
            4.790599822998047,
            4.009399890899658,
            2.3222999572753906
          ]
        },
        {
          "atom_index": 595,
          "name": "CA",
          "element": "C",
          "coord": [
            4.887499809265137,
            3.9140000343322754,
            2.2706000804901123
          ]
        },
        {
          "atom_index": 596,
          "name": "C",
          "element": "C",
          "coord": [
            4.836400032043457,
            3.8794000148773193,
            2.1312999725341797
          ]
        },
        {
          "atom_index": 597,
          "name": "O",
          "element": "O",
          "coord": [
            4.749300003051758,
            3.794800043106079,
            2.113600015640259
          ]
        },
        {
          "atom_index": 598,
          "name": "CB",
          "element": "C",
          "coord": [
            4.893899917602539,
            3.7906999588012695,
            2.3605000972747803
          ]
        },
        {
          "atom_index": 599,
          "name": "CG",
          "element": "C",
          "coord": [
            4.957699775695801,
            3.8215999603271484,
            2.4935998916625977
          ]
        },
        {
          "atom_index": 600,
          "name": "CD1",
          "element": "C",
          "coord": [
            5.096700191497803,
            3.8166000843048096,
            2.509700059890747
          ]
        },
        {
          "atom_index": 601,
          "name": "CD2",
          "element": "C",
          "coord": [
            4.880099773406982,
            3.8612000942230225,
            2.602299928665161
          ]
        },
        {
          "atom_index": 602,
          "name": "CE1",
          "element": "C",
          "coord": [
            5.156700134277344,
            3.850600004196167,
            2.6314001083374023
          ]
        },
        {
          "atom_index": 603,
          "name": "CE2",
          "element": "C",
          "coord": [
            4.938799858093262,
            3.8958001136779785,
            2.724100112915039
          ]
        },
        {
          "atom_index": 604,
          "name": "CZ",
          "element": "C",
          "coord": [
            5.076600074768066,
            3.890199899673462,
            2.7381999492645264
          ]
        },
        {
          "atom_index": 605,
          "name": "OH",
          "element": "O",
          "coord": [
            5.132800102233887,
            3.9244000911712646,
            2.8594000339508057
          ]
        }
      ]
    },
    {
      "id": "A:82",
      "chain": "A",
      "resseq": 82,
      "icode": "",
      "resname": "LYS",
      "hetflag": " ",
      "sasa": 1.3434913158416748,
      "atoms": [
        {
          "atom_index": 606,
          "name": "N",
          "element": "N",
          "coord": [
            4.891600131988525,
            3.9500999450683594,
            2.0336999893188477
          ]
        },
        {
          "atom_index": 607,
          "name": "CA",
          "element": "C",
          "coord": [
            4.855400085449219,
            3.9372000694274902,
            1.8933000564575195
          ]
        },
        {
          "atom_index": 608,
          "name": "C",
          "element": "C",
          "coord": [
            4.90369987487793,
            3.8104000091552734,
            1.8243000507354736
          ]
        },
        {
          "atom_index": 609,
          "name": "O",
          "element": "O",
          "coord": [
            5.019199848175049,
            3.7697999477386475,
            1.8387999534606934
          ]
        },
        {
          "atom_index": 610,
          "name": "CB",
          "element": "C",
          "coord": [
            4.909900188446045,
            4.058599948883057,
            1.8177000284194946
          ]
        },
        {
          "atom_index": 611,
          "name": "CG",
          "element": "C",
          "coord": [
            4.880799770355225,
            4.060200214385986,
            1.6689000129699707
          ]
        },
        {
          "atom_index": 612,
          "name": "CD",
          "element": "C",
          "coord": [
            4.736999988555908,
            4.097400188446045,
            1.6414999961853027
          ]
        },
        {
          "atom_index": 613,
          "name": "CE",
          "element": "C",
          "coord": [
            4.717800140380859,
            4.134099960327148,
            1.4957000017166138
          ]
        },
        {
          "atom_index": 614,
          "name": "NZ",
          "element": "N",
          "coord": [
            4.581099987030029,
            4.1855998039245605,
            1.4729000329971313
          ]
        }
      ]
    },
    {
      "id": "A:83",
      "chain": "A",
      "resseq": 83,
      "icode": "",
      "resname": "ALA",
      "hetflag": " ",
      "sasa": 0.0,
      "atoms": [
        {
          "atom_index": 615,
          "name": "N",
          "element": "N",
          "coord": [
            4.814199924468994,
            3.7483999729156494,
            1.7483999729156494
          ]
        },
        {
          "atom_index": 616,
          "name": "CA",
          "element": "C",
          "coord": [
            4.848800182342529,
            3.628999948501587,
            1.6725000143051147
          ]
        },
        {
          "atom_index": 617,
          "name": "C",
          "element": "C",
          "coord": [
            4.909900188446045,
            3.678299903869629,
            1.5414999723434448
          ]
        },
        {
          "atom_index": 618,
          "name": "O",
          "element": "O",
          "coord": [
            4.860300064086914,
            3.774199962615967,
            1.482100009918213
          ]
        },
        {
          "atom_index": 619,
          "name": "CB",
          "element": "C",
          "coord": [
            4.7241997718811035,
            3.547499895095825,
            1.6439000368118286
          ]
        }
      ]
    },
    {
      "id": "A:84",
      "chain": "A",
      "resseq": 84,
      "icode": "",
      "resname": "PRO",
      "hetflag": " ",
      "sasa": 1.8963062763214111,
      "atoms": [
        {
          "atom_index": 620,
          "name": "N",
          "element": "N",
          "coord": [
            5.019499778747559,
            3.615299940109253,
            1.4953999519348145
          ]
        },
        {
          "atom_index": 621,
          "name": "CA",
          "element": "C",
          "coord": [
            5.079899787902832,
            3.6603000164031982,
            1.3695000410079956
          ]
        },
        {
          "atom_index": 622,
          "name": "C",
          "element": "C",
          "coord": [
            4.975100040435791,
            3.65910005569458,
            1.2589000463485718
          ]
        },
        {
          "atom_index": 623,
          "name": "O",
          "element": "O",
          "coord": [
            4.958799839019775,
            3.7567999362945557,
            1.1861000061035156
          ]
        },
        {
          "atom_index": 624,
          "name": "CB",
          "element": "C",
          "coord": [
            5.1905999183654785,
            3.558000087738037,
            1.3460999727249146
          ]
        },
        {
          "atom_index": 625,
          "name": "CG",
          "element": "C",
          "coord": [
            5.234099864959717,
            3.525099992752075,
            1.4853999614715576
          ]
        },
        {
          "atom_index": 626,
          "name": "CD",
          "element": "C",
          "coord": [
            5.101600170135498,
            3.5102999210357666,
            1.55840003490448
          ]
        }
      ]
    },
    {
      "id": "A:85",
      "chain": "A",
      "resseq": 85,
      "icode": "",
      "resname": "GLN",
      "hetflag": " ",
      "sasa": 8.282699584960938,
      "atoms": [
        {
          "atom_index": 627,
          "name": "N",
          "element": "N",
          "coord": [
            4.904200077056885,
            3.547100067138672,
            1.2477999925613403
          ]
        },
        {
          "atom_index": 628,
          "name": "CA",
          "element": "C",
          "coord": [
            4.798600196838379,
            3.531399965286255,
            1.148800015449524
          ]
        },
        {
          "atom_index": 629,
          "name": "C",
          "element": "C",
          "coord": [
            4.666100025177002,
            3.534600019454956,
            1.2252000570297241
          ]
        },
        {
          "atom_index": 630,
          "name": "O",
          "element": "O",
          "coord": [
            4.6020002365112305,
            3.43149995803833,
            1.2450000047683716
          ]
        },
        {
          "atom_index": 631,
          "name": "CB",
          "element": "C",
          "coord": [
            4.81279993057251,
            3.397200107574463,
            1.075700044631958
          ]
        },
        {
          "atom_index": 632,
          "name": "CG",
          "element": "C",
          "coord": [
            4.951700210571289,
            3.3687000274658203,
            1.0181000232696533
          ]
        },
        {
          "atom_index": 633,
          "name": "CD",
          "element": "C",
          "coord": [
            4.995200157165527,
            3.470099925994873,
            0.9132999777793884
          ]
        },
        {
          "atom_index": 634,
          "name": "NE2",
          "element": "N",
          "coord": [
            5.111299991607666,
            3.5313000679016113,
            0.9348000288009644
          ]
        },
        {
          "atom_index": 635,
          "name": "OE1",
          "element": "O",
          "coord": [
            4.9257001876831055,
            3.492500066757202,
            0.8140000104904175
          ]
        }
      ]
    },
    {
      "id": "A:86",
      "chain": "A",
      "resseq": 86,
      "icode": "",
      "resname": "GLU",
      "hetflag": " ",
      "sasa": 0.8828360438346863,
      "atoms": [
        {
          "atom_index": 636,
          "name": "N",
          "element": "N",
          "coord": [
            4.626299858093262,
            3.653599977493286,
            1.2687000036239624
          ]
        },
        {
          "atom_index": 637,
          "name": "CA",
          "element": "C",
          "coord": [
            4.502799987792969,
            3.671099901199341,
            1.3444000482559204
          ]
        },
        {
          "atom_index": 638,
          "name": "C",
          "element": "C",
          "coord": [
            4.378499984741211,
            3.6238999366760254,
            1.269700050354004
          ]
        },
        {
          "atom_index": 639,
          "name": "O",
          "element": "O",
          "coord": [
            4.333600044250488,
            3.6875,
            1.1748000383377075
          ]
        },
        {
          "atom_index": 640,
          "name": "CB",
          "element": "C",
          "coord": [
            4.486000061035156,
            3.8178000450134277,
            1.3839999437332153
          ]
        },
        {
          "atom_index": 641,
          "name": "CG",
          "element": "C",
          "coord": [
            4.355599880218506,
            3.8477001190185547,
            1.4556000232696533
          ]
        },
        {
          "atom_index": 642,
          "name": "CD",
          "element": "C",
          "coord": [
            4.350599765777588,
            3.9886999130249023,
            1.510699987411499
          ]
        },
        {
          "atom_index": 643,
          "name": "OE1",
          "element": "O",
          "coord": [
            4.42519998550415,
            4.0177998542785645,
            1.6067999601364136
          ]
        },
        {
          "atom_index": 644,
          "name": "OE2",
          "element": "O",
          "coord": [
            4.272500038146973,
            4.0706000328063965,
            1.4575999975204468
          ]
        }
      ]
    },
    {
      "id": "A:87",
      "chain": "A",
      "resseq": 87,
      "icode": "",
      "resname": "LYS",
      "hetflag": " ",
      "sasa": 2.0281741619110107,
      "atoms": [
        {
          "atom_index": 645,
          "name": "N",
          "element": "N",
          "coord": [
            4.32289981842041,
            3.5120999813079834,
            1.3147000074386597
          ]
        },
        {
          "atom_index": 646,
          "name": "CA",
          "element": "C",
          "coord": [
            4.203999996185303,
            3.4549999237060547,
            1.2533999681472778
          ]
        },
        {
          "atom_index": 647,
          "name": "C",
          "element": "C",
          "coord": [
            4.085899829864502,
            3.465399980545044,
            1.3489999771118164
          ]
        },
        {
          "atom_index": 648,
          "name": "O",
          "element": "O",
          "coord": [
            3.9702000617980957,
            3.463099956512451,
            1.3071000576019287
          ]
        },
        {
          "atom_index": 649,
          "name": "CB",
          "element": "C",
          "coord": [
            4.231100082397461,
            3.3096001148223877,
            1.2174999713897705
          ]
        },
        {
          "atom_index": 650,
          "name": "CG",
          "element": "C",
          "coord": [
            4.353799819946289,
            3.294800043106079,
            1.1287000179290771
          ]
        },
        {
          "atom_index": 651,
          "name": "CD",
          "element": "C",
          "coord": [
            4.387899875640869,
            3.1501998901367188,
            1.1023000478744507
          ]
        },
        {
          "atom_index": 652,
          "name": "CE",
          "element": "C",
          "coord": [
            4.510200023651123,
            3.140000104904175,
            1.0119999647140503
          ]
        },
        {
          "atom_index": 653,
          "name": "NZ",
          "element": "N",
          "coord": [
            4.5432000160217285,
            2.9986000061035156,
            0.9796000123023987
          ]
        }
      ]
    },
    {
      "id": "A:88",
      "chain": "A",
      "resseq": 88,
      "icode": "",
      "resname": "HIS",
      "hetflag": " ",
      "sasa": 0.0,
      "atoms": [
        {
          "atom_index": 654,
          "name": "N",
          "element": "N",
          "coord": [
            4.117499828338623,
            3.4774999618530273,
            1.4778000116348267
          ]
        },
        {
          "atom_index": 655,
          "name": "CA",
          "element": "C",
          "coord": [
            4.017600059509277,
            3.4897000789642334,
            1.5836000442504883
          ]
        },
        {
          "atom_index": 656,
          "name": "C",
          "element": "C",
          "coord": [
            4.065100193023682,
            3.592600107192993,
            1.6847000122070312
          ]
        },
        {
          "atom_index": 657,
          "name": "O",
          "element": "O",
          "coord": [
            4.185200214385986,
            3.6064999103546143,
            1.7085000276565552
          ]
        },
        {
          "atom_index": 658,
          "name": "CB",
          "element": "C",
          "coord": [
            3.9988999366760254,
            3.356600046157837,
            1.6562000513076782
          ]
        },
        {
          "atom_index": 659,
          "name": "CG",
          "element": "C",
          "coord": [
            3.928100109100342,
            3.25219988822937,
            1.5757999420166016
          ]
        },
        {
          "atom_index": 660,
          "name": "CD2",
          "element": "C",
          "coord": [
            3.9679999351501465,
            3.130000114440918,
            1.5334999561309814
          ]
        },
        {
          "atom_index": 661,
          "name": "ND1",
          "element": "N",
          "coord": [
            3.7973999977111816,
            3.2662999629974365,
            1.5343999862670898
          ]
        },
        {
          "atom_index": 662,
          "name": "CE1",
          "element": "C",
          "coord": [
            3.7597999572753906,
            3.1570000648498535,
            1.4706000089645386
          ]
        },
        {
          "atom_index": 663,
          "name": "NE2",
          "element": "N",
          "coord": [
            3.8615000247955322,
            3.0725998878479004,
            1.4687999486923218
          ]
        }
      ]
    },
    {
      "id": "A:89",
      "chain": "A",
      "resseq": 89,
      "icode": "",
      "resname": "VAL",
      "hetflag": " ",
      "sasa": 0.0,
      "atoms": [
        {
          "atom_index": 664,
          "name": "N",
          "element": "N",
          "coord": [
            3.9709999561309814,
            3.6651999950408936,
            1.743899941444397
          ]
        },
        {
          "atom_index": 665,
          "name": "CA",
          "element": "C",
          "coord": [
            4.00439977645874,
            3.764699935913086,
            1.844499945640564
          ]
        },
        {
          "atom_index": 666,
          "name": "C",
          "element": "C",
          "coord": [
            3.9119999408721924,
            3.7435998916625977,
            1.9630000591278076
          ]
        },
        {
          "atom_index": 667,
          "name": "O",
          "element": "O",
          "coord": [
            3.7901999950408936,
            3.755500078201294,
            1.950700044631958
          ]
        },
        {
          "atom_index": 668,
          "name": "CB",
          "element": "C",
          "coord": [
            3.985100030899048,
            3.9091999530792236,
            1.7937999963760376
          ]
        },
        {
          "atom_index": 669,
          "name": "CG1",
          "element": "C",
          "coord": [
            4.010799884796143,
            4.007299900054932,
            1.907099962234497
          ]
        },
        {
          "atom_index": 670,
          "name": "CG2",
          "element": "C",
          "coord": [
            4.078700065612793,
            3.937999963760376,
            1.6785999536514282
          ]
        }
      ]
    },
    {
      "id": "A:90",
      "chain": "A",
      "resseq": 90,
      "icode": "",
      "resname": "ILE",
      "hetflag": " ",
      "sasa": 0.0,
      "atoms": [
        {
          "atom_index": 671,
          "name": "N",
          "element": "N",
          "coord": [
            3.969399929046631,
            3.7098000049591064,
            2.0776000022888184
          ]
        },
        {
          "atom_index": 672,
          "name": "CA",
          "element": "C",
          "coord": [
            3.888200044631958,
            3.6898999214172363,
            2.1960999965667725
          ]
        },
        {
          "atom_index": 673,
          "name": "C",
          "element": "C",
          "coord": [
            3.938999891281128,
            3.7780001163482666,
            2.309299945831299
          ]
        },
        {
          "atom_index": 674,
          "name": "O",
          "element": "O",
          "coord": [
            4.058300018310547,
            3.8097000122070312,
            2.3173999786376953
          ]
        },
        {
          "atom_index": 675,
          "name": "CB",
          "element": "C",
          "coord": [
            3.887399911880493,
            3.5411999225616455,
            2.24180006980896
          ]
        },
        {
          "atom_index": 676,
          "name": "CG1",
          "element": "C",
          "coord": [
            4.027299880981445,
            3.4972000122070312,
            2.284899950027466
          ]
        },
        {
          "atom_index": 677,
          "name": "CG2",
          "element": "C",
          "coord": [
            3.8376998901367188,
            3.45169997215271,
            2.1275999546051025
          ]
        },
        {
          "atom_index": 678,
          "name": "CD1",
          "element": "C",
          "coord": [
            4.032700061798096,
            3.355600118637085,
            2.3427000045776367
          ]
        }
      ]
    },
    {
      "id": "A:91",
      "chain": "A",
      "resseq": 91,
      "icode": "",
      "resname": "THR",
      "hetflag": " ",
      "sasa": 0.0,
      "atoms": [
        {
          "atom_index": 679,
          "name": "N",
          "element": "N",
          "coord": [
            3.84660005569458,
            3.819499969482422,
            2.3947999477386475
          ]
        },
        {
          "atom_index": 680,
          "name": "CA",
          "element": "C",
          "coord": [
            3.8798000812530518,
            3.9019999504089355,
            2.5097999572753906
          ]
        },
        {
          "atom_index": 681,
          "name": "C",
          "element": "C",
          "coord": [
            3.8610999584198,
            3.809299945831299,
            2.6291000843048096
          ]
        },
        {
          "atom_index": 682,
          "name": "O",
          "element": "O",
          "coord": [
            3.7576000690460205,
            3.74399995803833,
            2.642699956893921
          ]
        },
        {
          "atom_index": 683,
          "name": "CB",
          "element": "C",
          "coord": [
            3.785900115966797,
            4.02209997177124,
            2.520900011062622
          ]
        },
        {
          "atom_index": 684,
          "name": "CG2",
          "element": "C",
          "coord": [
            3.828200101852417,
            4.11299991607666,
            2.635699987411499
          ]
        },
        {
          "atom_index": 685,
          "name": "OG1",
          "element": "O",
          "coord": [
            3.7909998893737793,
            4.0970001220703125,
            2.3987998962402344
          ]
        }
      ]
    },
    {
      "id": "A:92",
      "chain": "A",
      "resseq": 92,
      "icode": "",
      "resname": "VAL",
      "hetflag": " ",
      "sasa": 0.0,
      "atoms": [
        {
          "atom_index": 686,
          "name": "N",
          "element": "N",
          "coord": [
            3.961899995803833,
            3.8024001121520996,
            2.7146999835968018
          ]
        },
        {
          "atom_index": 687,
          "name": "CA",
          "element": "C",
          "coord": [
            3.9554998874664307,
            3.712399959564209,
            2.8278000354766846
          ]
        },
        {
          "atom_index": 688,
          "name": "C",
          "element": "C",
          "coord": [
            3.9677999019622803,
            3.7827999591827393,
            2.9616000652313232
          ]
        },
        {
          "atom_index": 689,
          "name": "O",
          "element": "O",
          "coord": [
            4.061399936676025,
            3.859800100326538,
            2.9839000701904297
          ]
        },
        {
          "atom_index": 690,
          "name": "CB",
          "element": "C",
          "coord": [
            4.06689977645874,
            3.6043999195098877,
            2.816200017929077
          ]
        },
        {
          "atom_index": 691,
          "name": "CG1",
          "element": "C",
          "coord": [
            4.063600063323975,
            3.511199951171875,
            2.9370999336242676
          ]
        },
        {
          "atom_index": 692,
          "name": "CG2",
          "element": "C",
          "coord": [
            4.048799991607666,
            3.524600028991699,
            2.6863999366760254
          ]
        }
      ]
    },
    {
      "id": "A:93",
      "chain": "A",
      "resseq": 93,
      "icode": "",
      "resname": "PHE",
      "hetflag": " ",
      "sasa": 0.0,
      "atoms": [
        {
          "atom_index": 693,
          "name": "N",
          "element": "N",
          "coord": [
            3.870800018310547,
            3.759200096130371,
            3.0497000217437744
          ]
        },
        {
          "atom_index": 694,
          "name": "CA",
          "element": "C",
          "coord": [
            3.8775999546051025,
            3.8173999786376953,
            3.182800054550171
          ]
        },
        {
          "atom_index": 695,
          "name": "C",
          "element": "C",
          "coord": [
            3.966399908065796,
            3.7207999229431152,
            3.2595999240875244
          ]
        },
        {
          "atom_index": 696,
          "name": "O",
          "element": "O",
          "coord": [
            3.934999942779541,
            3.602400064468384,
            3.2709999084472656
          ]
        },
        {
          "atom_index": 697,
          "name": "CB",
          "element": "C",
          "coord": [
            3.73799991607666,
            3.828399896621704,
            3.2455999851226807
          ]
        },
        {
          "atom_index": 698,
          "name": "CG",
          "element": "C",
          "coord": [
            3.657900094985962,
            3.9437999725341797,
            3.191800117492676
          ]
        },
        {
          "atom_index": 699,
          "name": "CD1",
          "element": "C",
          "coord": [
            3.5834999084472656,
            3.9305999279022217,
            3.0748000144958496
          ]
        },
        {
          "atom_index": 700,
          "name": "CD2",
          "element": "C",
          "coord": [
            3.663599967956543,
            4.068299770355225,
            3.2537999153137207
          ]
        },
        {
          "atom_index": 701,
          "name": "CE1",
          "element": "C",
          "coord": [
            3.515899896621704,
            4.040200233459473,
            3.0199999809265137
          ]
        },
        {
          "atom_index": 702,
          "name": "CE2",
          "element": "C",
          "coord": [
            3.5969998836517334,
            4.178100109100342,
            3.200500011444092
          ]
        },
        {
          "atom_index": 703,
          "name": "CZ",
          "element": "C",
          "coord": [
            3.522599935531616,
            4.164100170135498,
            3.0827999114990234
          ]
        }
      ]
    },
    {
      "id": "A:94",
      "chain": "A",
      "resseq": 94,
      "icode": "",
      "resname": "THR",
      "hetflag": " ",
      "sasa": 0.0,
      "atoms": [
        {
          "atom_index": 704,
          "name": "N",
          "element": "N",
          "coord": [
            4.07919979095459,
            3.7706000804901123,
            3.3089001178741455
          ]
        },
        {
          "atom_index": 705,
          "name": "CA",
          "element": "C",
          "coord": [
            4.174699783325195,
            3.6856000423431396,
            3.3789000511169434
          ]
        },
        {
          "atom_index": 706,
          "name": "C",
          "element": "C",
          "coord": [
            4.208099842071533,
            3.735100030899048,
            3.5195000171661377
          ]
        },
        {
          "atom_index": 707,
          "name": "O",
          "element": "O",
          "coord": [
            4.189599990844727,
            3.8524999618530273,
            3.552000045776367
          ]
        },
        {
          "atom_index": 708,
          "name": "CB",
          "element": "C",
          "coord": [
            4.305500030517578,
            3.672100067138672,
            3.295300006866455
          ]
        },
        {
          "atom_index": 709,
          "name": "CG2",
          "element": "C",
          "coord": [
            4.378699779510498,
            3.8066000938415527,
            3.2852001190185547
          ]
        },
        {
          "atom_index": 710,
          "name": "OG1",
          "element": "O",
          "coord": [
            4.3917999267578125,
            3.575200080871582,
            3.3554000854492188
          ]
        }
      ]
    },
    {
      "id": "A:95",
      "chain": "A",
      "resseq": 95,
      "icode": "",
      "resname": "ASP",
      "hetflag": " ",
      "sasa": 0.0,
      "atoms": [
        {
          "atom_index": 711,
          "name": "N",
          "element": "N",
          "coord": [
            4.255899906158447,
            3.643199920654297,
            3.60260009765625
          ]
        },
        {
          "atom_index": 712,
          "name": "CA",
          "element": "C",
          "coord": [
            4.292699813842773,
            3.6730000972747803,
            3.740499973297119
          ]
        },
        {
          "atom_index": 713,
          "name": "C",
          "element": "C",
          "coord": [
            4.431700229644775,
            3.6129000186920166,
            3.7548000812530518
          ]
        },
        {
          "atom_index": 714,
          "name": "O",
          "element": "O",
          "coord": [
            4.449100017547607,
            3.4944000244140625,
            3.73009991645813
          ]
        },
        {
          "atom_index": 715,
          "name": "CB",
          "element": "C",
          "coord": [
            4.194699764251709,
            3.6034998893737793,
            3.8359999656677246
          ]
        },
        {
          "atom_index": 716,
          "name": "CG",
          "element": "C",
          "coord": [
            4.2220001220703125,
            3.6342999935150146,
            3.9825000762939453
          ]
        },
        {
          "atom_index": 717,
          "name": "OD1",
          "element": "O",
          "coord": [
            4.3354997634887695,
            3.67330002784729,
            4.01669979095459
          ]
        },
        {
          "atom_index": 718,
          "name": "OD2",
          "element": "O",
          "coord": [
            4.128600120544434,
            3.618000030517578,
            4.0640997886657715
          ]
        }
      ]
    },
    {
      "id": "A:96",
      "chain": "A",
      "resseq": 96,
      "icode": "",
      "resname": "ILE",
      "hetflag": " ",
      "sasa": 0.0,
      "atoms": [
        {
          "atom_index": 719,
          "name": "N",
          "element": "N",
          "coord": [
            4.5304999351501465,
            3.6933000087738037,
            3.793100118637085
          ]
        },
        {
          "atom_index": 720,
          "name": "CA",
          "element": "C",
          "coord": [
            4.666100025177002,
            3.6401000022888184,
            3.8059000968933105
          ]
        },
        {
          "atom_index": 721,
          "name": "C",
          "element": "C",
          "coord": [
            4.683499813079834,
            3.544100046157837,
            3.9237000942230225
          ]
        },
        {
          "atom_index": 722,
          "name": "O",
          "element": "O",
          "coord": [
            4.78980016708374,
            3.4837000370025635,
            3.938999891281128
          ]
        },
        {
          "atom_index": 723,
          "name": "CB",
          "element": "C",
          "coord": [
            4.771100044250488,
            3.7535998821258545,
            3.815200090408325
          ]
        },
        {
          "atom_index": 724,
          "name": "CG1",
          "element": "C",
          "coord": [
            4.746600151062012,
            3.839099884033203,
            3.939199924468994
          ]
        },
        {
          "atom_index": 725,
          "name": "CG2",
          "element": "C",
          "coord": [
            4.767600059509277,
            3.8373000621795654,
            3.6886000633239746
          ]
        },
        {
          "atom_index": 726,
          "name": "CD1",
          "element": "C",
          "coord": [
            4.81850004196167,
            3.785900115966797,
            4.0630998611450195
          ]
        }
      ]
    },
    {
      "id": "A:97",
      "chain": "A",
      "resseq": 97,
      "icode": "",
      "resname": "THR",
      "hetflag": " ",
      "sasa": 0.2837687134742737,
      "atoms": [
        {
          "atom_index": 727,
          "name": "N",
          "element": "N",
          "coord": [
            4.579400062561035,
            3.528899908065796,
            4.005499839782715
          ]
        },
        {
          "atom_index": 728,
          "name": "CA",
          "element": "C",
          "coord": [
            4.585100173950195,
            3.4374001026153564,
            4.120100021362305
          ]
        },
        {
          "atom_index": 729,
          "name": "C",
          "element": "C",
          "coord": [
            4.509500026702881,
            3.3076999187469482,
            4.089399814605713
          ]
        },
        {
          "atom_index": 730,
          "name": "O",
          "element": "O",
          "coord": [
            4.492499828338623,
            3.2216999530792236,
            4.176599979400635
          ]
        },
        {
          "atom_index": 731,
          "name": "CB",
          "element": "C",
          "coord": [
            4.5243000984191895,
            3.5006000995635986,
            4.248600006103516
          ]
        },
        {
          "atom_index": 732,
          "name": "CG2",
          "element": "C",
          "coord": [
            4.596399784088135,
            3.631999969482422,
            4.283699989318848
          ]
        },
        {
          "atom_index": 733,
          "name": "OG1",
          "element": "O",
          "coord": [
            4.384300231933594,
            3.527100086212158,
            4.229400157928467
          ]
        }
      ]
    },
    {
      "id": "A:98",
      "chain": "A",
      "resseq": 98,
      "icode": "",
      "resname": "CYS",
      "hetflag": " ",
      "sasa": 0.0,
      "atoms": [
        {
          "atom_index": 734,
          "name": "N",
          "element": "N",
          "coord": [
            4.46619987487793,
            3.293600082397461,
            3.964400053024292
          ]
        },
        {
          "atom_index": 735,
          "name": "CA",
          "element": "C",
          "coord": [
            4.389999866485596,
            3.1765999794006348,
            3.9203999042510986
          ]
        },
        {
          "atom_index": 736,
          "name": "C",
          "element": "C",
          "coord": [
            4.476900100708008,
            3.075200080871582,
            3.8468000888824463
          ]
        },
        {
          "atom_index": 737,
          "name": "O",
          "element": "O",
          "coord": [
            4.539700031280518,
            3.1070001125335693,
            3.745699882507324
          ]
        },
        {
          "atom_index": 738,
          "name": "CB",
          "element": "C",
          "coord": [
            4.274099826812744,
            3.222399950027466,
            3.8306000232696533
          ]
        },
        {
          "atom_index": 739,
          "name": "SG",
          "element": "S",
          "coord": [
            4.193999767303467,
            3.0954999923706055,
            3.7330000400543213
          ]
        }
      ]
    },
    {
      "id": "A:99",
      "chain": "A",
      "resseq": 99,
      "icode": "",
      "resname": "GLY",
      "hetflag": " ",
      "sasa": 0.38718554377555847,
      "atoms": [
        {
          "atom_index": 740,
          "name": "N",
          "element": "N",
          "coord": [
            4.480500221252441,
            2.952899932861328,
            3.8994998931884766
          ]
        },
        {
          "atom_index": 741,
          "name": "CA",
          "element": "C",
          "coord": [
            4.559299945831299,
            2.847100019454956,
            3.83870005607605
          ]
        },
        {
          "atom_index": 742,
          "name": "C",
          "element": "C",
          "coord": [
            4.526700019836426,
            2.8227999210357666,
            3.692500114440918
          ]
        },
        {
          "atom_index": 743,
          "name": "O",
          "element": "O",
          "coord": [
            4.616199970245361,
            2.8043999671936035,
            3.611299991607666
          ]
        }
      ]
    },
    {
      "id": "A:100",
      "chain": "A",
      "resseq": 100,
      "icode": "",
      "resname": "TYR",
      "hetflag": " ",
      "sasa": 3.947852611541748,
      "atoms": [
        {
          "atom_index": 744,
          "name": "N",
          "element": "N",
          "coord": [
            4.398600101470947,
            2.8213999271392822,
            3.6582999229431152
          ]
        },
        {
          "atom_index": 745,
          "name": "CA",
          "element": "C",
          "coord": [
            4.35830020904541,
            2.7997000217437744,
            3.519399881362915
          ]
        },
        {
          "atom_index": 746,
          "name": "C",
          "element": "C",
          "coord": [
            4.400899887084961,
            2.9156999588012695,
            3.427999973297119
          ]
        },
        {
          "atom_index": 747,
          "name": "O",
          "element": "O",
          "coord": [
            4.429299831390381,
            2.8954999446868896,
            3.3097000122070312
          ]
        },
        {
          "atom_index": 748,
          "name": "CB",
          "element": "C",
          "coord": [
            4.206999778747559,
            2.7774999141693115,
            3.5118000507354736
          ]
        },
        {
          "atom_index": 749,
          "name": "CG",
          "element": "C",
          "coord": [
            4.167099952697754,
            2.632999897003174,
            3.535099983215332
          ]
        },
        {
          "atom_index": 750,
          "name": "CD1",
          "element": "C",
          "coord": [
            4.199999809265137,
            2.5343000888824463,
            3.442199945449829
          ]
        },
        {
          "atom_index": 751,
          "name": "CD2",
          "element": "C",
          "coord": [
            4.098400115966797,
            2.5947000980377197,
            3.649899959564209
          ]
        },
        {
          "atom_index": 752,
          "name": "CE1",
          "element": "C",
          "coord": [
            4.165299892425537,
            2.4010000228881836,
            3.4628000259399414
          ]
        },
        {
          "atom_index": 753,
          "name": "CE2",
          "element": "C",
          "coord": [
            4.063000202178955,
            2.4607999324798584,
            3.671799898147583
          ]
        },
        {
          "atom_index": 754,
          "name": "CZ",
          "element": "C",
          "coord": [
            4.097099781036377,
            2.364799976348877,
            3.5776000022888184
          ]
        },
        {
          "atom_index": 755,
          "name": "OH",
          "element": "O",
          "coord": [
            4.063499927520752,
            2.2321999073028564,
            3.5969998836517334
          ]
        }
      ]
    },
    {
      "id": "A:101",
      "chain": "A",
      "resseq": 101,
      "icode": "",
      "resname": "SER",
      "hetflag": " ",
      "sasa": 0.0,
      "atoms": [
        {
          "atom_index": 756,
          "name": "N",
          "element": "N",
          "coord": [
            4.404900074005127,
            3.037100076675415,
            3.4823999404907227
          ]
        },
        {
          "atom_index": 757,
          "name": "CA",
          "element": "C",
          "coord": [
            4.4471001625061035,
            3.151900053024292,
            3.402600049972534
          ]
        },
        {
          "atom_index": 758,
          "name": "C",
          "element": "C",
          "coord": [
            4.598199844360352,
            3.1370999813079834,
            3.374500036239624
          ]
        },
        {
          "atom_index": 759,
          "name": "O",
          "element": "O",
          "coord": [
            4.646699905395508,
            3.1767001152038574,
            3.2679998874664307
          ]
        },
        {
          "atom_index": 760,
          "name": "CB",
          "element": "C",
          "coord": [
            4.41480016708374,
            3.2843000888824463,
            3.4760000705718994
          ]
        },
        {
          "atom_index": 761,
          "name": "OG",
          "element": "O",
          "coord": [
            4.273900032043457,
            3.315999984741211,
            3.470900058746338
          ]
        }
      ]
    },
    {
      "id": "A:102",
      "chain": "A",
      "resseq": 102,
      "icode": "",
      "resname": "HIS",
      "hetflag": " ",
      "sasa": 0.06330374628305435,
      "atoms": [
        {
          "atom_index": 762,
          "name": "N",
          "element": "N",
          "coord": [
            4.671800136566162,
            3.078200101852417,
            3.468899965286255
          ]
        },
        {
          "atom_index": 763,
          "name": "CA",
          "element": "C",
          "coord": [
            4.815899848937988,
            3.05649995803833,
            3.450700044631958
          ]
        },
        {
          "atom_index": 764,
          "name": "C",
          "element": "C",
          "coord": [
            4.833700180053711,
            2.9500999450683594,
            3.3431999683380127
          ]
        },
        {
          "atom_index": 765,
          "name": "O",
          "element": "O",
          "coord": [
            4.919600009918213,
            2.961899995803833,
            3.25570011138916
          ]
        },
        {
          "atom_index": 766,
          "name": "CB",
          "element": "C",
          "coord": [
            4.881499767303467,
            3.007200002670288,
            3.580899953842163
          ]
        },
        {
          "atom_index": 767,
          "name": "CG",
          "element": "C",
          "coord": [
            5.02810001373291,
            2.9779000282287598,
            3.5676000118255615
          ]
        },
        {
          "atom_index": 768,
          "name": "CD2",
          "element": "C",
          "coord": [
            5.093400001525879,
            2.870300054550171,
            3.517400026321411
          ]
        },
        {
          "atom_index": 769,
          "name": "ND1",
          "element": "N",
          "coord": [
            5.125800132751465,
            3.0680999755859375,
            3.6038999557495117
          ]
        },
        {
          "atom_index": 770,
          "name": "CE1",
          "element": "C",
          "coord": [
            5.244900226593018,
            3.0178000926971436,
            3.5761001110076904
          ]
        },
        {
          "atom_index": 771,
          "name": "NE2",
          "element": "N",
          "coord": [
            5.228000164031982,
            2.897700071334839,
            3.523400068283081
          ]
        }
      ]
    },
    {
      "id": "A:103",
      "chain": "A",
      "resseq": 103,
      "icode": "",
      "resname": "LYS",
      "hetflag": " ",
      "sasa": 3.5133578777313232,
      "atoms": [
        {
          "atom_index": 772,
          "name": "N",
          "element": "N",
          "coord": [
            4.751299858093262,
            2.8459999561309814,
            3.3485000133514404
          ]
        },
        {
          "atom_index": 773,
          "name": "CA",
          "element": "C",
          "coord": [
            4.762499809265137,
            2.738800048828125,
            3.250499963760376
          ]
        },
        {
          "atom_index": 774,
          "name": "C",
          "element": "C",
          "coord": [
            4.737500190734863,
            2.789599895477295,
            3.1087000370025635
          ]
        },
        {
          "atom_index": 775,
          "name": "O",
          "element": "O",
          "coord": [
            4.804800033569336,
            2.748800039291382,
            3.0139999389648438
          ]
        },
        {
          "atom_index": 776,
          "name": "CB",
          "element": "C",
          "coord": [
            4.665999889373779,
            2.625200033187866,
            3.284600019454956
          ]
        },
        {
          "atom_index": 777,
          "name": "CG",
          "element": "C",
          "coord": [
            4.689499855041504,
            2.499000072479248,
            3.202399969100952
          ]
        },
        {
          "atom_index": 778,
          "name": "CD",
          "element": "C",
          "coord": [
            4.649199962615967,
            2.373199939727783,
            3.279099941253662
          ]
        },
        {
          "atom_index": 779,
          "name": "CE",
          "element": "C",
          "coord": [
            4.745100021362305,
            2.3459999561309814,
            3.394700050354004
          ]
        },
        {
          "atom_index": 780,
          "name": "NZ",
          "element": "N",
          "coord": [
            4.71150016784668,
            2.2214999198913574,
            3.4707000255584717
          ]
        }
      ]
    },
    {
      "id": "A:104",
      "chain": "A",
      "resseq": 104,
      "icode": "",
      "resname": "LEU",
      "hetflag": " ",
      "sasa": 0.0,
      "atoms": [
        {
          "atom_index": 781,
          "name": "N",
          "element": "N",
          "coord": [
            4.640900135040283,
            2.879199981689453,
            3.0943000316619873
          ]
        },
        {
          "atom_index": 782,
          "name": "CA",
          "element": "C",
          "coord": [
            4.609600067138672,
            2.937000036239624,
            2.9642999172210693
          ]
        },
        {
          "atom_index": 783,
          "name": "C",
          "element": "C",
          "coord": [
            4.724999904632568,
            3.0253000259399414,
            2.9168999195098877
          ]
        },
        {
          "atom_index": 784,
          "name": "O",
          "element": "O",
          "coord": [
            4.772500038146973,
            3.0118000507354736,
            2.8036000728607178
          ]
        },
        {
          "atom_index": 785,
          "name": "CB",
          "element": "C",
          "coord": [
            4.480800151824951,
            3.0195000171661377,
            2.974299907684326
          ]
        },
        {
          "atom_index": 786,
          "name": "CG",
          "element": "C",
          "coord": [
            4.424300193786621,
            3.0861001014709473,
            2.8487000465393066
          ]
        },
        {
          "atom_index": 787,
          "name": "CD1",
          "element": "C",
          "coord": [
            4.278800010681152,
            3.1226000785827637,
            2.8726000785827637
          ]
        },
        {
          "atom_index": 788,
          "name": "CD2",
          "element": "C",
          "coord": [
            4.505499839782715,
            3.20989990234375,
            2.812000036239624
          ]
        }
      ]
    },
    {
      "id": "A:105",
      "chain": "A",
      "resseq": 105,
      "icode": "",
      "resname": "HIS",
      "hetflag": " ",
      "sasa": 0.0,
      "atoms": [
        {
          "atom_index": 789,
          "name": "N",
          "element": "N",
          "coord": [
            4.771200180053711,
            3.114500045776367,
            3.004300117492676
          ]
        },
        {
          "atom_index": 790,
          "name": "CA",
          "element": "C",
          "coord": [
            4.878799915313721,
            3.205899953842163,
            2.9686999320983887
          ]
        },
        {
          "atom_index": 791,
          "name": "C",
          "element": "C",
          "coord": [
            5.007900238037109,
            3.1366000175476074,
            2.9291000366210938
          ]
        },
        {
          "atom_index": 792,
          "name": "O",
          "element": "O",
          "coord": [
            5.0792999267578125,
            3.1826999187469482,
            2.8399999141693115
          ]
        },
        {
          "atom_index": 793,
          "name": "CB",
          "element": "C",
          "coord": [
            4.908100128173828,
            3.3036999702453613,
            3.0827999114990234
          ]
        },
        {
          "atom_index": 794,
          "name": "CG",
          "element": "C",
          "coord": [
            4.991399765014648,
            3.420300006866455,
            3.0399999618530273
          ]
        },
        {
          "atom_index": 795,
          "name": "CD2",
          "element": "C",
          "coord": [
            5.1178998947143555,
            3.4565000534057617,
            3.072499990463257
          ]
        },
        {
          "atom_index": 796,
          "name": "ND1",
          "element": "N",
          "coord": [
            4.947999954223633,
            3.511899948120117,
            2.946500062942505
          ]
        },
        {
          "atom_index": 797,
          "name": "CE1",
          "element": "C",
          "coord": [
            5.044099807739258,
            3.599400043487549,
            2.923099994659424
          ]
        },
        {
          "atom_index": 798,
          "name": "NE2",
          "element": "N",
          "coord": [
            5.148399829864502,
            3.5680999755859375,
            2.998199939727783
          ]
        }
      ]
    },
    {
      "id": "A:106",
      "chain": "A",
      "resseq": 106,
      "icode": "",
      "resname": "GLU",
      "hetflag": " ",
      "sasa": 2.5854485034942627,
      "atoms": [
        {
          "atom_index": 799,
          "name": "N",
          "element": "N",
          "coord": [
            5.038099765777588,
            3.0260000228881836,
            2.9964001178741455
          ]
        },
        {
          "atom_index": 800,
          "name": "CA",
          "element": "C",
          "coord": [
            5.158299922943115,
            2.949399948120117,
            2.9681999683380127
          ]
        },
        {
          "atom_index": 801,
          "name": "C",
          "element": "C",
          "coord": [
            5.160299777984619,
            2.898699998855591,
            2.823899984359741
          ]
        },
        {
          "atom_index": 802,
          "name": "O",
          "element": "O",
          "coord": [
            5.267300128936768,
            2.873800039291382,
            2.766900062561035
          ]
        },
        {
          "atom_index": 803,
          "name": "CB",
          "element": "C",
          "coord": [
            5.166100025177002,
            2.8322999477386475,
            3.0664000511169434
          ]
        },
        {
          "atom_index": 804,
          "name": "CG",
          "element": "C",
          "coord": [
            5.287099838256836,
            2.7448999881744385,
            3.0532000064849854
          ]
        },
        {
          "atom_index": 805,
          "name": "CD",
          "element": "C",
          "coord": [
            5.304800033569336,
            2.6568000316619873,
            3.174799919128418
          ]
        },
        {
          "atom_index": 806,
          "name": "OE1",
          "element": "O",
          "coord": [
            5.2052998542785645,
            2.5943000316619873,
            3.2172000408172607
          ]
        },
        {
          "atom_index": 807,
          "name": "OE2",
          "element": "O",
          "coord": [
            5.417500019073486,
            2.650399923324585,
            3.227799892425537
          ]
        }
      ]
    },
    {
      "id": "A:107",
      "chain": "A",
      "resseq": 107,
      "icode": "",
      "resname": "GLN",
      "hetflag": " ",
      "sasa": 0.0,
      "atoms": [
        {
          "atom_index": 808,
          "name": "N",
          "element": "N",
          "coord": [
            5.042099952697754,
            2.8854000568389893,
            2.7644999027252197
          ]
        },
        {
          "atom_index": 809,
          "name": "CA",
          "element": "C",
          "coord": [
            5.0295000076293945,
            2.8359999656677246,
            2.6278998851776123
          ]
        },
        {
          "atom_index": 810,
          "name": "C",
          "element": "C",
          "coord": [
            4.992000102996826,
            2.946000099182129,
            2.528599977493286
          ]
        },
        {
          "atom_index": 811,
          "name": "O",
          "element": "O",
          "coord": [
            4.947400093078613,
            2.91729998588562,
            2.4175000190734863
          ]
        },
        {
          "atom_index": 812,
          "name": "CB",
          "element": "C",
          "coord": [
            4.924200057983398,
            2.724900007247925,
            2.6238999366760254
          ]
        },
        {
          "atom_index": 813,
          "name": "CG",
          "element": "C",
          "coord": [
            4.946499824523926,
            2.618000030517578,
            2.7314000129699707
          ]
        },
        {
          "atom_index": 814,
          "name": "CD",
          "element": "C",
          "coord": [
            4.834799766540527,
            2.515899896621704,
            2.738100051879883
          ]
        },
        {
          "atom_index": 815,
          "name": "NE2",
          "element": "N",
          "coord": [
            4.745999813079834,
            2.5318000316619873,
            2.8361001014709473
          ]
        },
        {
          "atom_index": 816,
          "name": "OE1",
          "element": "O",
          "coord": [
            4.827700138092041,
            2.4242000579833984,
            2.6559998989105225
          ]
        }
      ]
    },
    {
      "id": "A:108",
      "chain": "A",
      "resseq": 108,
      "icode": "",
      "resname": "MET",
      "hetflag": " ",
      "sasa": 0.0,
      "atoms": [
        {
          "atom_index": 817,
          "name": "N",
          "element": "N",
          "coord": [
            5.010799884796143,
            3.0713999271392822,
            2.56850004196167
          ]
        },
        {
          "atom_index": 818,
          "name": "CA",
          "element": "C",
          "coord": [
            4.976900100708008,
            3.1847000122070312,
            2.482599973678589
          ]
        },
        {
          "atom_index": 819,
          "name": "C",
          "element": "C",
          "coord": [
            5.036399841308594,
            3.17330002784729,
            2.3422000408172607
          ]
        },
        {
          "atom_index": 820,
          "name": "O",
          "element": "O",
          "coord": [
            4.969299793243408,
            3.203000068664551,
            2.2434000968933105
          ]
        },
        {
          "atom_index": 821,
          "name": "CB",
          "element": "C",
          "coord": [
            5.02269983291626,
            3.3160998821258545,
            2.546999931335449
          ]
        },
        {
          "atom_index": 822,
          "name": "CG",
          "element": "C",
          "coord": [
            4.9791998863220215,
            3.4402999877929688,
            2.470400094985962
          ]
        },
        {
          "atom_index": 823,
          "name": "SD",
          "element": "S",
          "coord": [
            4.799600124359131,
            3.4504001140594482,
            2.450200080871582
          ]
        },
        {
          "atom_index": 824,
          "name": "CE",
          "element": "C",
          "coord": [
            4.753200054168701,
            3.508699893951416,
            2.61299991607666
          ]
        }
      ]
    },
    {
      "id": "A:109",
      "chain": "A",
      "resseq": 109,
      "icode": "",
      "resname": "ALA",
      "hetflag": " ",
      "sasa": 1.1938221454620361,
      "atoms": [
        {
          "atom_index": 825,
          "name": "N",
          "element": "N",
          "coord": [
            5.162300109863281,
            3.1310999393463135,
            2.3336000442504883
          ]
        },
        {
          "atom_index": 826,
          "name": "CA",
          "element": "C",
          "coord": [
            5.228000164031982,
            3.11680006980896,
            2.2042999267578125
          ]
        },
        {
          "atom_index": 827,
          "name": "C",
          "element": "C",
          "coord": [
            5.153200149536133,
            3.0178000926971436,
            2.1145999431610107
          ]
        },
        {
          "atom_index": 828,
          "name": "O",
          "element": "O",
          "coord": [
            5.149499893188477,
            3.034600019454956,
            1.9925999641418457
          ]
        },
        {
          "atom_index": 829,
          "name": "CB",
          "element": "C",
          "coord": [
            5.3734002113342285,
            3.071899890899658,
            2.224100112915039
          ]
        }
      ]
    },
    {
      "id": "A:110",
      "chain": "A",
      "resseq": 110,
      "icode": "",
      "resname": "ASP",
      "hetflag": " ",
      "sasa": 1.7656720876693726,
      "atoms": [
        {
          "atom_index": 830,
          "name": "N",
          "element": "N",
          "coord": [
            5.093500137329102,
            2.9149999618530273,
            2.174799919128418
          ]
        },
        {
          "atom_index": 831,
          "name": "CA",
          "element": "C",
          "coord": [
            5.018199920654297,
            2.8159000873565674,
            2.098299980163574
          ]
        },
        {
          "atom_index": 832,
          "name": "C",
          "element": "C",
          "coord": [
            4.885300159454346,
            2.873300075531006,
            2.0495998859405518
          ]
        },
        {
          "atom_index": 833,
          "name": "O",
          "element": "O",
          "coord": [
            4.842299938201904,
            2.844399929046631,
            1.937600016593933
          ]
        },
        {
          "atom_index": 834,
          "name": "CB",
          "element": "C",
          "coord": [
            4.992099761962891,
            2.690000057220459,
            2.18149995803833
          ]
        },
        {
          "atom_index": 835,
          "name": "CG",
          "element": "C",
          "coord": [
            5.1184000968933105,
            2.608799934387207,
            2.206199884414673
          ]
        },
        {
          "atom_index": 836,
          "name": "OD1",
          "element": "O",
          "coord": [
            5.197000026702881,
            2.59060001373291,
            2.1110000610351562
          ]
        },
        {
          "atom_index": 837,
          "name": "OD2",
          "element": "O",
          "coord": [
            5.138299942016602,
            2.5625,
            2.3203001022338867
          ]
        }
      ]
    },
    {
      "id": "A:111",
      "chain": "A",
      "resseq": 111,
      "icode": "",
      "resname": "TYR",
      "hetflag": " ",
      "sasa": 0.0,
      "atoms": [
        {
          "atom_index": 838,
          "name": "N",
          "element": "N",
          "coord": [
            4.819300174713135,
            2.953000068664551,
            2.1335999965667725
          ]
        },
        {
          "atom_index": 839,
          "name": "CA",
          "element": "C",
          "coord": [
            4.69290018081665,
            3.014699935913086,
            2.092400074005127
          ]
        },
        {
          "atom_index": 840,
          "name": "C",
          "element": "C",
          "coord": [
            4.725500106811523,
            3.1077001094818115,
            1.9758000373840332
          ]
        },
        {
          "atom_index": 841,
          "name": "O",
          "element": "O",
          "coord": [
            4.657400131225586,
            3.106800079345703,
            1.8730000257492065
          ]
        },
        {
          "atom_index": 842,
          "name": "CB",
          "element": "C",
          "coord": [
            4.63129997253418,
            3.0968000888824463,
            2.2065000534057617
          ]
        },
        {
          "atom_index": 843,
          "name": "CG",
          "element": "C",
          "coord": [
            4.573200225830078,
            3.015000104904175,
            2.3196001052856445
          ]
        },
        {
          "atom_index": 844,
          "name": "CD1",
          "element": "C",
          "coord": [
            4.453100204467773,
            2.9451000690460205,
            2.303999900817871
          ]
        },
        {
          "atom_index": 845,
          "name": "CD2",
          "element": "C",
          "coord": [
            4.637700080871582,
            3.0083000659942627,
            2.443000078201294
          ]
        },
        {
          "atom_index": 846,
          "name": "CE1",
          "element": "C",
          "coord": [
            4.398799896240234,
            2.8705999851226807,
            2.4091999530792236
          ]
        },
        {
          "atom_index": 847,
          "name": "CE2",
          "element": "C",
          "coord": [
            4.585000038146973,
            2.934499979019165,
            2.548099994659424
          ]
        },
        {
          "atom_index": 848,
          "name": "CZ",
          "element": "C",
          "coord": [
            4.46589994430542,
            2.8659000396728516,
            2.5311999320983887
          ]
        },
        {
          "atom_index": 849,
          "name": "OH",
          "element": "O",
          "coord": [
            4.41540002822876,
            2.79229998588562,
            2.6357998847961426
          ]
        }
      ]
    },
    {
      "id": "A:112",
      "chain": "A",
      "resseq": 112,
      "icode": "",
      "resname": "ASN",
      "hetflag": " ",
      "sasa": 0.0,
      "atoms": [
        {
          "atom_index": 850,
          "name": "N",
          "element": "N",
          "coord": [
            4.831200122833252,
            3.1868999004364014,
            1.9922000169754028
          ]
        },
        {
          "atom_index": 851,
          "name": "CA",
          "element": "C",
          "coord": [
            4.873899936676025,
            3.2808001041412354,
            1.8889000415802002
          ]
        },
        {
          "atom_index": 852,
          "name": "C",
          "element": "C",
          "coord": [
            4.908299922943115,
            3.206899881362915,
            1.7596999406814575
          ]
        },
        {
          "atom_index": 853,
          "name": "O",
          "element": "O",
          "coord": [
            4.872900009155273,
            3.2511000633239746,
            1.6502000093460083
          ]
        },
        {
          "atom_index": 854,
          "name": "CB",
          "element": "C",
          "coord": [
            4.996699810028076,
            3.3605000972747803,
            1.9357999563217163
          ]
        },
        {
          "atom_index": 855,
          "name": "CG",
          "element": "C",
          "coord": [
            4.964300155639648,
            3.460099935531616,
            2.0459001064300537
          ]
        },
        {
          "atom_index": 856,
          "name": "ND2",
          "element": "N",
          "coord": [
            4.836100101470947,
            3.4860999584198,
            2.0669000148773193
          ]
        },
        {
          "atom_index": 857,
          "name": "OD1",
          "element": "O",
          "coord": [
            5.054500102996826,
            3.5139000415802,
            2.1108999252319336
          ]
        }
      ]
    },
    {
      "id": "A:113",
      "chain": "A",
      "resseq": 113,
      "icode": "",
      "resname": "ALA",
      "hetflag": " ",
      "sasa": 1.0603466033935547,
      "atoms": [
        {
          "atom_index": 858,
          "name": "N",
          "element": "N",
          "coord": [
            4.97760009765625,
            3.0943000316619873,
            1.7740000486373901
          ]
        },
        {
          "atom_index": 859,
          "name": "CA",
          "element": "C",
          "coord": [
            5.018599987030029,
            3.013400077819824,
            1.659500002861023
          ]
        },
        {
          "atom_index": 860,
          "name": "C",
          "element": "C",
          "coord": [
            4.898600101470947,
            2.9581000804901123,
            1.5831999778747559
          ]
        },
        {
          "atom_index": 861,
          "name": "O",
          "element": "O",
          "coord": [
            4.906499862670898,
            2.9354000091552734,
            1.4622999429702759
          ]
        },
        {
          "atom_index": 862,
          "name": "CB",
          "element": "C",
          "coord": [
            5.108399868011475,
            2.8989999294281006,
            1.7059999704360962
          ]
        }
      ]
    },
    {
      "id": "A:114",
      "chain": "A",
      "resseq": 114,
      "icode": "",
      "resname": "LEU",
      "hetflag": " ",
      "sasa": 0.2581236958503723,
      "atoms": [
        {
          "atom_index": 863,
          "name": "N",
          "element": "N",
          "coord": [
            4.787899971008301,
            2.936000108718872,
            1.6535999774932861
          ]
        },
        {
          "atom_index": 864,
          "name": "CA",
          "element": "C",
          "coord": [
            4.666900157928467,
            2.8842999935150146,
            1.590399980545044
          ]
        },
        {
          "atom_index": 865,
          "name": "C",
          "element": "C",
          "coord": [
            4.582600116729736,
            2.9979000091552734,
            1.5328999757766724
          ]
        },
        {
          "atom_index": 866,
          "name": "O",
          "element": "O",
          "coord": [
            4.470399856567383,
            2.9756999015808105,
            1.4859000444412231
          ]
        },
        {
          "atom_index": 867,
          "name": "CB",
          "element": "C",
          "coord": [
            4.583899974822998,
            2.803800106048584,
            1.690600037574768
          ]
        },
        {
          "atom_index": 868,
          "name": "CG",
          "element": "C",
          "coord": [
            4.653500080108643,
            2.6839001178741455,
            1.756100058555603
          ]
        },
        {
          "atom_index": 869,
          "name": "CD1",
          "element": "C",
          "coord": [
            4.5559000968933105,
            2.612499952316284,
            1.847000002861023
          ]
        },
        {
          "atom_index": 870,
          "name": "CD2",
          "element": "C",
          "coord": [
            4.706500053405762,
            2.588900089263916,
            1.649899959564209
          ]
        }
      ]
    },
    {
      "id": "A:115",
      "chain": "A",
      "resseq": 115,
      "icode": "",
      "resname": "GLY",
      "hetflag": " ",
      "sasa": 0.0,
      "atoms": [
        {
          "atom_index": 871,
          "name": "N",
          "element": "N",
          "coord": [
            4.6371002197265625,
            3.1191999912261963,
            1.5377000570297241
          ]
        },
        {
          "atom_index": 872,
          "name": "CA",
          "element": "C",
          "coord": [
            4.5680999755859375,
            3.235300064086914,
            1.4842000007629395
          ]
        },
        {
          "atom_index": 873,
          "name": "C",
          "element": "C",
          "coord": [
            4.472799777984619,
            3.30679988861084,
            1.5787999629974365
          ]
        },
        {
          "atom_index": 874,
          "name": "O",
          "element": "O",
          "coord": [
            4.389200210571289,
            3.3859000205993652,
            1.534600019454956
          ]
        }
      ]
    },
    {
      "id": "A:116",
      "chain": "A",
      "resseq": 116,
      "icode": "",
      "resname": "ILE",
      "hetflag": " ",
      "sasa": 0.0,
      "atoms": [
        {
          "atom_index": 875,
          "name": "N",
          "element": "N",
          "coord": [
            4.485400199890137,
            3.2813000679016113,
            1.7085000276565552
          ]
        },
        {
          "atom_index": 876,
          "name": "CA",
          "element": "C",
          "coord": [
            4.397600173950195,
            3.345099925994873,
            1.8065999746322632
          ]
        },
        {
          "atom_index": 877,
          "name": "C",
          "element": "C",
          "coord": [
            4.465099811553955,
            3.4591000080108643,
            1.882200002670288
          ]
        },
        {
          "atom_index": 878,
          "name": "O",
          "element": "O",
          "coord": [
            4.5644001960754395,
            3.4384000301361084,
            1.9523999691009521
          ]
        },
        {
          "atom_index": 879,
          "name": "CB",
          "element": "C",
          "coord": [
            4.347499847412109,
            3.243499994277954,
            1.9120999574661255
          ]
        },
        {
          "atom_index": 880,
          "name": "CG1",
          "element": "C",
          "coord": [
            4.274499893188477,
            3.127500057220459,
            1.843999981880188
          ]
        },
        {
          "atom_index": 881,
          "name": "CG2",
          "element": "C",
          "coord": [
            4.254700183868408,
            3.313999891281128,
            2.0123000144958496
          ]
        },
        {
          "atom_index": 882,
          "name": "CD1",
          "element": "C",
          "coord": [
            4.249100208282471,
            3.0095999240875244,
            1.9357999563217163
          ]
        }
      ]
    },
    {
      "id": "A:117",
      "chain": "A",
      "resseq": 117,
      "icode": "",
      "resname": "THR",
      "hetflag": " ",
      "sasa": 0.0,
      "atoms": [
        {
          "atom_index": 883,
          "name": "N",
          "element": "N",
          "coord": [
            4.410600185394287,
            3.5794999599456787,
            1.8675999641418457
          ]
        },
        {
          "atom_index": 884,
          "name": "CA",
          "element": "C",
          "coord": [
            4.462100028991699,
            3.6958000659942627,
            1.9384000301361084
          ]
        },
        {
          "atom_index": 885,
          "name": "C",
          "element": "C",
          "coord": [
            4.388000011444092,
            3.7021000385284424,
            2.072200059890747
          ]
        },
        {
          "atom_index": 886,
          "name": "O",
          "element": "O",
          "coord": [
            4.265500068664551,
            3.6933999061584473,
            2.075700044631958
          ]
        },
        {
          "atom_index": 887,
          "name": "CB",
          "element": "C",
          "coord": [
            4.435800075531006,
            3.8259999752044678,
            1.8596999645233154
          ]
        },
        {
          "atom_index": 888,
          "name": "CG2",
          "element": "C",
          "coord": [
            4.451900005340576,
            3.9491000175476074,
            1.9496999979019165
          ]
        },
        {
          "atom_index": 889,
          "name": "OG1",
          "element": "O",
          "coord": [
            4.528500080108643,
            3.8345000743865967,
            1.7509000301361084
          ]
        }
      ]
    },
    {
      "id": "A:118",
      "chain": "A",
      "resseq": 118,
      "icode": "",
      "resname": "VAL",
      "hetflag": " ",
      "sasa": 0.0,
      "atoms": [
        {
          "atom_index": 890,
          "name": "N",
          "element": "N",
          "coord": [
            4.462200164794922,
            3.7144999504089355,
            2.1816000938415527
          ]
        },
        {
          "atom_index": 891,
          "name": "CA",
          "element": "C",
          "coord": [
            4.400700092315674,
            3.72189998626709,
            2.3138999938964844
          ]
        },
        {
          "atom_index": 892,
          "name": "C",
          "element": "C",
          "coord": [
            4.417099952697754,
            3.86080002784729,
            2.3749001026153564
          ]
        },
        {
          "atom_index": 893,
          "name": "O",
          "element": "O",
          "coord": [
            4.528600215911865,
            3.912100076675415,
            2.384399890899658
          ]
        },
        {
          "atom_index": 894,
          "name": "CB",
          "element": "C",
          "coord": [
            4.463200092315674,
            3.6196999549865723,
            2.411600112915039
          ]
        },
        {
          "atom_index": 895,
          "name": "CG1",
          "element": "C",
          "coord": [
            4.395299911499023,
            3.6310999393463135,
            2.54830002784729
          ]
        },
        {
          "atom_index": 896,
          "name": "CG2",
          "element": "C",
          "coord": [
            4.448299884796143,
            3.478600025177002,
            2.3570001125335693
          ]
        }
      ]
    },
    {
      "id": "A:119",
      "chain": "A",
      "resseq": 119,
      "icode": "",
      "resname": "ARG",
      "hetflag": " ",
      "sasa": 0.0,
      "atoms": [
        {
          "atom_index": 897,
          "name": "N",
          "element": "N",
          "coord": [
            4.305600166320801,
            3.920300006866455,
            2.4168999195098877
          ]
        },
        {
          "atom_index": 898,
          "name": "CA",
          "element": "C",
          "coord": [
            4.305500030517578,
            4.052199840545654,
            2.4798998832702637
          ]
        },
        {
          "atom_index": 899,
          "name": "C",
          "element": "C",
          "coord": [
            4.256400108337402,
            4.034299850463867,
            2.6236000061035156
          ]
        },
        {
          "atom_index": 900,
          "name": "O",
          "element": "O",
          "coord": [
            4.144199848175049,
            3.9895999431610107,
            2.6456000804901123
          ]
        },
        {
          "atom_index": 901,
          "name": "CB",
          "element": "C",
          "coord": [
            4.210700035095215,
            4.14739990234375,
            2.4063000679016113
          ]
        },
        {
          "atom_index": 902,
          "name": "CG",
          "element": "C",
          "coord": [
            4.230899810791016,
            4.1519999504089355,
            2.255500078201294
          ]
        },
        {
          "atom_index": 903,
          "name": "CD",
          "element": "C",
          "coord": [
            4.145400047302246,
            4.2617998123168945,
            2.1928999423980713
          ]
        },
        {
          "atom_index": 904,
          "name": "NE",
          "element": "N",
          "coord": [
            4.0040998458862305,
            4.24970006942749,
            2.2283999919891357
          ]
        },
        {
          "atom_index": 905,
          "name": "CZ",
          "element": "C",
          "coord": [
            3.91129994392395,
            4.338799953460693,
            2.1953001022338867
          ]
        },
        {
          "atom_index": 906,
          "name": "NH1",
          "element": "N",
          "coord": [
            3.9442999362945557,
            4.446700096130371,
            2.125499963760376
          ]
        },
        {
          "atom_index": 907,
          "name": "NH2",
          "element": "N",
          "coord": [
            3.7855000495910645,
            4.320899963378906,
            2.232599973678589
          ]
        }
      ]
    },
    {
      "id": "A:120",
      "chain": "A",
      "resseq": 120,
      "icode": "",
      "resname": "TYR",
      "hetflag": " ",
      "sasa": 0.0,
      "atoms": [
        {
          "atom_index": 908,
          "name": "N",
          "element": "N",
          "coord": [
            4.3394999504089355,
            4.069200038909912,
            2.721100091934204
          ]
        },
        {
          "atom_index": 909,
          "name": "CA",
          "element": "C",
          "coord": [
            4.303100109100342,
            4.0543999671936035,
            2.862499952316284
          ]
        },
        {
          "atom_index": 910,
          "name": "C",
          "element": "C",
          "coord": [
            4.244699954986572,
            4.177999973297119,
            2.9316000938415527
          ]
        },
        {
          "atom_index": 911,
          "name": "O",
          "element": "O",
          "coord": [
            4.288000106811523,
            4.2895002365112305,
            2.906899929046631
          ]
        },
        {
          "atom_index": 912,
          "name": "CB",
          "element": "C",
          "coord": [
            4.425600051879883,
            4.018599987030029,
            2.9470999240875244
          ]
        },
        {
          "atom_index": 913,
          "name": "CG",
          "element": "C",
          "coord": [
            4.486199855804443,
            3.8815999031066895,
            2.9316999912261963
          ]
        },
        {
          "atom_index": 914,
          "name": "CD1",
          "element": "C",
          "coord": [
            4.408299922943115,
            3.7669999599456787,
            2.9409000873565674
          ]
        },
        {
          "atom_index": 915,
          "name": "CD2",
          "element": "C",
          "coord": [
            4.624899864196777,
            3.86680006980896,
            2.9209001064300537
          ]
        },
        {
          "atom_index": 916,
          "name": "CE1",
          "element": "C",
          "coord": [
            4.46619987487793,
            3.6401000022888184,
            2.9410998821258545
          ]
        },
        {
          "atom_index": 917,
          "name": "CE2",
          "element": "C",
          "coord": [
            4.684500217437744,
            3.7400999069213867,
            2.920799970626831
          ]
        },
        {
          "atom_index": 918,
          "name": "CZ",
          "element": "C",
          "coord": [
            4.6041998863220215,
            3.6275999546051025,
            2.93149995803833
          ]
        },
        {
          "atom_index": 919,
          "name": "OH",
          "element": "O",
          "coord": [
            4.660999774932861,
            3.502500057220459,
            2.9354000091552734
          ]
        }
      ]
    },
    {
      "id": "A:121",
      "chain": "A",
      "resseq": 121,
      "icode": "",
      "resname": "LEU",
      "hetflag": " ",
      "sasa": 0.0,
      "atoms": [
        {
          "atom_index": 920,
          "name": "N",
          "element": "N",
          "coord": [
            4.148399829864502,
            4.155099868774414,
            3.0202999114990234
          ]
        },
        {
          "atom_index": 921,
          "name": "CA",
          "element": "C",
          "coord": [
            4.092199802398682,
            4.2596001625061035,
            3.105799913406372
          ]
        },
        {
          "atom_index": 922,
          "name": "C",
          "element": "C",
          "coord": [
            4.10699987411499,
            4.19379997253418,
            3.242799997329712
          ]
        },
        {
          "atom_index": 923,
          "name": "O",
          "element": "O",
          "coord": [
            4.1006999015808105,
            4.071199893951416,
            3.2527999877929688
          ]
        },
        {
          "atom_index": 924,
          "name": "CB",
          "element": "C",
          "coord": [
            3.9449000358581543,
            4.287199974060059,
            3.075900077819824
          ]
        },
        {
          "atom_index": 925,
          "name": "CG",
          "element": "C",
          "coord": [
            3.922499895095825,
            4.372799873352051,
            2.9507999420166016
          ]
        },
        {
          "atom_index": 926,
          "name": "CD1",
          "element": "C",
          "coord": [
            3.7734999656677246,
            4.395400047302246,
            2.929500102996826
          ]
        },
        {
          "atom_index": 927,
          "name": "CD2",
          "element": "C",
          "coord": [
            3.996799945831299,
            4.506400108337402,
            2.9667000770568848
          ]
        }
      ]
    },
    {
      "id": "A:122",
      "chain": "A",
      "resseq": 122,
      "icode": "",
      "resname": "ALA",
      "hetflag": " ",
      "sasa": 0.0,
      "atoms": [
        {
          "atom_index": 928,
          "name": "N",
          "element": "N",
          "coord": [
            4.127099990844727,
            4.2729997634887695,
            3.3471999168395996
          ]
        },
        {
          "atom_index": 929,
          "name": "CA",
          "element": "C",
          "coord": [
            4.145599842071533,
            4.217599868774414,
            3.4811999797821045
          ]
        },
        {
          "atom_index": 930,
          "name": "C",
          "element": "C",
          "coord": [
            4.015600204467773,
            4.181300163269043,
            3.553100109100342
          ]
        },
        {
          "atom_index": 931,
          "name": "O",
          "element": "O",
          "coord": [
            3.9172000885009766,
            4.255099773406982,
            3.547800064086914
          ]
        },
        {
          "atom_index": 932,
          "name": "CB",
          "element": "C",
          "coord": [
            4.226099967956543,
            4.315100193023682,
            3.5659000873565674
          ]
        }
      ]
    },
    {
      "id": "A:123",
      "chain": "A",
      "resseq": 123,
      "icode": "",
      "resname": "PHE",
      "hetflag": " ",
      "sasa": 0.0,
      "atoms": [
        {
          "atom_index": 933,
          "name": "N",
          "element": "N",
          "coord": [
            4.014999866485596,
            4.066299915313721,
            3.6196000576019287
          ]
        },
        {
          "atom_index": 934,
          "name": "CA",
          "element": "C",
          "coord": [
            3.8968000411987305,
            4.024600028991699,
            3.6933999061584473
          ]
        },
        {
          "atom_index": 935,
          "name": "C",
          "element": "C",
          "coord": [
            3.9356000423431396,
            3.9553000926971436,
            3.8229000568389893
          ]
        },
        {
          "atom_index": 936,
          "name": "O",
          "element": "O",
          "coord": [
            3.953200101852417,
            3.8336000442504883,
            3.8269999027252197
          ]
        },
        {
          "atom_index": 937,
          "name": "CB",
          "element": "C",
          "coord": [
            3.8090999126434326,
            3.930000066757202,
            3.6113998889923096
          ]
        },
        {
          "atom_index": 938,
          "name": "CG",
          "element": "C",
          "coord": [
            3.671299934387207,
            3.911400079727173,
            3.669100046157837
          ]
        },
        {
          "atom_index": 939,
          "name": "CD1",
          "element": "C",
          "coord": [
            3.5671000480651855,
            3.996799945831299,
            3.6331000328063965
          ]
        },
        {
          "atom_index": 940,
          "name": "CD2",
          "element": "C",
          "coord": [
            3.6465001106262207,
            3.8113999366760254,
            3.762700080871582
          ]
        },
        {
          "atom_index": 941,
          "name": "CE1",
          "element": "C",
          "coord": [
            3.440000057220459,
            3.982800006866455,
            3.68969988822937
          ]
        },
        {
          "atom_index": 942,
          "name": "CE2",
          "element": "C",
          "coord": [
            3.51990008354187,
            3.7964999675750732,
            3.8199000358581543
          ]
        },
        {
          "atom_index": 943,
          "name": "CZ",
          "element": "C",
          "coord": [
            3.4163999557495117,
            3.882699966430664,
            3.7829999923706055
          ]
        }
      ]
    },
    {
      "id": "A:124",
      "chain": "A",
      "resseq": 124,
      "icode": "",
      "resname": "PRO",
      "hetflag": " ",
      "sasa": 0.0,
      "atoms": [
        {
          "atom_index": 944,
          "name": "N",
          "element": "N",
          "coord": [
            3.9516000747680664,
            4.0329999923706055,
            3.9303998947143555
          ]
        },
        {
          "atom_index": 945,
          "name": "CA",
          "element": "C",
          "coord": [
            3.98799991607666,
            3.973599910736084,
            4.059100151062012
          ]
        },
        {
          "atom_index": 946,
          "name": "C",
          "element": "C",
          "coord": [
            3.8671998977661133,
            3.902899980545044,
            4.120200157165527
          ]
        },
        {
          "atom_index": 947,
          "name": "O",
          "element": "O",
          "coord": [
            3.7709999084472656,
            3.966900110244751,
            4.161499977111816
          ]
        },
        {
          "atom_index": 948,
          "name": "CB",
          "element": "C",
          "coord": [
            4.0346999168396,
            4.093999862670898,
            4.140399932861328
          ]
        },
        {
          "atom_index": 949,
          "name": "CG",
          "element": "C",
          "coord": [
            3.9504001140594482,
            4.207099914550781,
            4.085000038146973
          ]
        },
        {
          "atom_index": 950,
          "name": "CD",
          "element": "C",
          "coord": [
            3.9532999992370605,
            4.1803998947143555,
            3.9361000061035156
          ]
        }
      ]
    },
    {
      "id": "A:125",
      "chain": "A",
      "resseq": 125,
      "icode": "",
      "resname": "ARG",
      "hetflag": " ",
      "sasa": 0.18991124629974365,
      "atoms": [
        {
          "atom_index": 951,
          "name": "N",
          "element": "N",
          "coord": [
            3.871799945831299,
            3.7702999114990234,
            4.123700141906738
          ]
        },
        {
          "atom_index": 952,
          "name": "CA",
          "element": "C",
          "coord": [
            3.76200008392334,
            3.6910998821258545,
            4.179800033569336
          ]
        },
        {
          "atom_index": 953,
          "name": "C",
          "element": "C",
          "coord": [
            3.731300115585327,
            3.7297000885009766,
            4.32420015335083
          ]
        },
        {
          "atom_index": 954,
          "name": "O",
          "element": "O",
          "coord": [
            3.617300033569336,
            3.719599962234497,
            4.368599891662598
          ]
        },
        {
          "atom_index": 955,
          "name": "CB",
          "element": "C",
          "coord": [
            3.796099901199341,
            3.5416998863220215,
            4.1743998527526855
          ]
        },
        {
          "atom_index": 956,
          "name": "CG",
          "element": "C",
          "coord": [
            3.8087000846862793,
            3.4848999977111816,
            4.034599781036377
          ]
        },
        {
          "atom_index": 957,
          "name": "CD",
          "element": "C",
          "coord": [
            3.8766000270843506,
            3.349400043487549,
            4.040599822998047
          ]
        },
        {
          "atom_index": 958,
          "name": "NE",
          "element": "N",
          "coord": [
            4.012599945068359,
            3.36080002784729,
            4.093800067901611
          ]
        },
        {
          "atom_index": 959,
          "name": "CZ",
          "element": "C",
          "coord": [
            4.079400062561035,
            3.2606000900268555,
            4.149899959564209
          ]
        },
        {
          "atom_index": 960,
          "name": "NH1",
          "element": "N",
          "coord": [
            4.02269983291626,
            3.1410999298095703,
            4.160799980163574
          ]
        },
        {
          "atom_index": 961,
          "name": "NH2",
          "element": "N",
          "coord": [
            4.203199863433838,
            3.2792999744415283,
            4.1946001052856445
          ]
        }
      ]
    },
    {
      "id": "A:126",
      "chain": "A",
      "resseq": 126,
      "icode": "",
      "resname": "GLN",
      "hetflag": " ",
      "sasa": 3.5117716789245605,
      "atoms": [
        {
          "atom_index": 962,
          "name": "N",
          "element": "N",
          "coord": [
            3.833400011062622,
            3.7741000652313232,
            4.396699905395508
          ]
        },
        {
          "atom_index": 963,
          "name": "CA",
          "element": "C",
          "coord": [
            3.8180999755859375,
            3.813199996948242,
            4.536600112915039
          ]
        },
        {
          "atom_index": 964,
          "name": "C",
          "element": "C",
          "coord": [
            3.768199920654297,
            3.956399917602539,
            4.556600093841553
          ]
        },
        {
          "atom_index": 965,
          "name": "O",
          "element": "O",
          "coord": [
            3.7655999660491943,
            4.006800174713135,
            4.6691999435424805
          ]
        },
        {
          "atom_index": 966,
          "name": "CB",
          "element": "C",
          "coord": [
            3.950900077819824,
            3.7957000732421875,
            4.610400199890137
          ]
        },
        {
          "atom_index": 967,
          "name": "CG",
          "element": "C",
          "coord": [
            3.9928998947143555,
            3.6507999897003174,
            4.635300159454346
          ]
        },
        {
          "atom_index": 968,
          "name": "CD",
          "element": "C",
          "coord": [
            3.905100107192993,
            3.5803000926971436,
            4.7378997802734375
          ]
        },
        {
          "atom_index": 969,
          "name": "NE2",
          "element": "N",
          "coord": [
            3.940200090408325,
            3.594899892807007,
            4.864999771118164
          ]
        },
        {
          "atom_index": 970,
          "name": "OE1",
          "element": "O",
          "coord": [
            3.80679988861084,
            3.51419997215271,
            4.703499794006348
          ]
        }
      ]
    },
    {
      "id": "A:127",
      "chain": "A",
      "resseq": 127,
      "icode": "",
      "resname": "GLY",
      "hetflag": " ",
      "sasa": 0.0,
      "atoms": [
        {
          "atom_index": 971,
          "name": "N",
          "element": "N",
          "coord": [
            3.7304000854492188,
            4.0233001708984375,
            4.448500156402588
          ]
        },
        {
          "atom_index": 972,
          "name": "CA",
          "element": "C",
          "coord": [
            3.6802000999450684,
            4.158899784088135,
            4.462900161743164
          ]
        },
        {
          "atom_index": 973,
          "name": "C",
          "element": "C",
          "coord": [
            3.7850000858306885,
            4.2677001953125,
            4.453199863433838
          ]
        },
        {
          "atom_index": 974,
          "name": "O",
          "element": "O",
          "coord": [
            3.901599884033203,
            4.240499973297119,
            4.425000190734863
          ]
        }
      ]
    },
    {
      "id": "A:128",
      "chain": "A",
      "resseq": 128,
      "icode": "",
      "resname": "LEU",
      "hetflag": " ",
      "sasa": 0.0,
      "atoms": [
        {
          "atom_index": 975,
          "name": "N",
          "element": "N",
          "coord": [
            3.7432000637054443,
            4.39139986038208,
            4.479400157928467
          ]
        },
        {
          "atom_index": 976,
          "name": "CA",
          "element": "C",
          "coord": [
            3.8317999839782715,
            4.5071001052856445,
            4.4695000648498535
          ]
        },
        {
          "atom_index": 977,
          "name": "C",
          "element": "C",
          "coord": [
            3.9300999641418457,
            4.530300140380859,
            4.583700180053711
          ]
        },
        {
          "atom_index": 978,
          "name": "O",
          "element": "O",
          "coord": [
            4.02810001373291,
            4.603000164031982,
            4.567800045013428
          ]
        },
        {
          "atom_index": 979,
          "name": "CB",
          "element": "C",
          "coord": [
            3.7481000423431396,
            4.632999897003174,
            4.446100234985352
          ]
        },
        {
          "atom_index": 980,
          "name": "CG",
          "element": "C",
          "coord": [
            3.6684999465942383,
            4.626800060272217,
            4.315700054168701
          ]
        },
        {
          "atom_index": 981,
          "name": "CD1",
          "element": "C",
          "coord": [
            3.5868000984191895,
            4.753600120544434,
            4.298099994659424
          ]
        },
        {
          "atom_index": 982,
          "name": "CD2",
          "element": "C",
          "coord": [
            3.7648000717163086,
            4.607699871063232,
            4.198999881744385
          ]
        }
      ]
    },
    {
      "id": "A:129",
      "chain": "A",
      "resseq": 129,
      "icode": "",
      "resname": "ASP",
      "hetflag": " ",
      "sasa": 5.53464412689209,
      "atoms": [
        {
          "atom_index": 983,
          "name": "N",
          "element": "N",
          "coord": [
            3.9049999713897705,
            4.4704999923706055,
            4.699100017547607
          ]
        },
        {
          "atom_index": 984,
          "name": "CA",
          "element": "C",
          "coord": [
            3.9979000091552734,
            4.486199855804443,
            4.809899806976318
          ]
        },
        {
          "atom_index": 985,
          "name": "C",
          "element": "C",
          "coord": [
            4.070799827575684,
            4.353499889373779,
            4.826700210571289
          ]
        },
        {
          "atom_index": 986,
          "name": "O",
          "element": "O",
          "coord": [
            4.054599761962891,
            4.2846999168396,
            4.927299976348877
          ]
        },
        {
          "atom_index": 987,
          "name": "CB",
          "element": "C",
          "coord": [
            3.92330002784729,
            4.52400016784668,
            4.938199996948242
          ]
        },
        {
          "atom_index": 988,
          "name": "CG",
          "element": "C",
          "coord": [
            3.8703999519348145,
            4.666600227355957,
            4.934899806976318
          ]
        },
        {
          "atom_index": 989,
          "name": "OD1",
          "element": "O",
          "coord": [
            3.95169997215271,
            4.759900093078613,
            4.916900157928467
          ]
        },
        {
          "atom_index": 990,
          "name": "OD2",
          "element": "O",
          "coord": [
            3.74780011177063,
            4.685500144958496,
            4.950500011444092
          ]
        }
      ]
    },
    {
      "id": "A:130",
      "chain": "A",
      "resseq": 130,
      "icode": "",
      "resname": "SER",
      "hetflag": " ",
      "sasa": 0.0,
      "atoms": [
        {
          "atom_index": 991,
          "name": "N",
          "element": "N",
          "coord": [
            4.1508002281188965,
            4.3180999755859375,
            4.726399898529053
          ]
        },
        {
          "atom_index": 992,
          "name": "CA",
          "element": "C",
          "coord": [
            4.2241997718811035,
            4.1921000480651855,
            4.729400157928467
          ]
        },
        {
          "atom_index": 993,
          "name": "C",
          "element": "C",
          "coord": [
            4.366700172424316,
            4.206299781799316,
            4.6778998374938965
          ]
        },
        {
          "atom_index": 994,
          "name": "O",
          "element": "O",
          "coord": [
            4.401899814605713,
            4.307799816131592,
            4.617499828338623
          ]
        },
        {
          "atom_index": 995,
          "name": "CB",
          "element": "C",
          "coord": [
            4.1508002281188965,
            4.088099956512451,
            4.644400119781494
          ]
        },
        {
          "atom_index": 996,
          "name": "OG",
          "element": "O",
          "coord": [
            4.150000095367432,
            4.125800132751465,
            4.507500171661377
          ]
        }
      ]
    },
    {
      "id": "A:131",
      "chain": "A",
      "resseq": 131,
      "icode": "",
      "resname": "ASP",
      "hetflag": " ",
      "sasa": 3.783582925796509,
      "atoms": [
        {
          "atom_index": 997,
          "name": "N",
          "element": "N",
          "coord": [
            4.448699951171875,
            4.104100227355957,
            4.701900005340576
          ]
        },
        {
          "atom_index": 998,
          "name": "CA",
          "element": "C",
          "coord": [
            4.585999965667725,
            4.105999946594238,
            4.65339994430542
          ]
        },
        {
          "atom_index": 999,
          "name": "C",
          "element": "C",
          "coord": [
            4.581099987030029,
            4.099100112915039,
            4.501399993896484
          ]
        },
        {
          "atom_index": 1000,
          "name": "O",
          "element": "O",
          "coord": [
            4.6666998863220215,
            4.154600143432617,
            4.433199882507324
          ]
        },
        {
          "atom_index": 1001,
          "name": "CB",
          "element": "C",
          "coord": [
            4.666200160980225,
            3.9851999282836914,
            4.704500198364258
          ]
        },
        {
          "atom_index": 1002,
          "name": "CG",
          "element": "C",
          "coord": [
            4.673099994659424,
            3.978600025177002,
            4.855999946594238
          ]
        },
        {
          "atom_index": 1003,
          "name": "OD1",
          "element": "O",
          "coord": [
            4.6869001388549805,
            4.084799766540527,
            4.91949987411499
          ]
        },
        {
          "atom_index": 1004,
          "name": "OD2",
          "element": "O",
          "coord": [
            4.6656999588012695,
            3.8671000003814697,
            4.911300182342529
          ]
        }
      ]
    },
    {
      "id": "A:132",
      "chain": "A",
      "resseq": 132,
      "icode": "",
      "resname": "ALA",
      "hetflag": " ",
      "sasa": 0.0,
      "atoms": [
        {
          "atom_index": 1005,
          "name": "N",
          "element": "N",
          "coord": [
            4.480899810791016,
            4.029099941253662,
            4.449100017547607
          ]
        },
        {
          "atom_index": 1006,
          "name": "CA",
          "element": "C",
          "coord": [
            4.466800212860107,
            4.013500213623047,
            4.304699897766113
          ]
        },
        {
          "atom_index": 1007,
          "name": "C",
          "element": "C",
          "coord": [
            4.446400165557861,
            4.148900032043457,
            4.237500190734863
          ]
        },
        {
          "atom_index": 1008,
          "name": "O",
          "element": "O",
          "coord": [
            4.508500099182129,
            4.178800106048584,
            4.135200023651123
          ]
        },
        {
          "atom_index": 1009,
          "name": "CB",
          "element": "C",
          "coord": [
            4.349800109863281,
            3.920099973678589,
            4.272900104522705
          ]
        }
      ]
    },
    {
      "id": "A:133",
      "chain": "A",
      "resseq": 133,
      "icode": "",
      "resname": "GLU",
      "hetflag": " ",
      "sasa": 0.0,
      "atoms": [
        {
          "atom_index": 1010,
          "name": "N",
          "element": "N",
          "coord": [
            4.359499931335449,
            4.2307000160217285,
            4.295400142669678
          ]
        },
        {
          "atom_index": 1011,
          "name": "CA",
          "element": "C",
          "coord": [
            4.331999778747559,
            4.362500190734863,
            4.239200115203857
          ]
        },
        {
          "atom_index": 1012,
          "name": "C",
          "element": "C",
          "coord": [
            4.456900119781494,
            4.4506001472473145,
            4.244800090789795
          ]
        },
        {
          "atom_index": 1013,
          "name": "O",
          "element": "O",
          "coord": [
            4.489099979400635,
            4.519899845123291,
            4.1479997634887695
          ]
        },
        {
          "atom_index": 1014,
          "name": "CB",
          "element": "C",
          "coord": [
            4.215700149536133,
            4.428100109100342,
            4.314599990844727
          ]
        },
        {
          "atom_index": 1015,
          "name": "CG",
          "element": "C",
          "coord": [
            4.164299964904785,
            4.556700229644775,
            4.251800060272217
          ]
        },
        {
          "atom_index": 1016,
          "name": "CD",
          "element": "C",
          "coord": [
            4.2382001876831055,
            4.6803998947143555,
            4.299900054931641
          ]
        },
        {
          "atom_index": 1017,
          "name": "OE1",
          "element": "O",
          "coord": [
            4.20989990234375,
            4.790200233459473,
            4.247300148010254
          ]
        },
        {
          "atom_index": 1018,
          "name": "OE2",
          "element": "O",
          "coord": [
            4.323800086975098,
            4.668399810791016,
            4.3902997970581055
          ]
        }
      ]
    },
    {
      "id": "A:134",
      "chain": "A",
      "resseq": 134,
      "icode": "",
      "resname": "LYS",
      "hetflag": " ",
      "sasa": 2.06437611579895,
      "atoms": [
        {
          "atom_index": 1019,
          "name": "N",
          "element": "N",
          "coord": [
            4.528299808502197,
            4.446700096130371,
            4.35699987411499
          ]
        },
        {
          "atom_index": 1020,
          "name": "CA",
          "element": "C",
          "coord": [
            4.6493000984191895,
            4.526899814605713,
            4.372000217437744
          ]
        },
        {
          "atom_index": 1021,
          "name": "C",
          "element": "C",
          "coord": [
            4.757299900054932,
            4.484000205993652,
            4.273099899291992
          ]
        },
        {
          "atom_index": 1022,
          "name": "O",
          "element": "O",
          "coord": [
            4.819799900054932,
            4.567599773406982,
            4.2083001136779785
          ]
        },
        {
          "atom_index": 1023,
          "name": "CB",
          "element": "C",
          "coord": [
            4.703999996185303,
            4.5157999992370605,
            4.514800071716309
          ]
        },
        {
          "atom_index": 1024,
          "name": "CG",
          "element": "C",
          "coord": [
            4.613500118255615,
            4.575900077819824,
            4.621099948883057
          ]
        },
        {
          "atom_index": 1025,
          "name": "CD",
          "element": "C",
          "coord": [
            4.6803998947143555,
            4.573699951171875,
            4.7581000328063965
          ]
        },
        {
          "atom_index": 1026,
          "name": "CE",
          "element": "C",
          "coord": [
            4.591000080108643,
            4.635000228881836,
            4.8649001121521
          ]
        },
        {
          "atom_index": 1027,
          "name": "NZ",
          "element": "N",
          "coord": [
            4.462299823760986,
            4.560999870300293,
            4.877500057220459
          ]
        }
      ]
    },
    {
      "id": "A:135",
      "chain": "A",
      "resseq": 135,
      "icode": "",
      "resname": "GLU",
      "hetflag": " ",
      "sasa": 0.0,
      "atoms": [
        {
          "atom_index": 1028,
          "name": "N",
          "element": "N",
          "coord": [
            4.779099941253662,
            4.3531999588012695,
            4.262700080871582
          ]
        },
        {
          "atom_index": 1029,
          "name": "CA",
          "element": "C",
          "coord": [
            4.879000186920166,
            4.298900127410889,
            4.171199798583984
          ]
        },
        {
          "atom_index": 1030,
          "name": "C",
          "element": "C",
          "coord": [
            4.850800037384033,
            4.3317999839782715,
            4.024799823760986
          ]
        },
        {
          "atom_index": 1031,
          "name": "O",
          "element": "O",
          "coord": [
            4.942200183868408,
            4.366799831390381,
            3.949700117111206
          ]
        },
        {
          "atom_index": 1032,
          "name": "CB",
          "element": "C",
          "coord": [
            4.888000011444092,
            4.14709997177124,
            4.187099933624268
          ]
        },
        {
          "atom_index": 1033,
          "name": "CG",
          "element": "C",
          "coord": [
            4.947400093078613,
            4.10290002822876,
            4.3190999031066895
          ]
        },
        {
          "atom_index": 1034,
          "name": "CD",
          "element": "C",
          "coord": [
            5.091899871826172,
            4.145999908447266,
            4.3343000411987305
          ]
        },
        {
          "atom_index": 1035,
          "name": "OE1",
          "element": "O",
          "coord": [
            5.178699970245361,
            4.092100143432617,
            4.26230001449585
          ]
        },
        {
          "atom_index": 1036,
          "name": "OE2",
          "element": "O",
          "coord": [
            5.118199825286865,
            4.234499931335449,
            4.418099880218506
          ]
        }
      ]
    },
    {
      "id": "A:136",
      "chain": "A",
      "resseq": 136,
      "icode": "",
      "resname": "MET",
      "hetflag": " ",
      "sasa": 0.0,
      "atoms": [
        {
          "atom_index": 1037,
          "name": "N",
          "element": "N",
          "coord": [
            4.724800109863281,
            4.319900035858154,
            3.9844000339508057
          ]
        },
        {
          "atom_index": 1038,
          "name": "CA",
          "element": "C",
          "coord": [
            4.6880998611450195,
            4.34689998626709,
            3.846400022506714
          ]
        },
        {
          "atom_index": 1039,
          "name": "C",
          "element": "C",
          "coord": [
            4.690199851989746,
            4.496699810028076,
            3.8180999755859375
          ]
        },
        {
          "atom_index": 1040,
          "name": "O",
          "element": "O",
          "coord": [
            4.71999979019165,
            4.538599967956543,
            3.706899881362915
          ]
        },
        {
          "atom_index": 1041,
          "name": "CB",
          "element": "C",
          "coord": [
            4.551499843597412,
            4.2846999168396,
            3.81469988822937
          ]
        },
        {
          "atom_index": 1042,
          "name": "CG",
          "element": "C",
          "coord": [
            4.553199768066406,
            4.131999969482422,
            3.830399990081787
          ]
        },
        {
          "atom_index": 1043,
          "name": "SD",
          "element": "S",
          "coord": [
            4.4253997802734375,
            4.04010009765625,
            3.7421000003814697
          ]
        },
        {
          "atom_index": 1044,
          "name": "CE",
          "element": "C",
          "coord": [
            4.290500164031982,
            4.040500164031982,
            3.864300012588501
          ]
        }
      ]
    },
    {
      "id": "A:137",
      "chain": "A",
      "resseq": 137,
      "icode": "",
      "resname": "LYS",
      "hetflag": " ",
      "sasa": 0.0,
      "atoms": [
        {
          "atom_index": 1045,
          "name": "N",
          "element": "N",
          "coord": [
            4.660200119018555,
            4.576700210571289,
            3.9200000762939453
          ]
        },
        {
          "atom_index": 1046,
          "name": "CA",
          "element": "C",
          "coord": [
            4.66379976272583,
            4.722400188446045,
            3.9058001041412354
          ]
        },
        {
          "atom_index": 1047,
          "name": "C",
          "element": "C",
          "coord": [
            4.80649995803833,
            4.760200023651123,
            3.866300106048584
          ]
        },
        {
          "atom_index": 1048,
          "name": "O",
          "element": "O",
          "coord": [
            4.82859992980957,
            4.841400146484375,
            3.775700092315674
          ]
        },
        {
          "atom_index": 1049,
          "name": "CB",
          "element": "C",
          "coord": [
            4.626800060272217,
            4.788599967956543,
            4.0391998291015625
          ]
        },
        {
          "atom_index": 1050,
          "name": "CG",
          "element": "C",
          "coord": [
            4.636000156402588,
            4.941500186920166,
            4.042500019073486
          ]
        },
        {
          "atom_index": 1051,
          "name": "CD",
          "element": "C",
          "coord": [
            4.5183000564575195,
            5.0065999031066895,
            3.9721999168395996
          ]
        },
        {
          "atom_index": 1052,
          "name": "CE",
          "element": "C",
          "coord": [
            4.5121002197265625,
            5.156400203704834,
            4.001800060272217
          ]
        },
        {
          "atom_index": 1053,
          "name": "NZ",
          "element": "N",
          "coord": [
            4.632299900054932,
            5.228499889373779,
            3.9526000022888184
          ]
        }
      ]
    },
    {
      "id": "A:138",
      "chain": "A",
      "resseq": 138,
      "icode": "",
      "resname": "ALA",
      "hetflag": " ",
      "sasa": 0.0,
      "atoms": [
        {
          "atom_index": 1054,
          "name": "N",
          "element": "N",
          "coord": [
            4.90369987487793,
            4.6992998123168945,
            3.9339001178741455
          ]
        },
        {
          "atom_index": 1055,
          "name": "CA",
          "element": "C",
          "coord": [
            5.044000148773193,
            4.726799964904785,
            3.9065001010894775
          ]
        },
        {
          "atom_index": 1056,
          "name": "C",
          "element": "C",
          "coord": [
            5.084499835968018,
            4.677000045776367,
            3.7685000896453857
          ]
        },
        {
          "atom_index": 1057,
          "name": "O",
          "element": "O",
          "coord": [
            5.164299964904785,
            4.740600109100342,
            3.7002999782562256
          ]
        },
        {
          "atom_index": 1058,
          "name": "CB",
          "element": "C",
          "coord": [
            5.132599830627441,
            4.662399768829346,
            4.013500213623047
          ]
        }
      ]
    },
    {
      "id": "A:139",
      "chain": "A",
      "resseq": 139,
      "icode": "",
      "resname": "ILE",
      "hetflag": " ",
      "sasa": 0.0,
      "atoms": [
        {
          "atom_index": 1059,
          "name": "N",
          "element": "N",
          "coord": [
            5.03000020980835,
            4.562600135803223,
            3.727799892425537
          ]
        },
        {
          "atom_index": 1060,
          "name": "CA",
          "element": "C",
          "coord": [
            5.062099933624268,
            4.506800174713135,
            3.5971999168395996
          ]
        },
        {
          "atom_index": 1061,
          "name": "C",
          "element": "C",
          "coord": [
            5.011499881744385,
            4.59689998626709,
            3.484800100326538
          ]
        },
        {
          "atom_index": 1062,
          "name": "O",
          "element": "O",
          "coord": [
            5.086699962615967,
            4.632299900054932,
            3.393899917602539
          ]
        },
        {
          "atom_index": 1063,
          "name": "CB",
          "element": "C",
          "coord": [
            4.9984002113342285,
            4.366799831390381,
            3.5780999660491943
          ]
        },
        {
          "atom_index": 1064,
          "name": "CG1",
          "element": "C",
          "coord": [
            5.0696001052856445,
            4.263700008392334,
            3.666100025177002
          ]
        },
        {
          "atom_index": 1065,
          "name": "CG2",
          "element": "C",
          "coord": [
            5.0081000328063965,
            4.324900150299072,
            3.4316999912261963
          ]
        },
        {
          "atom_index": 1066,
          "name": "CD1",
          "element": "C",
          "coord": [
            5.0015997886657715,
            4.127200126647949,
            3.668800115585327
          ]
        }
      ]
    },
    {
      "id": "A:140",
      "chain": "A",
      "resseq": 140,
      "icode": "",
      "resname": "TRP",
      "hetflag": " ",
      "sasa": 0.0,
      "atoms": [
        {
          "atom_index": 1067,
          "name": "N",
          "element": "N",
          "coord": [
            4.883600234985352,
            4.632800102233887,
            3.4916999340057373
          ]
        },
        {
          "atom_index": 1068,
          "name": "CA",
          "element": "C",
          "coord": [
            4.821000099182129,
            4.71619987487793,
            3.390000104904175
          ]
        },
        {
          "atom_index": 1069,
          "name": "C",
          "element": "C",
          "coord": [
            4.8821001052856445,
            4.856100082397461,
            3.383500099182129
          ]
        },
        {
          "atom_index": 1070,
          "name": "O",
          "element": "O",
          "coord": [
            4.8744001388549805,
            4.923699855804443,
            3.2808001041412354
          ]
        },
        {
          "atom_index": 1071,
          "name": "CB",
          "element": "C",
          "coord": [
            4.669899940490723,
            4.724699974060059,
            3.4156999588012695
          ]
        },
        {
          "atom_index": 1072,
          "name": "CG",
          "element": "C",
          "coord": [
            4.588600158691406,
            4.6290998458862305,
            3.3313000202178955
          ]
        },
        {
          "atom_index": 1073,
          "name": "CD1",
          "element": "C",
          "coord": [
            4.520599842071533,
            4.65880012512207,
            3.216399908065796
          ]
        },
        {
          "atom_index": 1074,
          "name": "CD2",
          "element": "C",
          "coord": [
            4.5721001625061035,
            4.488100051879883,
            3.352099895477295
          ]
        },
        {
          "atom_index": 1075,
          "name": "CE2",
          "element": "C",
          "coord": [
            4.493199825286865,
            4.438799858093262,
            3.245500087738037
          ]
        },
        {
          "atom_index": 1076,
          "name": "CE3",
          "element": "C",
          "coord": [
            4.616499900817871,
            4.3983001708984375,
            3.4502999782562256
          ]
        },
        {
          "atom_index": 1077,
          "name": "NE1",
          "element": "N",
          "coord": [
            4.4629998207092285,
            4.545100212097168,
            3.164099931716919
          ]
        },
        {
          "atom_index": 1078,
          "name": "CZ2",
          "element": "C",
          "coord": [
            4.458000183105469,
            4.303800106048584,
            3.234299898147583
          ]
        },
        {
          "atom_index": 1079,
          "name": "CZ3",
          "element": "C",
          "coord": [
            4.581200122833252,
            4.263599872589111,
            3.4391000270843506
          ]
        },
        {
          "atom_index": 1080,
          "name": "CH2",
          "element": "C",
          "coord": [
            4.502999782562256,
            4.2179999351501465,
            3.3317999839782715
          ]
        }
      ]
    },
    {
      "id": "A:141",
      "chain": "A",
      "resseq": 141,
      "icode": "",
      "resname": "CYS",
      "hetflag": " ",
      "sasa": 0.0,
      "atoms": [
        {
          "atom_index": 1081,
          "name": "N",
          "element": "N",
          "coord": [
            4.944200038909912,
            4.898399829864502,
            3.4928998947143555
          ]
        },
        {
          "atom_index": 1082,
          "name": "CA",
          "element": "C",
          "coord": [
            5.005899906158447,
            5.030099868774414,
            3.4979000091552734
          ]
        },
        {
          "atom_index": 1083,
          "name": "C",
          "element": "C",
          "coord": [
            5.1529998779296875,
            5.030399799346924,
            3.4586000442504883
          ]
        },
        {
          "atom_index": 1084,
          "name": "O",
          "element": "O",
          "coord": [
            5.216000080108643,
            5.135900020599365,
            3.454200029373169
          ]
        },
        {
          "atom_index": 1085,
          "name": "CB",
          "element": "C",
          "coord": [
            4.992000102996826,
            5.088699817657471,
            3.637700080871582
          ]
        },
        {
          "atom_index": 1086,
          "name": "SG",
          "element": "S",
          "coord": [
            4.825900077819824,
            5.146399974822998,
            3.682300090789795
          ]
        }
      ]
    },
    {
      "id": "A:142",
      "chain": "A",
      "resseq": 142,
      "icode": "",
      "resname": "ALA",
      "hetflag": " ",
      "sasa": 0.0,
      "atoms": [
        {
          "atom_index": 1087,
          "name": "N",
          "element": "N",
          "coord": [
            5.207699775695801,
            4.912700176239014,
            3.4302000999450684
          ]
        },
        {
          "atom_index": 1088,
          "name": "CA",
          "element": "C",
          "coord": [
            5.348100185394287,
            4.900599956512451,
            3.392400026321411
          ]
        },
        {
          "atom_index": 1089,
          "name": "C",
          "element": "C",
          "coord": [
            5.377900123596191,
            4.960299968719482,
            3.2553000450134277
          ]
        },
        {
          "atom_index": 1090,
          "name": "O",
          "element": "O",
          "coord": [
            5.290800094604492,
            4.966000080108643,
            3.1684000492095947
          ]
        },
        {
          "atom_index": 1091,
          "name": "CB",
          "element": "C",
          "coord": [
            5.390399932861328,
            4.753399848937988,
            3.39490008354187
          ]
        }
      ]
    },
    {
      "id": "A:143",
      "chain": "A",
      "resseq": 143,
      "icode": "",
      "resname": "LYS",
      "hetflag": " ",
      "sasa": 8.656556129455566,
      "atoms": [
        {
          "atom_index": 1092,
          "name": "N",
          "element": "N",
          "coord": [
            5.502099990844727,
            5.003900051116943,
            3.2372000217437744
          ]
        },
        {
          "atom_index": 1093,
          "name": "CA",
          "element": "C",
          "coord": [
            5.546500205993652,
            5.061500072479248,
            3.1106998920440674
          ]
        },
        {
          "atom_index": 1094,
          "name": "C",
          "element": "C",
          "coord": [
            5.516499996185303,
            4.958600044250488,
            3.0020999908447266
          ]
        },
        {
          "atom_index": 1095,
          "name": "O",
          "element": "O",
          "coord": [
            5.460599899291992,
            4.990799903869629,
            2.897200107574463
          ]
        },
        {
          "atom_index": 1096,
          "name": "CB",
          "element": "C",
          "coord": [
            5.6971001625061035,
            5.089300155639648,
            3.116300106048584
          ]
        },
        {
          "atom_index": 1097,
          "name": "CG",
          "element": "C",
          "coord": [
            5.753399848937988,
            5.159599781036377,
            2.9939000606536865
          ]
        },
        {
          "atom_index": 1098,
          "name": "CD",
          "element": "C",
          "coord": [
            5.709700107574463,
            5.305200099945068,
            2.988100051879883
          ]
        },
        {
          "atom_index": 1099,
          "name": "CE",
          "element": "C",
          "coord": [
            5.771699905395508,
            5.376299858093262,
            2.8687000274658203
          ]
        },
        {
          "atom_index": 1100,
          "name": "NZ",
          "element": "N",
          "coord": [
            5.733399868011475,
            5.520599842071533,
            2.8636999130249023
          ]
        }
      ]
    },
    {
      "id": "A:144",
      "chain": "A",
      "resseq": 144,
      "icode": "",
      "resname": "ASP",
      "hetflag": " ",
      "sasa": 1.3873138427734375,
      "atoms": [
        {
          "atom_index": 1101,
          "name": "N",
          "element": "N",
          "coord": [
            5.554200172424316,
            4.834000110626221,
            3.0292000770568848
          ]
        },
        {
          "atom_index": 1102,
          "name": "CA",
          "element": "C",
          "coord": [
            5.53000020980835,
            4.723999977111816,
            2.9370999336242676
          ]
        },
        {
          "atom_index": 1103,
          "name": "C",
          "element": "C",
          "coord": [
            5.433000087738037,
            4.627500057220459,
            3.006999969482422
          ]
        },
        {
          "atom_index": 1104,
          "name": "O",
          "element": "O",
          "coord": [
            5.474100112915039,
            4.546599864959717,
            3.0903000831604004
          ]
        },
        {
          "atom_index": 1105,
          "name": "CB",
          "element": "C",
          "coord": [
            5.661300182342529,
            4.652100086212158,
            2.9052000045776367
          ]
        },
        {
          "atom_index": 1106,
          "name": "CG",
          "element": "C",
          "coord": [
            5.648399829864502,
            4.555099964141846,
            2.789099931716919
          ]
        },
        {
          "atom_index": 1107,
          "name": "OD1",
          "element": "O",
          "coord": [
            5.543900012969971,
            4.48769998550415,
            2.7776999473571777
          ]
        },
        {
          "atom_index": 1108,
          "name": "OD2",
          "element": "O",
          "coord": [
            5.743800163269043,
            4.545300006866455,
            2.7095999717712402
          ]
        }
      ]
    },
    {
      "id": "A:145",
      "chain": "A",
      "resseq": 145,
      "icode": "",
      "resname": "LYS",
      "hetflag": " ",
      "sasa": 0.0,
      "atoms": [
        {
          "atom_index": 1109,
          "name": "N",
          "element": "N",
          "coord": [
            5.3043999671936035,
            4.637599945068359,
            2.974299907684326
          ]
        },
        {
          "atom_index": 1110,
          "name": "CA",
          "element": "C",
          "coord": [
            5.2027997970581055,
            4.5518999099731445,
            3.035599946975708
          ]
        },
        {
          "atom_index": 1111,
          "name": "C",
          "element": "C",
          "coord": [
            5.22189998626709,
            4.40339994430542,
            3.007200002670288
          ]
        },
        {
          "atom_index": 1112,
          "name": "O",
          "element": "O",
          "coord": [
            5.204999923706055,
            4.320199966430664,
            3.0964999198913574
          ]
        },
        {
          "atom_index": 1113,
          "name": "CB",
          "element": "C",
          "coord": [
            5.06279993057251,
            4.592599868774414,
            2.988600015640259
          ]
        },
        {
          "atom_index": 1114,
          "name": "CG",
          "element": "C",
          "coord": [
            5.021200180053711,
            4.731800079345703,
            3.0292000770568848
          ]
        },
        {
          "atom_index": 1115,
          "name": "CD",
          "element": "C",
          "coord": [
            4.883699893951416,
            4.7652997970581055,
            2.9746999740600586
          ]
        },
        {
          "atom_index": 1116,
          "name": "CE",
          "element": "C",
          "coord": [
            4.88129997253418,
            4.764800071716309,
            2.8222999572753906
          ]
        },
        {
          "atom_index": 1117,
          "name": "NZ",
          "element": "N",
          "coord": [
            4.7494001388549805,
            4.812099933624268,
            2.7706000804901123
          ]
        }
      ]
    },
    {
      "id": "A:146",
      "chain": "A",
      "resseq": 146,
      "icode": "",
      "resname": "ASN",
      "hetflag": " ",
      "sasa": 0.0,
      "atoms": [
        {
          "atom_index": 1118,
          "name": "N",
          "element": "N",
          "coord": [
            5.255199909210205,
            4.369200229644775,
            2.8833000659942627
          ]
        },
        {
          "atom_index": 1119,
          "name": "CA",
          "element": "C",
          "coord": [
            5.27400016784668,
            4.228799819946289,
            2.8480000495910645
          ]
        },
        {
          "atom_index": 1120,
          "name": "C",
          "element": "C",
          "coord": [
            5.386600017547607,
            4.166999816894531,
            2.928800106048584
          ]
        },
        {
          "atom_index": 1121,
          "name": "O",
          "element": "O",
          "coord": [
            5.370999813079834,
            4.060500144958496,
            2.9881999492645264
          ]
        },
        {
          "atom_index": 1122,
          "name": "CB",
          "element": "C",
          "coord": [
            5.303599834442139,
            4.214300155639648,
            2.6984000205993652
          ]
        },
        {
          "atom_index": 1123,
          "name": "CG",
          "element": "C",
          "coord": [
            5.189000129699707,
            4.2631001472473145,
            2.6119000911712646
          ]
        },
        {
          "atom_index": 1124,
          "name": "ND2",
          "element": "N",
          "coord": [
            5.122700214385986,
            4.17080020904541,
            2.543299913406372
          ]
        },
        {
          "atom_index": 1125,
          "name": "OD1",
          "element": "O",
          "coord": [
            5.159800052642822,
            4.382199764251709,
            2.6080000400543213
          ]
        }
      ]
    },
    {
      "id": "A:147",
      "chain": "A",
      "resseq": 147,
      "icode": "",
      "resname": "LYS",
      "hetflag": " ",
      "sasa": 2.338198184967041,
      "atoms": [
        {
          "atom_index": 1126,
          "name": "N",
          "element": "N",
          "coord": [
            5.500400066375732,
            4.235000133514404,
            2.9310998916625977
          ]
        },
        {
          "atom_index": 1127,
          "name": "CA",
          "element": "C",
          "coord": [
            5.616300106048584,
            4.186699867248535,
            3.005000114440918
          ]
        },
        {
          "atom_index": 1128,
          "name": "C",
          "element": "C",
          "coord": [
            5.579500198364258,
            4.170199871063232,
            3.1521999835968018
          ]
        },
        {
          "atom_index": 1129,
          "name": "O",
          "element": "O",
          "coord": [
            5.607999801635742,
            4.067299842834473,
            3.2137999534606934
          ]
        },
        {
          "atom_index": 1130,
          "name": "CB",
          "element": "C",
          "coord": [
            5.731299877166748,
            4.287099838256836,
            2.9895999431610107
          ]
        },
        {
          "atom_index": 1131,
          "name": "CG",
          "element": "C",
          "coord": [
            5.867199897766113,
            4.237199783325195,
            3.0346999168395996
          ]
        },
        {
          "atom_index": 1132,
          "name": "CD",
          "element": "C",
          "coord": [
            5.893199920654297,
            4.264100074768066,
            3.1819000244140625
          ]
        },
        {
          "atom_index": 1133,
          "name": "CE",
          "element": "C",
          "coord": [
            6.040900230407715,
            4.242800235748291,
            3.2144999504089355
          ]
        },
        {
          "atom_index": 1134,
          "name": "NZ",
          "element": "N",
          "coord": [
            6.073299884796143,
            4.2795000076293945,
            3.3548998832702637
          ]
        }
      ]
    },
    {
      "id": "A:148",
      "chain": "A",
      "resseq": 148,
      "icode": "",
      "resname": "ALA",
      "hetflag": " ",
      "sasa": 0.0,
      "atoms": [
        {
          "atom_index": 1135,
          "name": "N",
          "element": "N",
          "coord": [
            5.515999794006348,
            4.272799968719482,
            3.20770001411438
          ]
        },
        {
          "atom_index": 1136,
          "name": "CA",
          "element": "C",
          "coord": [
            5.473899841308594,
            4.271699905395508,
            3.3468000888824463
          ]
        },
        {
          "atom_index": 1137,
          "name": "C",
          "element": "C",
          "coord": [
            5.377799987792969,
            4.155799865722656,
            3.3754000663757324
          ]
        },
        {
          "atom_index": 1138,
          "name": "O",
          "element": "O",
          "coord": [
            5.388999938964844,
            4.089000225067139,
            3.478300094604492
          ]
        },
        {
          "atom_index": 1139,
          "name": "CB",
          "element": "C",
          "coord": [
            5.407100200653076,
            4.403200149536133,
            3.381200075149536
          ]
        }
      ]
    },
    {
      "id": "A:149",
      "chain": "A",
      "resseq": 149,
      "icode": "",
      "resname": "PHE",
      "hetflag": " ",
      "sasa": 0.0,
      "atoms": [
        {
          "atom_index": 1140,
          "name": "N",
          "element": "N",
          "coord": [
            5.2835001945495605,
            4.132199764251709,
            3.284899950027466
          ]
        },
        {
          "atom_index": 1141,
          "name": "CA",
          "element": "C",
          "coord": [
            5.188199996948242,
            4.023399829864502,
            3.3059000968933105
          ]
        },
        {
          "atom_index": 1142,
          "name": "C",
          "element": "C",
          "coord": [
            5.262700080871582,
            3.890399932861328,
            3.2992000579833984
          ]
        },
        {
          "atom_index": 1143,
          "name": "O",
          "element": "O",
          "coord": [
            5.2444000244140625,
            3.805000066757202,
            3.3857998847961426
          ]
        },
        {
          "atom_index": 1144,
          "name": "CB",
          "element": "C",
          "coord": [
            5.07480001449585,
            4.029200077056885,
            3.20169997215271
          ]
        },
        {
          "atom_index": 1145,
          "name": "CG",
          "element": "C",
          "coord": [
            4.95989990234375,
            3.933799982070923,
            3.2304000854492188
          ]
        },
        {
          "atom_index": 1146,
          "name": "CD1",
          "element": "C",
          "coord": [
            4.968400001525879,
            3.7990000247955322,
            3.1956000328063965
          ]
        },
        {
          "atom_index": 1147,
          "name": "CD2",
          "element": "C",
          "coord": [
            4.8445000648498535,
            3.9791998863220215,
            3.2939999103546143
          ]
        },
        {
          "atom_index": 1148,
          "name": "CE1",
          "element": "C",
          "coord": [
            4.86269998550415,
            3.7100000381469727,
            3.2239999771118164
          ]
        },
        {
          "atom_index": 1149,
          "name": "CE2",
          "element": "C",
          "coord": [
            4.737800121307373,
            3.891700029373169,
            3.3231000900268555
          ]
        },
        {
          "atom_index": 1150,
          "name": "CZ",
          "element": "C",
          "coord": [
            4.747200012207031,
            3.756700038909912,
            3.2880001068115234
          ]
        }
      ]
    },
    {
      "id": "A:150",
      "chain": "A",
      "resseq": 150,
      "icode": "",
      "resname": "ASP",
      "hetflag": " ",
      "sasa": 0.0,
      "atoms": [
        {
          "atom_index": 1151,
          "name": "N",
          "element": "N",
          "coord": [
            5.348999977111816,
            3.8733999729156494,
            3.199199914932251
          ]
        },
        {
          "atom_index": 1152,
          "name": "CA",
          "element": "C",
          "coord": [
            5.424699783325195,
            3.748699903488159,
            3.1874001026153564
          ]
        },
        {
          "atom_index": 1153,
          "name": "C",
          "element": "C",
          "coord": [
            5.505799770355225,
            3.723099946975708,
            3.314300060272217
          ]
        },
        {
          "atom_index": 1154,
          "name": "O",
          "element": "O",
          "coord": [
            5.508900165557861,
            3.6106998920440674,
            3.3654000759124756
          ]
        },
        {
          "atom_index": 1155,
          "name": "CB",
          "element": "C",
          "coord": [
            5.521500110626221,
            3.752500057220459,
            3.0680999755859375
          ]
        },
        {
          "atom_index": 1156,
          "name": "CG",
          "element": "C",
          "coord": [
            5.4506001472473145,
            3.7672998905181885,
            2.934799909591675
          ]
        },
        {
          "atom_index": 1157,
          "name": "OD1",
          "element": "O",
          "coord": [
            5.328999996185303,
            3.7390999794006348,
            2.9268999099731445
          ]
        },
        {
          "atom_index": 1158,
          "name": "OD2",
          "element": "O",
          "coord": [
            5.5177998542785645,
            3.805999994277954,
            2.8368000984191895
          ]
        }
      ]
    },
    {
      "id": "A:151",
      "chain": "A",
      "resseq": 151,
      "icode": "",
      "resname": "ASP",
      "hetflag": " ",
      "sasa": 0.0,
      "atoms": [
        {
          "atom_index": 1159,
          "name": "N",
          "element": "N",
          "coord": [
            5.570899963378906,
            3.8280999660491943,
            3.364300012588501
          ]
        },
        {
          "atom_index": 1160,
          "name": "CA",
          "element": "C",
          "coord": [
            5.653900146484375,
            3.8189001083374023,
            3.484600067138672
          ]
        },
        {
          "atom_index": 1161,
          "name": "C",
          "element": "C",
          "coord": [
            5.577499866485596,
            3.7771999835968018,
            3.6092000007629395
          ]
        },
        {
          "atom_index": 1162,
          "name": "O",
          "element": "O",
          "coord": [
            5.619800090789795,
            3.686800003051758,
            3.6821000576019287
          ]
        },
        {
          "atom_index": 1163,
          "name": "CB",
          "element": "C",
          "coord": [
            5.722799777984619,
            3.952899932861328,
            3.5125999450683594
          ]
        },
        {
          "atom_index": 1164,
          "name": "CG",
          "element": "C",
          "coord": [
            5.842899799346924,
            3.9769999980926514,
            3.4231998920440674
          ]
        },
        {
          "atom_index": 1165,
          "name": "OD1",
          "element": "O",
          "coord": [
            5.879799842834473,
            3.8864998817443848,
            3.345900058746338
          ]
        },
        {
          "atom_index": 1166,
          "name": "OD2",
          "element": "O",
          "coord": [
            5.901199817657471,
            4.087100028991699,
            3.4316000938415527
          ]
        }
      ]
    },
    {
      "id": "A:152",
      "chain": "A",
      "resseq": 152,
      "icode": "",
      "resname": "VAL",
      "hetflag": " ",
      "sasa": 0.0,
      "atoms": [
        {
          "atom_index": 1167,
          "name": "N",
          "element": "N",
          "coord": [
            5.466599941253662,
            3.8452000617980957,
            3.635499954223633
          ]
        },
        {
          "atom_index": 1168,
          "name": "CA",
          "element": "C",
          "coord": [
            5.386199951171875,
            3.814199924468994,
            3.7523999214172363
          ]
        },
        {
          "atom_index": 1169,
          "name": "C",
          "element": "C",
          "coord": [
            5.335100173950195,
            3.6705000400543213,
            3.748699903488159
          ]
        },
        {
          "atom_index": 1170,
          "name": "O",
          "element": "O",
          "coord": [
            5.333700180053711,
            3.602400064468384,
            3.8512001037597656
          ]
        },
        {
          "atom_index": 1171,
          "name": "CB",
          "element": "C",
          "coord": [
            5.2677001953125,
            3.911600112915039,
            3.7651000022888184
          ]
        },
        {
          "atom_index": 1172,
          "name": "CG1",
          "element": "C",
          "coord": [
            5.17549991607666,
            3.8673999309539795,
            3.878200054168701
          ]
        },
        {
          "atom_index": 1173,
          "name": "CG2",
          "element": "C",
          "coord": [
            5.320400238037109,
            4.052499771118164,
            3.7909998893737793
          ]
        }
      ]
    },
    {
      "id": "A:153",
      "chain": "A",
      "resseq": 153,
      "icode": "",
      "resname": "MET",
      "hetflag": " ",
      "sasa": 0.0,
      "atoms": [
        {
          "atom_index": 1174,
          "name": "N",
          "element": "N",
          "coord": [
            5.293700218200684,
            3.6240999698638916,
            3.6310999393463135
          ]
        },
        {
          "atom_index": 1175,
          "name": "CA",
          "element": "C",
          "coord": [
            5.244699954986572,
            3.487299919128418,
            3.618299961090088
          ]
        },
        {
          "atom_index": 1176,
          "name": "C",
          "element": "C",
          "coord": [
            5.357100009918213,
            3.388200044631958,
            3.6451001167297363
          ]
        },
        {
          "atom_index": 1177,
          "name": "O",
          "element": "O",
          "coord": [
            5.334799766540527,
            3.280900001525879,
            3.7016000747680664
          ]
        },
        {
          "atom_index": 1178,
          "name": "CB",
          "element": "C",
          "coord": [
            5.185999870300293,
            3.4649999141693115,
            3.478800058364868
          ]
        },
        {
          "atom_index": 1179,
          "name": "CG",
          "element": "C",
          "coord": [
            5.043700218200684,
            3.515000104904175,
            3.4663000106811523
          ]
        },
        {
          "atom_index": 1180,
          "name": "SD",
          "element": "S",
          "coord": [
            4.932400226593018,
            3.4203999042510986,
            3.5724000930786133
          ]
        },
        {
          "atom_index": 1181,
          "name": "CE",
          "element": "C",
          "coord": [
            4.787899971008301,
            3.4001998901367188,
            3.463099956512451
          ]
        }
      ]
    },
    {
      "id": "A:154",
      "chain": "A",
      "resseq": 154,
      "icode": "",
      "resname": "ALA",
      "hetflag": " ",
      "sasa": 0.8513062000274658,
      "atoms": [
        {
          "atom_index": 1182,
          "name": "N",
          "element": "N",
          "coord": [
            5.478600025177002,
            3.425100088119507,
            3.605299949645996
          ]
        },
        {
          "atom_index": 1183,
          "name": "CA",
          "element": "C",
          "coord": [
            5.595399856567383,
            3.3406999111175537,
            3.626800060272217
          ]
        },
        {
          "atom_index": 1184,
          "name": "C",
          "element": "C",
          "coord": [
            5.644700050354004,
            3.3541998863220215,
            3.771199941635132
          ]
        },
        {
          "atom_index": 1185,
          "name": "O",
          "element": "O",
          "coord": [
            5.744900226593018,
            3.2934000492095947,
            3.809499979019165
          ]
        },
        {
          "atom_index": 1186,
          "name": "CB",
          "element": "C",
          "coord": [
            5.706500053405762,
            3.3794000148773193,
            3.529099941253662
          ]
        }
      ]
    },
    {
      "id": "A:155",
      "chain": "A",
      "resseq": 155,
      "icode": "",
      "resname": "GLY",
      "hetflag": " ",
      "sasa": 2.3676819801330566,
      "atoms": [
        {
          "atom_index": 1187,
          "name": "N",
          "element": "N",
          "coord": [
            5.574100017547607,
            3.4340999126434326,
            3.850600004196167
          ]
        },
        {
          "atom_index": 1188,
          "name": "CA",
          "element": "C",
          "coord": [
            5.610799789428711,
            3.4535000324249268,
            3.9897000789642334
          ]
        },
        {
          "atom_index": 1189,
          "name": "C",
          "element": "C",
          "coord": [
            5.730999946594238,
            3.5434000492095947,
            4.013299942016602
          ]
        },
        {
          "atom_index": 1190,
          "name": "O",
          "element": "O",
          "coord": [
            5.806700229644775,
            3.5220999717712402,
            4.1082000732421875
          ]
        }
      ]
    },
    {
      "id": "A:156",
      "chain": "A",
      "resseq": 156,
      "icode": "",
      "resname": "LYS",
      "hetflag": " ",
      "sasa": 3.7652416229248047,
      "atoms": [
        {
          "atom_index": 1191,
          "name": "N",
          "element": "N",
          "coord": [
            5.748799800872803,
            3.6445999145507812,
            3.9286000728607178
          ]
        },
        {
          "atom_index": 1192,
          "name": "CA",
          "element": "C",
          "coord": [
            5.8618998527526855,
            3.7365000247955322,
            3.9426000118255615
          ]
        },
        {
          "atom_index": 1193,
          "name": "C",
          "element": "C",
          "coord": [
            5.82859992980957,
            3.8675999641418457,
            4.013400077819824
          ]
        },
        {
          "atom_index": 1194,
          "name": "O",
          "element": "O",
          "coord": [
            5.717400074005127,
            3.8877999782562256,
            4.062399864196777
          ]
        },
        {
          "atom_index": 1195,
          "name": "CB",
          "element": "C",
          "coord": [
            5.922599792480469,
            3.768399953842163,
            3.805799961090088
          ]
        },
        {
          "atom_index": 1196,
          "name": "CG",
          "element": "C",
          "coord": [
            5.985899925231934,
            3.6496999263763428,
            3.736299991607666
          ]
        },
        {
          "atom_index": 1197,
          "name": "CD",
          "element": "C",
          "coord": [
            6.065100193023682,
            3.694200038909912,
            3.6143999099731445
          ]
        },
        {
          "atom_index": 1198,
          "name": "CE",
          "element": "C",
          "coord": [
            6.133299827575684,
            3.5766000747680664,
            3.545799970626831
          ]
        },
        {
          "atom_index": 1199,
          "name": "NZ",
          "element": "N",
          "coord": [
            6.035200119018555,
            3.48009991645813,
            3.488600015640259
          ]
        }
      ]
    },
    {
      "id": "A:157",
      "chain": "A",
      "resseq": 157,
      "icode": "",
      "resname": "SER",
      "hetflag": " ",
      "sasa": 4.351120471954346,
      "atoms": [
        {
          "atom_index": 1200,
          "name": "N",
          "element": "N",
          "coord": [
            5.9274001121521,
            3.956399917602539,
            4.01669979095459
          ]
        },
        {
          "atom_index": 1201,
          "name": "CA",
          "element": "C",
          "coord": [
            5.915500164031982,
            4.086599826812744,
            4.081200122833252
          ]
        },
        {
          "atom_index": 1202,
          "name": "C",
          "element": "C",
          "coord": [
            5.8144001960754395,
            4.179200172424316,
            4.013899803161621
          ]
        },
        {
          "atom_index": 1203,
          "name": "O",
          "element": "O",
          "coord": [
            5.83620023727417,
            4.22599983215332,
            3.9021999835968018
          ]
        },
        {
          "atom_index": 1204,
          "name": "CB",
          "element": "C",
          "coord": [
            6.052499771118164,
            4.155200004577637,
            4.084000110626221
          ]
        },
        {
          "atom_index": 1205,
          "name": "OG",
          "element": "O",
          "coord": [
            6.1508002281188965,
            4.071400165557861,
            4.1427998542785645
          ]
        }
      ]
    },
    {
      "id": "A:158",
      "chain": "A",
      "resseq": 158,
      "icode": "",
      "resname": "VAL",
      "hetflag": " ",
      "sasa": 0.0,
      "atoms": [
        {
          "atom_index": 1206,
          "name": "N",
          "element": "N",
          "coord": [
            5.70419979095459,
            4.205399990081787,
            4.0833001136779785
          ]
        },
        {
          "atom_index": 1207,
          "name": "CA",
          "element": "C",
          "coord": [
            5.599599838256836,
            4.293399810791016,
            4.0329999923706055
          ]
        },
        {
          "atom_index": 1208,
          "name": "C",
          "element": "C",
          "coord": [
            5.6321001052856445,
            4.436999797821045,
            4.07450008392334
          ]
        },
        {
          "atom_index": 1209,
          "name": "O",
          "element": "O",
          "coord": [
            5.58489990234375,
            4.4857001304626465,
            4.177199840545654
          ]
        },
        {
          "atom_index": 1210,
          "name": "CB",
          "element": "C",
          "coord": [
            5.461100101470947,
            4.2515997886657715,
            4.088900089263916
          ]
        },
        {
          "atom_index": 1211,
          "name": "CG1",
          "element": "C",
          "coord": [
            5.468999862670898,
            4.23360013961792,
            4.2403998374938965
          ]
        },
        {
          "atom_index": 1212,
          "name": "CG2",
          "element": "C",
          "coord": [
            5.355899810791016,
            4.355299949645996,
            4.051799774169922
          ]
        }
      ]
    },
    {
      "id": "A:159",
      "chain": "A",
      "resseq": 159,
      "icode": "",
      "resname": "ALA",
      "hetflag": " ",
      "sasa": 0.29038915038108826,
      "atoms": [
        {
          "atom_index": 1213,
          "name": "N",
          "element": "N",
          "coord": [
            5.713600158691406,
            4.503900051116943,
            3.993499994277954
          ]
        },
        {
          "atom_index": 1214,
          "name": "CA",
          "element": "C",
          "coord": [
            5.755300045013428,
            4.64109992980957,
            4.020899772644043
          ]
        },
        {
          "atom_index": 1215,
          "name": "C",
          "element": "C",
          "coord": [
            5.640600204467773,
            4.733500003814697,
            4.060100078582764
          ]
        },
        {
          "atom_index": 1216,
          "name": "O",
          "element": "O",
          "coord": [
            5.5346999168396,
            4.73390007019043,
            3.9972000122070312
          ]
        },
        {
          "atom_index": 1217,
          "name": "CB",
          "element": "C",
          "coord": [
            5.828199863433838,
            4.6981000900268555,
            3.900099992752075
          ]
        }
      ]
    },
    {
      "id": "A:160",
      "chain": "A",
      "resseq": 160,
      "icode": "",
      "resname": "PRO",
      "hetflag": " ",
      "sasa": 5.507831573486328,
      "atoms": [
        {
          "atom_index": 1218,
          "name": "N",
          "element": "N",
          "coord": [
            5.660099983215332,
            4.813399791717529,
            4.166200160980225
          ]
        },
        {
          "atom_index": 1219,
          "name": "CA",
          "element": "C",
          "coord": [
            5.554299831390381,
            4.905099868774414,
            4.209000110626221
          ]
        },
        {
          "atom_index": 1220,
          "name": "C",
          "element": "C",
          "coord": [
            5.523799896240234,
            4.998499870300293,
            4.092199802398682
          ]
        },
        {
          "atom_index": 1221,
          "name": "O",
          "element": "O",
          "coord": [
            5.614999771118164,
            5.051300048828125,
            4.028500080108643
          ]
        },
        {
          "atom_index": 1222,
          "name": "CB",
          "element": "C",
          "coord": [
            5.618000030517578,
            4.978499889373779,
            4.3267998695373535
          ]
        },
        {
          "atom_index": 1223,
          "name": "CG",
          "element": "C",
          "coord": [
            5.714000225067139,
            4.877399921417236,
            4.381899833679199
          ]
        },
        {
          "atom_index": 1224,
          "name": "CD",
          "element": "C",
          "coord": [
            5.776000022888184,
            4.820700168609619,
            4.256800174713135
          ]
        }
      ]
    },
    {
      "id": "A:161",
      "chain": "A",
      "resseq": 161,
      "icode": "",
      "resname": "ALA",
      "hetflag": " ",
      "sasa": 0.0,
      "atoms": [
        {
          "atom_index": 1225,
          "name": "N",
          "element": "N",
          "coord": [
            5.395999908447266,
            5.017399787902832,
            4.063199996948242
          ]
        },
        {
          "atom_index": 1226,
          "name": "CA",
          "element": "C",
          "coord": [
            5.3572001457214355,
            5.103499889373779,
            3.9528000354766846
          ]
        },
        {
          "atom_index": 1227,
          "name": "C",
          "element": "C",
          "coord": [
            5.212900161743164,
            5.146200180053711,
            3.968600034713745
          ]
        },
        {
          "atom_index": 1228,
          "name": "O",
          "element": "O",
          "coord": [
            5.126999855041504,
            5.06689977645874,
            4.006800174713135
          ]
        },
        {
          "atom_index": 1229,
          "name": "CB",
          "element": "C",
          "coord": [
            5.375800132751465,
            5.030600070953369,
            3.820499897003174
          ]
        }
      ]
    },
    {
      "id": "A:162",
      "chain": "A",
      "resseq": 162,
      "icode": "",
      "resname": "SER",
      "hetflag": " ",
      "sasa": 2.045128345489502,
      "atoms": [
        {
          "atom_index": 1230,
          "name": "N",
          "element": "N",
          "coord": [
            5.186399936676025,
            5.272500038146973,
            3.9388999938964844
          ]
        },
        {
          "atom_index": 1231,
          "name": "CA",
          "element": "C",
          "coord": [
            5.051499843597412,
            5.324100017547607,
            3.950700044631958
          ]
        },
        {
          "atom_index": 1232,
          "name": "C",
          "element": "C",
          "coord": [
            5.012700080871582,
            5.401700019836426,
            3.8259999752044678
          ]
        },
        {
          "atom_index": 1233,
          "name": "O",
          "element": "O",
          "coord": [
            5.097700119018555,
            5.441299915313721,
            3.7464001178741455
          ]
        },
        {
          "atom_index": 1234,
          "name": "CB",
          "element": "C",
          "coord": [
            5.0406999588012695,
            5.414100170135498,
            4.07390022277832
          ]
        },
        {
          "atom_index": 1235,
          "name": "OG",
          "element": "O",
          "coord": [
            4.907599925994873,
            5.458799839019775,
            4.092899799346924
          ]
        }
      ]
    },
    {
      "id": "A:163",
      "chain": "A",
      "resseq": 163,
      "icode": "",
      "resname": "CYS",
      "hetflag": " ",
      "sasa": 0.0,
      "atoms": [
        {
          "atom_index": 1236,
          "name": "N",
          "element": "N",
          "coord": [
            4.882599830627441,
            5.420899868011475,
            3.8092000484466553
          ]
        },
        {
          "atom_index": 1237,
          "name": "CA",
          "element": "C",
          "coord": [
            4.828800201416016,
            5.495699882507324,
            3.6970999240875244
          ]
        },
        {
          "atom_index": 1238,
          "name": "C",
          "element": "C",
          "coord": [
            4.679900169372559,
            5.507599830627441,
            3.7202000617980957
          ]
        },
        {
          "atom_index": 1239,
          "name": "O",
          "element": "O",
          "coord": [
            4.630899906158447,
            5.469900131225586,
            3.82669997215271
          ]
        },
        {
          "atom_index": 1240,
          "name": "CB",
          "element": "C",
          "coord": [
            4.85830020904541,
            5.42609977722168,
            3.5638999938964844
          ]
        },
        {
          "atom_index": 1241,
          "name": "SG",
          "element": "S",
          "coord": [
            4.773900032043457,
            5.268499851226807,
            3.5278000831604004
          ]
        }
      ]
    },
    {
      "id": "A:164",
      "chain": "A",
      "resseq": 164,
      "icode": "",
      "resname": "ASP",
      "hetflag": " ",
      "sasa": 6.274441719055176,
      "atoms": [
        {
          "atom_index": 1242,
          "name": "N",
          "element": "N",
          "coord": [
            4.6072998046875,
            5.558499813079834,
            3.621799945831299
          ]
        },
        {
          "atom_index": 1243,
          "name": "CA",
          "element": "C",
          "coord": [
            4.464399814605713,
            5.575699806213379,
            3.6394999027252197
          ]
        },
        {
          "atom_index": 1244,
          "name": "C",
          "element": "C",
          "coord": [
            4.3765997886657715,
            5.463900089263916,
            3.585099935531616
          ]
        },
        {
          "atom_index": 1245,
          "name": "O",
          "element": "O",
          "coord": [
            4.25540018081665,
            5.480400085449219,
            3.570499897003174
          ]
        },
        {
          "atom_index": 1246,
          "name": "CB",
          "element": "C",
          "coord": [
            4.423099994659424,
            5.711299896240234,
            3.5838000774383545
          ]
        },
        {
          "atom_index": 1247,
          "name": "CG",
          "element": "C",
          "coord": [
            4.495500087738037,
            5.824999809265137,
            3.6530001163482666
          ]
        },
        {
          "atom_index": 1248,
          "name": "OD1",
          "element": "O",
          "coord": [
            4.492499828338623,
            5.829999923706055,
            3.7778000831604004
          ]
        },
        {
          "atom_index": 1249,
          "name": "OD2",
          "element": "O",
          "coord": [
            4.55649995803833,
            5.9085001945495605,
            3.5834999084472656
          ]
        }
      ]
    },
    {
      "id": "A:165",
      "chain": "A",
      "resseq": 165,
      "icode": "",
      "resname": "VAL",
      "hetflag": " ",
      "sasa": 0.0,
      "atoms": [
        {
          "atom_index": 1250,
          "name": "N",
          "element": "N",
          "coord": [
            4.43779993057251,
            5.349899768829346,
            3.5548999309539795
          ]
        },
        {
          "atom_index": 1251,
          "name": "CA",
          "element": "C",
          "coord": [
            4.360899925231934,
            5.235199928283691,
            3.508699893951416
          ]
        },
        {
          "atom_index": 1252,
          "name": "C",
          "element": "C",
          "coord": [
            4.287300109863281,
            5.187399864196777,
            3.6333000659942627
          ]
        },
        {
          "atom_index": 1253,
          "name": "O",
          "element": "O",
          "coord": [
            4.348999977111816,
            5.166200160980225,
            3.737299919128418
          ]
        },
        {
          "atom_index": 1254,
          "name": "CB",
          "element": "C",
          "coord": [
            4.452199935913086,
            5.121399879455566,
            3.45770001411438
          ]
        },
        {
          "atom_index": 1255,
          "name": "CG1",
          "element": "C",
          "coord": [
            4.371300220489502,
            4.99459981918335,
            3.4384000301361084
          ]
        },
        {
          "atom_index": 1256,
          "name": "CG2",
          "element": "C",
          "coord": [
            4.517199993133545,
            5.162099838256836,
            3.32669997215271
          ]
        }
      ]
    },
    {
      "id": "A:166",
      "chain": "A",
      "resseq": 166,
      "icode": "",
      "resname": "ASP",
      "hetflag": " ",
      "sasa": 0.03152985870838165,
      "atoms": [
        {
          "atom_index": 1257,
          "name": "N",
          "element": "N",
          "coord": [
            4.155900001525879,
            5.171599864959717,
            3.623699903488159
          ]
        },
        {
          "atom_index": 1258,
          "name": "CA",
          "element": "C",
          "coord": [
            4.076900005340576,
            5.127900123596191,
            3.73799991607666
          ]
        },
        {
          "atom_index": 1259,
          "name": "C",
          "element": "C",
          "coord": [
            4.029099941253662,
            4.984099864959717,
            3.7195000648498535
          ]
        },
        {
          "atom_index": 1260,
          "name": "O",
          "element": "O",
          "coord": [
            3.941999912261963,
            4.957399845123291,
            3.636899948120117
          ]
        },
        {
          "atom_index": 1261,
          "name": "CB",
          "element": "C",
          "coord": [
            3.955399990081787,
            5.218800067901611,
            3.755500078201294
          ]
        },
        {
          "atom_index": 1262,
          "name": "CG",
          "element": "C",
          "coord": [
            3.898699998855591,
            5.213399887084961,
            3.895699977874756
          ]
        },
        {
          "atom_index": 1263,
          "name": "OD1",
          "element": "O",
          "coord": [
            3.8965001106262207,
            5.103499889373779,
            3.9551000595092773
          ]
        },
        {
          "atom_index": 1264,
          "name": "OD2",
          "element": "O",
          "coord": [
            3.855600118637085,
            5.3190999031066895,
            3.9463999271392822
          ]
        }
      ]
    },
    {
      "id": "A:167",
      "chain": "A",
      "resseq": 167,
      "icode": "",
      "resname": "ILE",
      "hetflag": " ",
      "sasa": 0.0,
      "atoms": [
        {
          "atom_index": 1265,
          "name": "N",
          "element": "N",
          "coord": [
            4.08489990234375,
            4.892499923706055,
            3.7978999614715576
          ]
        },
        {
          "atom_index": 1266,
          "name": "CA",
          "element": "C",
          "coord": [
            4.047100067138672,
            4.751999855041504,
            3.7881999015808105
          ]
        },
        {
          "atom_index": 1267,
          "name": "C",
          "element": "C",
          "coord": [
            3.897599935531616,
            4.735300064086914,
            3.8134000301361084
          ]
        },
        {
          "atom_index": 1268,
          "name": "O",
          "element": "O",
          "coord": [
            3.83489990234375,
            4.641900062561035,
            3.762700080871582
          ]
        },
        {
          "atom_index": 1269,
          "name": "CB",
          "element": "C",
          "coord": [
            4.127699851989746,
            4.666399955749512,
            3.8882999420166016
          ]
        },
        {
          "atom_index": 1270,
          "name": "CG1",
          "element": "C",
          "coord": [
            4.277400016784668,
            4.679999828338623,
            3.858799934387207
          ]
        },
        {
          "atom_index": 1271,
          "name": "CG2",
          "element": "C",
          "coord": [
            4.085299968719482,
            4.519999980926514,
            3.8791000843048096
          ]
        },
        {
          "atom_index": 1272,
          "name": "CD1",
          "element": "C",
          "coord": [
            4.317399978637695,
            4.641499996185303,
            3.7160000801086426
          ]
        }
      ]
    },
    {
      "id": "A:168",
      "chain": "A",
      "resseq": 168,
      "icode": "",
      "resname": "ALA",
      "hetflag": " ",
      "sasa": 0.0,
      "atoms": [
        {
          "atom_index": 1273,
          "name": "N",
          "element": "N",
          "coord": [
            3.8405001163482666,
            4.827600002288818,
            3.890399932861328
          ]
        },
        {
          "atom_index": 1274,
          "name": "CA",
          "element": "C",
          "coord": [
            3.697999954223633,
            4.82450008392334,
            3.9217000007629395
          ]
        },
        {
          "atom_index": 1275,
          "name": "C",
          "element": "C",
          "coord": [
            3.6135001182556152,
            4.829800128936768,
            3.794800043106079
          ]
        },
        {
          "atom_index": 1276,
          "name": "O",
          "element": "O",
          "coord": [
            3.5051000118255615,
            4.7708001136779785,
            3.7888998985290527
          ]
        },
        {
          "atom_index": 1277,
          "name": "CB",
          "element": "C",
          "coord": [
            3.662100076675415,
            4.9421000480651855,
            4.013800144195557
          ]
        }
      ]
    },
    {
      "id": "A:169",
      "chain": "A",
      "resseq": 169,
      "icode": "",
      "resname": "ASP",
      "hetflag": " ",
      "sasa": 0.0,
      "atoms": [
        {
          "atom_index": 1278,
          "name": "N",
          "element": "N",
          "coord": [
            3.662400007247925,
            4.900899887084961,
            3.6933999061584473
          ]
        },
        {
          "atom_index": 1279,
          "name": "CA",
          "element": "C",
          "coord": [
            3.5889999866485596,
            4.911200046539307,
            3.5673999786376953
          ]
        },
        {
          "atom_index": 1280,
          "name": "C",
          "element": "C",
          "coord": [
            3.5878000259399414,
            4.776599884033203,
            3.4958999156951904
          ]
        },
        {
          "atom_index": 1281,
          "name": "O",
          "element": "O",
          "coord": [
            3.484800100326538,
            4.73390007019043,
            3.4430999755859375
          ]
        },
        {
          "atom_index": 1282,
          "name": "CB",
          "element": "C",
          "coord": [
            3.6514999866485596,
            5.016900062561035,
            3.4753000736236572
          ]
        },
        {
          "atom_index": 1283,
          "name": "CG",
          "element": "C",
          "coord": [
            3.638700008392334,
            5.1579999923706055,
            3.530600070953369
          ]
        },
        {
          "atom_index": 1284,
          "name": "OD1",
          "element": "O",
          "coord": [
            3.5362000465393066,
            5.186500072479248,
            3.596100091934204
          ]
        },
        {
          "atom_index": 1285,
          "name": "OD2",
          "element": "O",
          "coord": [
            3.73009991645813,
            5.240200042724609,
            3.507200002670288
          ]
        }
      ]
    },
    {
      "id": "A:170",
      "chain": "A",
      "resseq": 170,
      "icode": "",
      "resname": "HIS",
      "hetflag": " ",
      "sasa": 0.0,
      "atoms": [
        {
          "atom_index": 1286,
          "name": "N",
          "element": "N",
          "coord": [
            3.7030999660491943,
            4.7108001708984375,
            3.4923999309539795
          ]
        },
        {
          "atom_index": 1287,
          "name": "CA",
          "element": "C",
          "coord": [
            3.7128000259399414,
            4.58050012588501,
            3.4279000759124756
          ]
        },
        {
          "atom_index": 1288,
          "name": "C",
          "element": "C",
          "coord": [
            3.620800018310547,
            4.482100009918213,
            3.5009000301361084
          ]
        },
        {
          "atom_index": 1289,
          "name": "O",
          "element": "O",
          "coord": [
            3.544100046157837,
            4.407800197601318,
            3.43969988822937
          ]
        },
        {
          "atom_index": 1290,
          "name": "CB",
          "element": "C",
          "coord": [
            3.856800079345703,
            4.52810001373291,
            3.433799982070923
          ]
        },
        {
          "atom_index": 1291,
          "name": "CG",
          "element": "C",
          "coord": [
            3.956899881362915,
            4.614999771118164,
            3.364000082015991
          ]
        },
        {
          "atom_index": 1292,
          "name": "CD2",
          "element": "C",
          "coord": [
            3.952699899673462,
            4.7453999519348145,
            3.3271000385284424
          ]
        },
        {
          "atom_index": 1293,
          "name": "ND1",
          "element": "N",
          "coord": [
            4.081699848175049,
            4.5690999031066895,
            3.327899932861328
          ]
        },
        {
          "atom_index": 1294,
          "name": "CE1",
          "element": "C",
          "coord": [
            4.150300025939941,
            4.667300224304199,
            3.2720999717712402
          ]
        },
        {
          "atom_index": 1295,
          "name": "NE2",
          "element": "N",
          "coord": [
            4.0742998123168945,
            4.775400161743164,
            3.270400047302246
          ]
        }
      ]
    },
    {
      "id": "A:171",
      "chain": "A",
      "resseq": 171,
      "icode": "",
      "resname": "TYR",
      "hetflag": " ",
      "sasa": 0.0,
      "atoms": [
        {
          "atom_index": 1296,
          "name": "N",
          "element": "N",
          "coord": [
            3.6303000450134277,
            4.483500003814697,
            3.63319993019104
          ]
        },
        {
          "atom_index": 1297,
          "name": "CA",
          "element": "C",
          "coord": [
            3.5517001152038574,
            4.395999908447266,
            3.7195000648498535
          ]
        },
        {
          "atom_index": 1298,
          "name": "C",
          "element": "C",
          "coord": [
            3.401400089263916,
            4.414999961853027,
            3.7014000415802
          ]
        },
        {
          "atom_index": 1299,
          "name": "O",
          "element": "O",
          "coord": [
            3.326200008392334,
            4.317399978637695,
            3.689500093460083
          ]
        },
        {
          "atom_index": 1300,
          "name": "CB",
          "element": "C",
          "coord": [
            3.5903000831604004,
            4.422299861907959,
            3.8654000759124756
          ]
        },
        {
          "atom_index": 1301,
          "name": "CG",
          "element": "C",
          "coord": [
            3.5232999324798584,
            4.331200122833252,
            3.9656999111175537
          ]
        },
        {
          "atom_index": 1302,
          "name": "CD1",
          "element": "C",
          "coord": [
            3.5569000244140625,
            4.196100234985352,
            3.9737000465393066
          ]
        },
        {
          "atom_index": 1303,
          "name": "CD2",
          "element": "C",
          "coord": [
            3.4270999431610107,
            4.3805999755859375,
            4.053699970245361
          ]
        },
        {
          "atom_index": 1304,
          "name": "CE1",
          "element": "C",
          "coord": [
            3.496500015258789,
            4.112500190734863,
            4.0671000480651855
          ]
        },
        {
          "atom_index": 1305,
          "name": "CE2",
          "element": "C",
          "coord": [
            3.3659000396728516,
            4.297699928283691,
            4.147500038146973
          ]
        },
        {
          "atom_index": 1306,
          "name": "CZ",
          "element": "C",
          "coord": [
            3.40120005607605,
            4.163899898529053,
            4.153600215911865
          ]
        },
        {
          "atom_index": 1307,
          "name": "OH",
          "element": "O",
          "coord": [
            3.341399908065796,
            4.0817999839782715,
            4.246200084686279
          ]
        }
      ]
    },
    {
      "id": "A:172",
      "chain": "A",
      "resseq": 172,
      "icode": "",
      "resname": "ALA",
      "hetflag": " ",
      "sasa": 0.0,
      "atoms": [
        {
          "atom_index": 1308,
          "name": "N",
          "element": "N",
          "coord": [
            3.357800006866455,
            4.540500164031982,
            3.700200080871582
          ]
        },
        {
          "atom_index": 1309,
          "name": "CA",
          "element": "C",
          "coord": [
            3.216599941253662,
            4.573200225830078,
            3.6844000816345215
          ]
        },
        {
          "atom_index": 1310,
          "name": "C",
          "element": "C",
          "coord": [
            3.164099931716919,
            4.52400016784668,
            3.550100088119507
          ]
        },
        {
          "atom_index": 1311,
          "name": "O",
          "element": "O",
          "coord": [
            3.0566999912261963,
            4.464000225067139,
            3.5427000522613525
          ]
        },
        {
          "atom_index": 1312,
          "name": "CB",
          "element": "C",
          "coord": [
            3.196500062942505,
            4.723999977111816,
            3.696500062942505
          ]
        }
      ]
    },
    {
      "id": "A:173",
      "chain": "A",
      "resseq": 173,
      "icode": "",
      "resname": "LEU",
      "hetflag": " ",
      "sasa": 0.0,
      "atoms": [
        {
          "atom_index": 1313,
          "name": "N",
          "element": "N",
          "coord": [
            3.2399001121520996,
            4.549799919128418,
            3.4439001083374023
          ]
        },
        {
          "atom_index": 1314,
          "name": "CA",
          "element": "C",
          "coord": [
            3.199899911880493,
            4.505199909210205,
            3.311000108718872
          ]
        },
        {
          "atom_index": 1315,
          "name": "C",
          "element": "C",
          "coord": [
            3.1884000301361084,
            4.35290002822876,
            3.307499885559082
          ]
        },
        {
          "atom_index": 1316,
          "name": "O",
          "element": "O",
          "coord": [
            3.0894999504089355,
            4.2982001304626465,
            3.2590999603271484
          ]
        },
        {
          "atom_index": 1317,
          "name": "CB",
          "element": "C",
          "coord": [
            3.301500082015991,
            4.551199913024902,
            3.205899953842163
          ]
        },
        {
          "atom_index": 1318,
          "name": "CG",
          "element": "C",
          "coord": [
            3.274399995803833,
            4.501800060272217,
            3.063199996948242
          ]
        },
        {
          "atom_index": 1319,
          "name": "CD1",
          "element": "C",
          "coord": [
            3.137500047683716,
            4.551199913024902,
            3.016900062561035
          ]
        },
        {
          "atom_index": 1320,
          "name": "CD2",
          "element": "C",
          "coord": [
            3.383500099182129,
            4.551799774169922,
            2.969599962234497
          ]
        }
      ]
    },
    {
      "id": "A:174",
      "chain": "A",
      "resseq": 174,
      "icode": "",
      "resname": "GLY",
      "hetflag": " ",
      "sasa": 0.0,
      "atoms": [
        {
          "atom_index": 1321,
          "name": "N",
          "element": "N",
          "coord": [
            3.290299892425537,
            4.2845001220703125,
            3.358799934387207
          ]
        },
        {
          "atom_index": 1322,
          "name": "CA",
          "element": "C",
          "coord": [
            3.2871999740600586,
            4.139400005340576,
            3.359499931335449
          ]
        },
        {
          "atom_index": 1323,
          "name": "C",
          "element": "C",
          "coord": [
            3.164400100708008,
            4.087299823760986,
            3.432300090789795
          ]
        },
        {
          "atom_index": 1324,
          "name": "O",
          "element": "O",
          "coord": [
            3.094399929046631,
            3.998500108718872,
            3.3833999633789062
          ]
        }
      ]
    },
    {
      "id": "A:175",
      "chain": "A",
      "resseq": 175,
      "icode": "",
      "resname": "VAL",
      "hetflag": " ",
      "sasa": 0.0,
      "atoms": [
        {
          "atom_index": 1325,
          "name": "N",
          "element": "N",
          "coord": [
            3.137399911880493,
            4.143400192260742,
            3.5495998859405518
          ]
        },
        {
          "atom_index": 1326,
          "name": "CA",
          "element": "C",
          "coord": [
            3.0218000411987305,
            4.100500106811523,
            3.627700090408325
          ]
        },
        {
          "atom_index": 1327,
          "name": "C",
          "element": "C",
          "coord": [
            2.893699884414673,
            4.118899822235107,
            3.5471999645233154
          ]
        },
        {
          "atom_index": 1328,
          "name": "O",
          "element": "O",
          "coord": [
            2.8094000816345215,
            4.030099868774414,
            3.5429999828338623
          ]
        },
        {
          "atom_index": 1329,
          "name": "CB",
          "element": "C",
          "coord": [
            3.011199951171875,
            4.179200172424316,
            3.760200023651123
          ]
        },
        {
          "atom_index": 1330,
          "name": "CG1",
          "element": "C",
          "coord": [
            2.8782999515533447,
            4.149799823760986,
            3.8282999992370605
          ]
        },
        {
          "atom_index": 1331,
          "name": "CG2",
          "element": "C",
          "coord": [
            3.1259000301361084,
            4.139800071716309,
            3.852799892425537
          ]
        }
      ]
    },
    {
      "id": "A:176",
      "chain": "A",
      "resseq": 176,
      "icode": "",
      "resname": "GLN",
      "hetflag": " ",
      "sasa": 0.0,
      "atoms": [
        {
          "atom_index": 1332,
          "name": "N",
          "element": "N",
          "coord": [
            2.8805999755859375,
            4.233799934387207,
            3.4825000762939453
          ]
        },
        {
          "atom_index": 1333,
          "name": "CA",
          "element": "C",
          "coord": [
            2.7625999450683594,
            4.263500213623047,
            3.402600049972534
          ]
        },
        {
          "atom_index": 1334,
          "name": "C",
          "element": "C",
          "coord": [
            2.7490999698638916,
            4.168099880218506,
            3.2841999530792236
          ]
        },
        {
          "atom_index": 1335,
          "name": "O",
          "element": "O",
          "coord": [
            2.638000011444092,
            4.135200023651123,
            3.2427000999450684
          ]
        },
        {
          "atom_index": 1336,
          "name": "CB",
          "element": "C",
          "coord": [
            2.7681000232696533,
            4.4085001945495605,
            3.3543999195098877
          ]
        },
        {
          "atom_index": 1337,
          "name": "CG",
          "element": "C",
          "coord": [
            2.769399881362915,
            4.508699893951416,
            3.469099998474121
          ]
        },
        {
          "atom_index": 1338,
          "name": "CD",
          "element": "C",
          "coord": [
            2.7939999103546143,
            4.651000022888184,
            3.423799991607666
          ]
        },
        {
          "atom_index": 1339,
          "name": "NE2",
          "element": "N",
          "coord": [
            2.8164000511169434,
            4.668900012969971,
            3.2939999103546143
          ]
        },
        {
          "atom_index": 1340,
          "name": "OE1",
          "element": "O",
          "coord": [
            2.7934000492095947,
            4.744100093841553,
            3.504499912261963
          ]
        }
      ]
    },
    {
      "id": "A:177",
      "chain": "A",
      "resseq": 177,
      "icode": "",
      "resname": "LEU",
      "hetflag": " ",
      "sasa": 0.0,
      "atoms": [
        {
          "atom_index": 1341,
          "name": "N",
          "element": "N",
          "coord": [
            2.862299919128418,
            4.1234002113342285,
            3.2304999828338623
          ]
        },
        {
          "atom_index": 1342,
          "name": "CA",
          "element": "C",
          "coord": [
            2.8613998889923096,
            4.030900001525879,
            3.117799997329712
          ]
        },
        {
          "atom_index": 1343,
          "name": "C",
          "element": "C",
          "coord": [
            2.8287999629974365,
            3.8903000354766846,
            3.1658999919891357
          ]
        },
        {
          "atom_index": 1344,
          "name": "O",
          "element": "O",
          "coord": [
            2.8073999881744385,
            3.7994000911712646,
            3.085700035095215
          ]
        },
        {
          "atom_index": 1345,
          "name": "CB",
          "element": "C",
          "coord": [
            2.9972000122070312,
            4.031799793243408,
            3.048099994659424
          ]
        },
        {
          "atom_index": 1346,
          "name": "CG",
          "element": "C",
          "coord": [
            3.0320000648498535,
            4.163099765777588,
            2.9784998893737793
          ]
        },
        {
          "atom_index": 1347,
          "name": "CD1",
          "element": "C",
          "coord": [
            3.1779000759124756,
            4.159900188446045,
            2.9328999519348145
          ]
        },
        {
          "atom_index": 1348,
          "name": "CD2",
          "element": "C",
          "coord": [
            2.9386000633239746,
            4.183800220489502,
            2.8606998920440674
          ]
        }
      ]
    },
    {
      "id": "A:178",
      "chain": "A",
      "resseq": 178,
      "icode": "",
      "resname": "GLY",
      "hetflag": " ",
      "sasa": 0.0,
      "atoms": [
        {
          "atom_index": 1349,
          "name": "N",
          "element": "N",
          "coord": [
            2.8257999420166016,
            3.873199939727783,
            3.2976999282836914
          ]
        },
        {
          "atom_index": 1350,
          "name": "CA",
          "element": "C",
          "coord": [
            2.7943999767303467,
            3.743499994277954,
            3.3540000915527344
          ]
        },
        {
          "atom_index": 1351,
          "name": "C",
          "element": "C",
          "coord": [
            2.9151999950408936,
            3.6612000465393066,
            3.393699884414673
          ]
        },
        {
          "atom_index": 1352,
          "name": "O",
          "element": "O",
          "coord": [
            2.903599977493286,
            3.5406999588012695,
            3.412600040435791
          ]
        }
      ]
    },
    {
      "id": "A:179",
      "chain": "A",
      "resseq": 179,
      "icode": "",
      "resname": "VAL",
      "hetflag": " ",
      "sasa": 0.0,
      "atoms": [
        {
          "atom_index": 1353,
          "name": "N",
          "element": "N",
          "coord": [
            3.031399965286255,
            3.7249999046325684,
            3.4059998989105225
          ]
        },
        {
          "atom_index": 1354,
          "name": "CA",
          "element": "C",
          "coord": [
            3.151900053024292,
            3.6526999473571777,
            3.445199966430664
          ]
        },
        {
          "atom_index": 1355,
          "name": "C",
          "element": "C",
          "coord": [
            3.1445000171661377,
            3.607300043106079,
            3.5906999111175537
          ]
        },
        {
          "atom_index": 1356,
          "name": "O",
          "element": "O",
          "coord": [
            3.121799945831299,
            3.687000036239624,
            3.680999994277954
          ]
        },
        {
          "atom_index": 1357,
          "name": "CB",
          "element": "C",
          "coord": [
            3.278700113296509,
            3.739500045776367,
            3.427799940109253
          ]
        },
        {
          "atom_index": 1358,
          "name": "CG1",
          "element": "C",
          "coord": [
            3.398400068283081,
            3.6702001094818115,
            3.4921998977661133
          ]
        },
        {
          "atom_index": 1359,
          "name": "CG2",
          "element": "C",
          "coord": [
            3.304500102996826,
            3.7637999057769775,
            3.279900074005127
          ]
        }
      ]
    },
    {
      "id": "A:180",
      "chain": "A",
      "resseq": 180,
      "icode": "",
      "resname": "SER",
      "hetflag": " ",
      "sasa": 0.0,
      "atoms": [
        {
          "atom_index": 1360,
          "name": "N",
          "element": "N",
          "coord": [
            3.163300037384033,
            3.478100061416626,
            3.612600088119507
          ]
        },
        {
          "atom_index": 1361,
          "name": "CA",
          "element": "C",
          "coord": [
            3.160799980163574,
            3.423799991607666,
            3.7476000785827637
          ]
        },
        {
          "atom_index": 1362,
          "name": "C",
          "element": "C",
          "coord": [
            3.302999973297119,
            3.3861000537872314,
            3.788100004196167
          ]
        },
        {
          "atom_index": 1363,
          "name": "O",
          "element": "O",
          "coord": [
            3.3589999675750732,
            3.4423000812530518,
            3.882499933242798
          ]
        },
        {
          "atom_index": 1364,
          "name": "CB",
          "element": "C",
          "coord": [
            3.0683000087738037,
            3.301800012588501,
            3.753700017929077
          ]
        },
        {
          "atom_index": 1365,
          "name": "OG",
          "element": "O",
          "coord": [
            3.0915000438690186,
            3.2137999534606934,
            3.6451001167297363
          ]
        }
      ]
    },
    {
      "id": "A:181",
      "chain": "A",
      "resseq": 181,
      "icode": "",
      "resname": "GLY",
      "hetflag": " ",
      "sasa": 0.0,
      "atoms": [
        {
          "atom_index": 1366,
          "name": "N",
          "element": "N",
          "coord": [
            3.3612000942230225,
            3.2911999225616455,
            3.71589994430542
          ]
        },
        {
          "atom_index": 1367,
          "name": "CA",
          "element": "C",
          "coord": [
            3.4967000484466553,
            3.2483999729156494,
            3.745300054550171
          ]
        },
        {
          "atom_index": 1368,
          "name": "C",
          "element": "C",
          "coord": [
            3.5887999534606934,
            3.2864999771118164,
            3.6310999393463135
          ]
        },
        {
          "atom_index": 1369,
          "name": "O",
          "element": "O",
          "coord": [
            3.5448999404907227,
            3.3457000255584717,
            3.532399892807007
          ]
        }
      ]
    },
    {
      "id": "A:182",
      "chain": "A",
      "resseq": 182,
      "icode": "",
      "resname": "THR",
      "hetflag": " ",
      "sasa": 0.0,
      "atoms": [
        {
          "atom_index": 1370,
          "name": "N",
          "element": "N",
          "coord": [
            3.7167999744415283,
            3.253499984741211,
            3.6447999477386475
          ]
        },
        {
          "atom_index": 1371,
          "name": "CA",
          "element": "C",
          "coord": [
            3.8157999515533447,
            3.28410005569458,
            3.542099952697754
          ]
        },
        {
          "atom_index": 1372,
          "name": "C",
          "element": "C",
          "coord": [
            3.8933000564575195,
            3.1572999954223633,
            3.5058999061584473
          ]
        },
        {
          "atom_index": 1373,
          "name": "O",
          "element": "O",
          "coord": [
            3.9061999320983887,
            3.065999984741211,
            3.587599992752075
          ]
        },
        {
          "atom_index": 1374,
          "name": "CB",
          "element": "C",
          "coord": [
            3.9161999225616455,
            3.3917999267578125,
            3.59060001373291
          ]
        },
        {
          "atom_index": 1375,
          "name": "CG2",
          "element": "C",
          "coord": [
            3.843600034713745,
            3.5225000381469727,
            3.6214001178741455
          ]
        },
        {
          "atom_index": 1376,
          "name": "OG1",
          "element": "O",
          "coord": [
            3.9825000762939453,
            3.345900058746338,
            3.709399938583374
          ]
        }
      ]
    },
    {
      "id": "A:183",
      "chain": "A",
      "resseq": 183,
      "icode": "",
      "resname": "PRO",
      "hetflag": " ",
      "sasa": 0.0,
      "atoms": [
        {
          "atom_index": 1377,
          "name": "N",
          "element": "N",
          "coord": [
            3.9433000087738037,
            3.149199962615967,
            3.381700038909912
          ]
        },
        {
          "atom_index": 1378,
          "name": "CA",
          "element": "C",
          "coord": [
            3.9277000427246094,
            3.2537999153137207,
            3.280400037765503
          ]
        },
        {
          "atom_index": 1379,
          "name": "C",
          "element": "C",
          "coord": [
            3.788300037384033,
            3.249500036239624,
            3.2183001041412354
          ]
        },
        {
          "atom_index": 1380,
          "name": "O",
          "element": "O",
          "coord": [
            3.720900058746338,
            3.1466000080108643,
            3.2225000858306885
          ]
        },
        {
          "atom_index": 1381,
          "name": "CB",
          "element": "C",
          "coord": [
            4.037499904632568,
            3.2207999229431152,
            3.180299997329712
          ]
        },
        {
          "atom_index": 1382,
          "name": "CG",
          "element": "C",
          "coord": [
            4.042600154876709,
            3.071700096130371,
            3.1849000453948975
          ]
        },
        {
          "atom_index": 1383,
          "name": "CD",
          "element": "C",
          "coord": [
            4.03000020980835,
            3.0404000282287598,
            3.3329999446868896
          ]
        }
      ]
    },
    {
      "id": "A:184",
      "chain": "A",
      "resseq": 184,
      "icode": "",
      "resname": "ALA",
      "hetflag": " ",
      "sasa": 0.0,
      "atoms": [
        {
          "atom_index": 1384,
          "name": "N",
          "element": "N",
          "coord": [
            3.744800090789795,
            3.362299919128418,
            3.163300037384033
          ]
        },
        {
          "atom_index": 1385,
          "name": "CA",
          "element": "C",
          "coord": [
            3.6147000789642334,
            3.3722000122070312,
            3.0980000495910645
          ]
        },
        {
          "atom_index": 1386,
          "name": "C",
          "element": "C",
          "coord": [
            3.6380999088287354,
            3.4433000087738037,
            2.9651999473571777
          ]
        },
        {
          "atom_index": 1387,
          "name": "O",
          "element": "O",
          "coord": [
            3.6953001022338867,
            3.5520999431610107,
            2.961899995803833
          ]
        },
        {
          "atom_index": 1388,
          "name": "CB",
          "element": "C",
          "coord": [
            3.5169999599456787,
            3.4514000415802,
            3.184000015258789
          ]
        }
      ]
    },
    {
      "id": "A:185",
      "chain": "A",
      "resseq": 185,
      "icode": "",
      "resname": "VAL",
      "hetflag": " ",
      "sasa": 0.0,
      "atoms": [
        {
          "atom_index": 1389,
          "name": "N",
          "element": "N",
          "coord": [
            3.5934998989105225,
            3.38100004196167,
            2.8566999435424805
          ]
        },
        {
          "atom_index": 1390,
          "name": "CA",
          "element": "C",
          "coord": [
            3.61080002784729,
            3.4351999759674072,
            2.7225000858306885
          ]
        },
        {
          "atom_index": 1391,
          "name": "C",
          "element": "C",
          "coord": [
            3.487499952316284,
            3.5088000297546387,
            2.671600103378296
          ]
        },
        {
          "atom_index": 1392,
          "name": "O",
          "element": "O",
          "coord": [
            3.3754000663757324,
            3.4588000774383545,
            2.682499885559082
          ]
        },
        {
          "atom_index": 1393,
          "name": "CB",
          "element": "C",
          "coord": [
            3.6405999660491943,
            3.3222999572753906,
            2.621000051498413
          ]
        },
        {
          "atom_index": 1394,
          "name": "CG1",
          "element": "C",
          "coord": [
            3.666599988937378,
            3.3819000720977783,
            2.4820001125335693
          ]
        },
        {
          "atom_index": 1395,
          "name": "CG2",
          "element": "C",
          "coord": [
            3.759000062942505,
            3.239300012588501,
            2.6679000854492188
          ]
        }
      ]
    },
    {
      "id": "A:186",
      "chain": "A",
      "resseq": 186,
      "icode": "",
      "resname": "VAL",
      "hetflag": " ",
      "sasa": 0.0,
      "atoms": [
        {
          "atom_index": 1396,
          "name": "N",
          "element": "N",
          "coord": [
            3.50819993019104,
            3.627500057220459,
            2.615999937057495
          ]
        },
        {
          "atom_index": 1397,
          "name": "CA",
          "element": "C",
          "coord": [
            3.398200035095215,
            3.7032999992370605,
            2.558000087738037
          ]
        },
        {
          "atom_index": 1398,
          "name": "C",
          "element": "C",
          "coord": [
            3.4209001064300537,
            3.700700044631958,
            2.407599925994873
          ]
        },
        {
          "atom_index": 1399,
          "name": "O",
          "element": "O",
          "coord": [
            3.5302999019622803,
            3.7339000701904297,
            2.3601999282836914
          ]
        },
        {
          "atom_index": 1400,
          "name": "CB",
          "element": "C",
          "coord": [
            3.3956000804901123,
            3.850399971008301,
            2.6052000522613525
          ]
        },
        {
          "atom_index": 1401,
          "name": "CG1",
          "element": "C",
          "coord": [
            3.2767999172210693,
            3.922100067138672,
            2.541599988937378
          ]
        },
        {
          "atom_index": 1402,
          "name": "CG2",
          "element": "C",
          "coord": [
            3.3861000537872314,
            3.8570001125335693,
            2.7569000720977783
          ]
        }
      ]
    },
    {
      "id": "A:187",
      "chain": "A",
      "resseq": 187,
      "icode": "",
      "resname": "LEU",
      "hetflag": " ",
      "sasa": 0.0,
      "atoms": [
        {
          "atom_index": 1403,
          "name": "N",
          "element": "N",
          "coord": [
            3.318700075149536,
            3.660399913787842,
            2.33270001411438
          ]
        },
        {
          "atom_index": 1404,
          "name": "CA",
          "element": "C",
          "coord": [
            3.3287999629974365,
            3.6530001163482666,
            2.187000036239624
          ]
        },
        {
          "atom_index": 1405,
          "name": "C",
          "element": "C",
          "coord": [
            3.289400100708008,
            3.7857000827789307,
            2.1221001148223877
          ]
        },
        {
          "atom_index": 1406,
          "name": "O",
          "element": "O",
          "coord": [
            3.234499931335449,
            3.8742001056671143,
            2.187700033187866
          ]
        },
        {
          "atom_index": 1407,
          "name": "CB",
          "element": "C",
          "coord": [
            3.2402000427246094,
            3.539400100708008,
            2.134399890899658
          ]
        },
        {
          "atom_index": 1408,
          "name": "CG",
          "element": "C",
          "coord": [
            3.2602999210357666,
            3.4056999683380127,
            2.2070999145507812
          ]
        },
        {
          "atom_index": 1409,
          "name": "CD1",
          "element": "C",
          "coord": [
            3.1631999015808105,
            3.3020999431610107,
            2.1521999835968018
          ]
        },
        {
          "atom_index": 1410,
          "name": "CD2",
          "element": "C",
          "coord": [
            3.4054999351501465,
            3.358299970626831,
            2.1921000480651855
          ]
        }
      ]
    },
    {
      "id": "A:188",
      "chain": "A",
      "resseq": 188,
      "icode": "",
      "resname": "SER",
      "hetflag": " ",
      "sasa": 0.0,
      "atoms": [
        {
          "atom_index": 1411,
          "name": "N",
          "element": "N",
          "coord": [
            3.3176000118255615,
            3.7983999252319336,
            1.992900013923645
          ]
        },
        {
          "atom_index": 1412,
          "name": "CA",
          "element": "C",
          "coord": [
            3.2885000705718994,
            3.9209001064300537,
            1.9184999465942383
          ]
        },
        {
          "atom_index": 1413,
          "name": "C",
          "element": "C",
          "coord": [
            3.1407999992370605,
            3.960900068283081,
            1.9168000221252441
          ]
        },
        {
          "atom_index": 1414,
          "name": "O",
          "element": "O",
          "coord": [
            3.1084001064300537,
            4.077600002288818,
            1.8944000005722046
          ]
        },
        {
          "atom_index": 1415,
          "name": "CB",
          "element": "C",
          "coord": [
            3.338900089263916,
            3.907399892807007,
            1.7747999429702759
          ]
        },
        {
          "atom_index": 1416,
          "name": "OG",
          "element": "O",
          "coord": [
            3.26200008392334,
            3.8122000694274902,
            1.7030999660491943
          ]
        }
      ]
    },
    {
      "id": "A:189",
      "chain": "A",
      "resseq": 189,
      "icode": "",
      "resname": "ASN",
      "hetflag": " ",
      "sasa": 0.0,
      "atoms": [
        {
          "atom_index": 1417,
          "name": "N",
          "element": "N",
          "coord": [
            3.0513999462127686,
            3.8650999069213867,
            1.9390000104904175
          ]
        },
        {
          "atom_index": 1418,
          "name": "CA",
          "element": "C",
          "coord": [
            2.9086999893188477,
            3.8949999809265137,
            1.9401999711990356
          ]
        },
        {
          "atom_index": 1419,
          "name": "C",
          "element": "C",
          "coord": [
            2.858799934387207,
            3.915800094604492,
            2.0829999446868896
          ]
        },
        {
          "atom_index": 1420,
          "name": "O",
          "element": "O",
          "coord": [
            2.7388999462127686,
            3.933199882507324,
            2.105600118637085
          ]
        },
        {
          "atom_index": 1421,
          "name": "CB",
          "element": "C",
          "coord": [
            2.8297998905181885,
            3.7822000980377197,
            1.8722000122070312
          ]
        },
        {
          "atom_index": 1422,
          "name": "CG",
          "element": "C",
          "coord": [
            2.829699993133545,
            3.65339994430542,
            1.952299952507019
          ]
        },
        {
          "atom_index": 1423,
          "name": "ND2",
          "element": "N",
          "coord": [
            2.721299886703491,
            3.576900005340576,
            1.940600037574768
          ]
        },
        {
          "atom_index": 1424,
          "name": "OD1",
          "element": "O",
          "coord": [
            2.9261999130249023,
            3.6219000816345215,
            2.02239990234375
          ]
        }
      ]
    },
    {
      "id": "A:190",
      "chain": "A",
      "resseq": 190,
      "icode": "",
      "resname": "GLY",
      "hetflag": " ",
      "sasa": 0.0,
      "atoms": [
        {
          "atom_index": 1425,
          "name": "N",
          "element": "N",
          "coord": [
            2.9514999389648438,
            3.9138998985290527,
            2.1786999702453613
          ]
        },
        {
          "atom_index": 1426,
          "name": "CA",
          "element": "C",
          "coord": [
            2.91510009765625,
            3.933300018310547,
            2.3180999755859375
          ]
        },
        {
          "atom_index": 1427,
          "name": "C",
          "element": "C",
          "coord": [
            2.890899896621704,
            3.805999994277954,
            2.397700071334839
          ]
        },
        {
          "atom_index": 1428,
          "name": "O",
          "element": "O",
          "coord": [
            2.8715999126434326,
            3.8106000423431396,
            2.5190000534057617
          ]
        }
      ]
    },
    {
      "id": "A:191",
      "chain": "A",
      "resseq": 191,
      "icode": "",
      "resname": "THR",
      "hetflag": " ",
      "sasa": 0.0,
      "atoms": [
        {
          "atom_index": 1429,
          "name": "N",
          "element": "N",
          "coord": [
            2.8910999298095703,
            3.691699981689453,
            2.3306000232696533
          ]
        },
        {
          "atom_index": 1430,
          "name": "CA",
          "element": "C",
          "coord": [
            2.8689000606536865,
            3.5660998821258545,
            2.400099992752075
          ]
        },
        {
          "atom_index": 1431,
          "name": "C",
          "element": "C",
          "coord": [
            2.980299949645996,
            3.54010009765625,
            2.501499891281128
          ]
        },
        {
          "atom_index": 1432,
          "name": "O",
          "element": "O",
          "coord": [
            3.098400115966797,
            3.5566999912261963,
            2.4707999229431152
          ]
        },
        {
          "atom_index": 1433,
          "name": "CB",
          "element": "C",
          "coord": [
            2.8622000217437744,
            3.4491000175476074,
            2.3011999130249023
          ]
        },
        {
          "atom_index": 1434,
          "name": "CG2",
          "element": "C",
          "coord": [
            2.8461999893188477,
            3.3169000148773193,
            2.3750998973846436
          ]
        },
        {
          "atom_index": 1435,
          "name": "OG1",
          "element": "O",
          "coord": [
            2.7500998973846436,
            3.4679999351501465,
            2.2139999866485596
          ]
        }
      ]
    },
    {
      "id": "A:192",
      "chain": "A",
      "resseq": 192,
      "icode": "",
      "resname": "LEU",
      "hetflag": " ",
      "sasa": 0.0,
      "atoms": [
        {
          "atom_index": 1436,
          "name": "N",
          "element": "N",
          "coord": [
            2.9410998821258545,
            3.5007998943328857,
            2.6224000453948975
          ]
        },
        {
          "atom_index": 1437,
          "name": "CA",
          "element": "C",
          "coord": [
            3.0369999408721924,
            3.4714999198913574,
            2.7281999588012695
          ]
        },
        {
          "atom_index": 1438,
          "name": "C",
          "element": "C",
          "coord": [
            3.054800033569336,
            3.321000099182129,
            2.739500045776367
          ]
        },
        {
          "atom_index": 1439,
          "name": "O",
          "element": "O",
          "coord": [
            2.957200050354004,
            3.246500015258789,
            2.7518999576568604
          ]
        },
        {
          "atom_index": 1440,
          "name": "CB",
          "element": "C",
          "coord": [
            2.9885001182556152,
            3.5267999172210693,
            2.862499952316284
          ]
        },
        {
          "atom_index": 1441,
          "name": "CG",
          "element": "C",
          "coord": [
            3.0815000534057617,
            3.5013999938964844,
            2.982300043106079
          ]
        },
        {
          "atom_index": 1442,
          "name": "CD1",
          "element": "C",
          "coord": [
            3.210200071334839,
            3.5806000232696533,
            2.966099977493286
          ]
        },
        {
          "atom_index": 1443,
          "name": "CD2",
          "element": "C",
          "coord": [
            3.011699914932251,
            3.5418999195098877,
            3.1106998920440674
          ]
        }
      ]
    },
    {
      "id": "A:193",
      "chain": "A",
      "resseq": 193,
      "icode": "",
      "resname": "VAL",
      "hetflag": " ",
      "sasa": 0.0,
      "atoms": [
        {
          "atom_index": 1444,
          "name": "N",
          "element": "N",
          "coord": [
            3.1796998977661133,
            3.276400089263916,
            2.734499931335449
          ]
        },
        {
          "atom_index": 1445,
          "name": "CA",
          "element": "C",
          "coord": [
            3.2102999687194824,
            3.134700059890747,
            2.744800090789795
          ]
        },
        {
          "atom_index": 1446,
          "name": "C",
          "element": "C",
          "coord": [
            3.30679988861084,
            3.115600109100342,
            2.8610999584198
          ]
        },
        {
          "atom_index": 1447,
          "name": "O",
          "element": "O",
          "coord": [
            3.4291000366210938,
            3.1185998916625977,
            2.8438000679016113
          ]
        },
        {
          "atom_index": 1448,
          "name": "CB",
          "element": "C",
          "coord": [
            3.274600028991699,
            3.0810999870300293,
            2.614799976348877
          ]
        },
        {
          "atom_index": 1449,
          "name": "CG1",
          "element": "C",
          "coord": [
            3.3018999099731445,
            2.9319000244140625,
            2.6280999183654785
          ]
        },
        {
          "atom_index": 1450,
          "name": "CG2",
          "element": "C",
          "coord": [
            3.183000087738037,
            3.107800006866455,
            2.4965999126434326
          ]
        }
      ]
    },
    {
      "id": "A:194",
      "chain": "A",
      "resseq": 194,
      "icode": "",
      "resname": "PRO",
      "hetflag": " ",
      "sasa": 0.0,
      "atoms": [
        {
          "atom_index": 1451,
          "name": "N",
          "element": "N",
          "coord": [
            3.2523000240325928,
            3.098900079727173,
            2.9827001094818115
          ]
        },
        {
          "atom_index": 1452,
          "name": "CA",
          "element": "C",
          "coord": [
            3.33489990234375,
            3.079200029373169,
            3.1019999980926514
          ]
        },
        {
          "atom_index": 1453,
          "name": "C",
          "element": "C",
          "coord": [
            3.4135000705718994,
            2.94950008392334,
            3.09060001373291
          ]
        },
        {
          "atom_index": 1454,
          "name": "O",
          "element": "O",
          "coord": [
            3.364300012588501,
            2.851799964904785,
            3.0339999198913574
          ]
        },
        {
          "atom_index": 1455,
          "name": "CB",
          "element": "C",
          "coord": [
            3.2318999767303467,
            3.072999954223633,
            3.2147998809814453
          ]
        },
        {
          "atom_index": 1456,
          "name": "CG",
          "element": "C",
          "coord": [
            3.1175999641418457,
            3.155600070953369,
            3.1621999740600586
          ]
        },
        {
          "atom_index": 1457,
          "name": "CD",
          "element": "C",
          "coord": [
            3.1098999977111816,
            3.1105000972747803,
            3.018899917602539
          ]
        }
      ]
    },
    {
      "id": "A:195",
      "chain": "A",
      "resseq": 195,
      "icode": "",
      "resname": "GLY",
      "hetflag": " ",
      "sasa": 0.0,
      "atoms": [
        {
          "atom_index": 1458,
          "name": "N",
          "element": "N",
          "coord": [
            3.535599946975708,
            2.9489998817443848,
            3.1426000595092773
          ]
        },
        {
          "atom_index": 1459,
          "name": "CA",
          "element": "C",
          "coord": [
            3.6143999099731445,
            2.827399969100952,
            3.1389000415802
          ]
        },
        {
          "atom_index": 1460,
          "name": "C",
          "element": "C",
          "coord": [
            3.7416000366210938,
            2.8271000385284424,
            3.056299924850464
          ]
        },
        {
          "atom_index": 1461,
          "name": "O",
          "element": "O",
          "coord": [
            3.7630999088287354,
            2.9110000133514404,
            2.9681999683380127
          ]
        }
      ]
    },
    {
      "id": "A:196",
      "chain": "A",
      "resseq": 196,
      "icode": "",
      "resname": "TYR",
      "hetflag": " ",
      "sasa": 0.03152985870838165,
      "atoms": [
        {
          "atom_index": 1462,
          "name": "N",
          "element": "N",
          "coord": [
            3.825700044631958,
            2.7290000915527344,
            3.0868000984191895
          ]
        },
        {
          "atom_index": 1463,
          "name": "CA",
          "element": "C",
          "coord": [
            3.953000068664551,
            2.709700107574463,
            3.0195999145507812
          ]
        },
        {
          "atom_index": 1464,
          "name": "C",
          "element": "C",
          "coord": [
            3.942699909210205,
            2.6003000736236572,
            2.913300037384033
          ]
        },
        {
          "atom_index": 1465,
          "name": "O",
          "element": "O",
          "coord": [
            3.8798999786376953,
            2.4964001178741455,
            2.9349000453948975
          ]
        },
        {
          "atom_index": 1466,
          "name": "CB",
          "element": "C",
          "coord": [
            4.059999942779541,
            2.6714999675750732,
            3.122299909591675
          ]
        },
        {
          "atom_index": 1467,
          "name": "CG",
          "element": "C",
          "coord": [
            4.181399822235107,
            2.6026999950408936,
            3.063499927520752
          ]
        },
        {
          "atom_index": 1468,
          "name": "CD1",
          "element": "C",
          "coord": [
            4.2754998207092285,
            2.6733999252319336,
            2.9886999130249023
          ]
        },
        {
          "atom_index": 1469,
          "name": "CD2",
          "element": "C",
          "coord": [
            4.200699806213379,
            2.4660000801086426,
            3.0810999870300293
          ]
        },
        {
          "atom_index": 1470,
          "name": "CE1",
          "element": "C",
          "coord": [
            4.386000156402588,
            2.6092000007629395,
            2.932800054550171
          ]
        },
        {
          "atom_index": 1471,
          "name": "CE2",
          "element": "C",
          "coord": [
            4.310800075531006,
            2.400899887084961,
            3.025399923324585
          ]
        },
        {
          "atom_index": 1472,
          "name": "CZ",
          "element": "C",
          "coord": [
            4.402500152587891,
            2.4730000495910645,
            2.9516000747680664
          ]
        },
        {
          "atom_index": 1473,
          "name": "OH",
          "element": "O",
          "coord": [
            4.51039981842041,
            2.4077999591827393,
            2.896199941635132
          ]
        }
      ]
    },
    {
      "id": "A:197",
      "chain": "A",
      "resseq": 197,
      "icode": "",
      "resname": "GLN",
      "hetflag": " ",
      "sasa": 0.0,
      "atoms": [
        {
          "atom_index": 1474,
          "name": "N",
          "element": "N",
          "coord": [
            4.004199981689453,
            2.6263999938964844,
            2.7985999584198
          ]
        },
        {
          "atom_index": 1475,
          "name": "CA",
          "element": "C",
          "coord": [
            4.008299827575684,
            2.5325000286102295,
            2.686800003051758
          ]
        },
        {
          "atom_index": 1476,
          "name": "C",
          "element": "C",
          "coord": [
            4.149099826812744,
            2.5427000522613525,
            2.629699945449829
          ]
        },
        {
          "atom_index": 1477,
          "name": "O",
          "element": "O",
          "coord": [
            4.195499897003174,
            2.6524999141693115,
            2.598400115966797
          ]
        },
        {
          "atom_index": 1478,
          "name": "CB",
          "element": "C",
          "coord": [
            3.9084999561309814,
            2.571899890899658,
            2.578000068664551
          ]
        },
        {
          "atom_index": 1479,
          "name": "CG",
          "element": "C",
          "coord": [
            3.7632999420166016,
            2.574899911880493,
            2.6205999851226807
          ]
        },
        {
          "atom_index": 1480,
          "name": "CD",
          "element": "C",
          "coord": [
            3.674099922180176,
            2.6338999271392822,
            2.513200044631958
          ]
        },
        {
          "atom_index": 1481,
          "name": "NE2",
          "element": "N",
          "coord": [
            3.596400022506714,
            2.735599994659424,
            2.549499988555908
          ]
        },
        {
          "atom_index": 1482,
          "name": "OE1",
          "element": "O",
          "coord": [
            3.674999952316284,
            2.58870005607605,
            2.3984999656677246
          ]
        }
      ]
    },
    {
      "id": "A:198",
      "chain": "A",
      "resseq": 198,
      "icode": "",
      "resname": "PRO",
      "hetflag": " ",
      "sasa": 0.0,
      "atoms": [
        {
          "atom_index": 1483,
          "name": "N",
          "element": "N",
          "coord": [
            4.219600200653076,
            2.428999900817871,
            2.616300106048584
          ]
        },
        {
          "atom_index": 1484,
          "name": "CA",
          "element": "C",
          "coord": [
            4.355500221252441,
            2.432300090789795,
            2.5615999698638916
          ]
        },
        {
          "atom_index": 1485,
          "name": "C",
          "element": "C",
          "coord": [
            4.3541998863220215,
            2.491300106048584,
            2.420599937438965
          ]
        },
        {
          "atom_index": 1486,
          "name": "O",
          "element": "O",
          "coord": [
            4.249599933624268,
            2.496299982070923,
            2.3559000492095947
          ]
        },
        {
          "atom_index": 1487,
          "name": "CB",
          "element": "C",
          "coord": [
            4.3968000411987305,
            2.285099983215332,
            2.5625
          ]
        },
        {
          "atom_index": 1488,
          "name": "CG",
          "element": "C",
          "coord": [
            4.317599773406982,
            2.2284998893737793,
            2.676100015640259
          ]
        },
        {
          "atom_index": 1489,
          "name": "CD",
          "element": "C",
          "coord": [
            4.182700157165527,
            2.2923998832702637,
            2.6566998958587646
          ]
        }
      ]
    },
    {
      "id": "A:199",
      "chain": "A",
      "resseq": 199,
      "icode": "",
      "resname": "PRO",
      "hetflag": " ",
      "sasa": 0.0,
      "atoms": [
        {
          "atom_index": 1490,
          "name": "N",
          "element": "N",
          "coord": [
            4.470799922943115,
            2.535599946975708,
            2.371000051498413
          ]
        },
        {
          "atom_index": 1491,
          "name": "CA",
          "element": "C",
          "coord": [
            4.479300022125244,
            2.5941998958587646,
            2.2370998859405518
          ]
        },
        {
          "atom_index": 1492,
          "name": "C",
          "element": "C",
          "coord": [
            4.402100086212158,
            2.518899917602539,
            2.128700017929077
          ]
        },
        {
          "atom_index": 1493,
          "name": "O",
          "element": "O",
          "coord": [
            4.322999954223633,
            2.5790998935699463,
            2.055500030517578
          ]
        },
        {
          "atom_index": 1494,
          "name": "CB",
          "element": "C",
          "coord": [
            4.6296000480651855,
            2.597399950027466,
            2.211400032043457
          ]
        },
        {
          "atom_index": 1495,
          "name": "CG",
          "element": "C",
          "coord": [
            4.683700084686279,
            2.6273000240325928,
            2.348299980163574
          ]
        },
        {
          "atom_index": 1496,
          "name": "CD",
          "element": "C",
          "coord": [
            4.603700160980225,
            2.5322000980377197,
            2.434999942779541
          ]
        }
      ]
    },
    {
      "id": "A:200",
      "chain": "A",
      "resseq": 200,
      "icode": "",
      "resname": "LYS",
      "hetflag": " ",
      "sasa": 6.646893501281738,
      "atoms": [
        {
          "atom_index": 1497,
          "name": "N",
          "element": "N",
          "coord": [
            4.425099849700928,
            2.388000011444092,
            2.1189000606536865
          ]
        },
        {
          "atom_index": 1498,
          "name": "CA",
          "element": "C",
          "coord": [
            4.357600212097168,
            2.3057000637054443,
            2.0185999870300293
          ]
        },
        {
          "atom_index": 1499,
          "name": "C",
          "element": "C",
          "coord": [
            4.206399917602539,
            2.309499979019165,
            2.0339999198913574
          ]
        },
        {
          "atom_index": 1500,
          "name": "O",
          "element": "O",
          "coord": [
            4.135300159454346,
            2.3468000888824463,
            1.9407000541687012
          ]
        },
        {
          "atom_index": 1501,
          "name": "CB",
          "element": "C",
          "coord": [
            4.405600070953369,
            2.160399913787842,
            2.0271999835968018
          ]
        },
        {
          "atom_index": 1502,
          "name": "CG",
          "element": "C",
          "coord": [
            4.549200057983398,
            2.139400005340576,
            1.9823999404907227
          ]
        },
        {
          "atom_index": 1503,
          "name": "CD",
          "element": "C",
          "coord": [
            4.599100112915039,
            1.9996999502182007,
            2.018199920654297
          ]
        },
        {
          "atom_index": 1504,
          "name": "CE",
          "element": "C",
          "coord": [
            4.515399932861328,
            1.8905999660491943,
            1.9524999856948853
          ]
        },
        {
          "atom_index": 1505,
          "name": "NZ",
          "element": "N",
          "coord": [
            4.563499927520752,
            1.7541999816894531,
            1.9891999959945679
          ]
        }
      ]
    },
    {
      "id": "A:201",
      "chain": "A",
      "resseq": 201,
      "icode": "",
      "resname": "GLU",
      "hetflag": " ",
      "sasa": 2.0648884773254395,
      "atoms": [
        {
          "atom_index": 1506,
          "name": "N",
          "element": "N",
          "coord": [
            4.157899856567383,
            2.2695999145507812,
            2.151400089263916
          ]
        },
        {
          "atom_index": 1507,
          "name": "CA",
          "element": "C",
          "coord": [
            4.014599800109863,
            2.2683000564575195,
            2.1796000003814697
          ]
        },
        {
          "atom_index": 1508,
          "name": "C",
          "element": "C",
          "coord": [
            3.953900098800659,
            2.405600070953369,
            2.1558001041412354
          ]
        },
        {
          "atom_index": 1509,
          "name": "O",
          "element": "O",
          "coord": [
            3.8441998958587646,
            2.4177000522613525,
            2.1012001037597656
          ]
        },
        {
          "atom_index": 1510,
          "name": "CB",
          "element": "C",
          "coord": [
            3.9881999492645264,
            2.2274999618530273,
            2.3250999450683594
          ]
        },
        {
          "atom_index": 1511,
          "name": "CG",
          "element": "C",
          "coord": [
            4.0157999992370605,
            2.081700086593628,
            2.3594000339508057
          ]
        },
        {
          "atom_index": 1512,
          "name": "CD",
          "element": "C",
          "coord": [
            4.161799907684326,
            2.0436999797821045,
            2.3469998836517334
          ]
        },
        {
          "atom_index": 1513,
          "name": "OE1",
          "element": "O",
          "coord": [
            4.2480998039245605,
            2.1312999725341797,
            2.367799997329712
          ]
        },
        {
          "atom_index": 1514,
          "name": "OE2",
          "element": "O",
          "coord": [
            4.190400123596191,
            1.9254000186920166,
            2.318000078201294
          ]
        }
      ]
    },
    {
      "id": "A:202",
      "chain": "A",
      "resseq": 202,
      "icode": "",
      "resname": "MET",
      "hetflag": " ",
      "sasa": 0.0,
      "atoms": [
        {
          "atom_index": 1515,
          "name": "N",
          "element": "N",
          "coord": [
            4.026299953460693,
            2.5090999603271484,
            2.1975998878479004
          ]
        },
        {
          "atom_index": 1516,
          "name": "CA",
          "element": "C",
          "coord": [
            3.9800000190734863,
            2.6466000080108643,
            2.1826999187469482
          ]
        },
        {
          "atom_index": 1517,
          "name": "C",
          "element": "C",
          "coord": [
            3.9607999324798584,
            2.68179988861084,
            2.0357000827789307
          ]
        },
        {
          "atom_index": 1518,
          "name": "O",
          "element": "O",
          "coord": [
            3.8557000160217285,
            2.7325000762939453,
            1.9967000484466553
          ]
        },
        {
          "atom_index": 1519,
          "name": "CB",
          "element": "C",
          "coord": [
            4.0808000564575195,
            2.7430999279022217,
            2.2460999488830566
          ]
        },
        {
          "atom_index": 1520,
          "name": "CG",
          "element": "C",
          "coord": [
            4.039899826049805,
            2.889899969100952,
            2.2411999702453613
          ]
        },
        {
          "atom_index": 1521,
          "name": "SD",
          "element": "S",
          "coord": [
            3.900899887084961,
            2.930799961090088,
            2.3492000102996826
          ]
        },
        {
          "atom_index": 1522,
          "name": "CE",
          "element": "C",
          "coord": [
            3.988100051879883,
            2.965100049972534,
            2.5035998821258545
          ]
        }
      ]
    },
    {
      "id": "A:203",
      "chain": "A",
      "resseq": 203,
      "icode": "",
      "resname": "LYS",
      "hetflag": " ",
      "sasa": 0.0,
      "atoms": [
        {
          "atom_index": 1523,
          "name": "N",
          "element": "N",
          "coord": [
            4.063199996948242,
            2.6547999382019043,
            1.955299973487854
          ]
        },
        {
          "atom_index": 1524,
          "name": "CA",
          "element": "C",
          "coord": [
            4.059500217437744,
            2.683000087738037,
            1.8122999668121338
          ]
        },
        {
          "atom_index": 1525,
          "name": "C",
          "element": "C",
          "coord": [
            3.937700033187866,
            2.617300033569336,
            1.747499942779541
          ]
        },
        {
          "atom_index": 1526,
          "name": "O",
          "element": "O",
          "coord": [
            3.8612000942230225,
            2.6828999519348145,
            1.6775000095367432
          ]
        },
        {
          "atom_index": 1527,
          "name": "CB",
          "element": "C",
          "coord": [
            4.188899993896484,
            2.6333000659942627,
            1.746500015258789
          ]
        },
        {
          "atom_index": 1528,
          "name": "CG",
          "element": "C",
          "coord": [
            4.196000099182129,
            2.6503000259399414,
            1.5956000089645386
          ]
        },
        {
          "atom_index": 1529,
          "name": "CD",
          "element": "C",
          "coord": [
            4.15939998626709,
            2.790800094604492,
            1.5516999959945679
          ]
        },
        {
          "atom_index": 1530,
          "name": "CE",
          "element": "C",
          "coord": [
            4.202700138092041,
            2.8155999183654785,
            1.4077999591827393
          ]
        },
        {
          "atom_index": 1531,
          "name": "NZ",
          "element": "N",
          "coord": [
            4.164000034332275,
            2.7035999298095703,
            1.3178999423980713
          ]
        }
      ]
    },
    {
      "id": "A:204",
      "chain": "A",
      "resseq": 204,
      "icode": "",
      "resname": "GLU",
      "hetflag": " ",
      "sasa": 1.4254640340805054,
      "atoms": [
        {
          "atom_index": 1532,
          "name": "N",
          "element": "N",
          "coord": [
            3.9193999767303467,
            2.487799882888794,
            1.7723000049591064
          ]
        },
        {
          "atom_index": 1533,
          "name": "CA",
          "element": "C",
          "coord": [
            3.805299997329712,
            2.415800094604492,
            1.7166999578475952
          ]
        },
        {
          "atom_index": 1534,
          "name": "C",
          "element": "C",
          "coord": [
            3.6749000549316406,
            2.479599952697754,
            1.7634999752044678
          ]
        },
        {
          "atom_index": 1535,
          "name": "O",
          "element": "O",
          "coord": [
            3.5815999507904053,
            2.496000051498413,
            1.6850999593734741
          ]
        },
        {
          "atom_index": 1536,
          "name": "CB",
          "element": "C",
          "coord": [
            3.8096001148223877,
            2.2685000896453857,
            1.7584999799728394
          ]
        },
        {
          "atom_index": 1537,
          "name": "CG",
          "element": "C",
          "coord": [
            3.8617000579833984,
            2.174099922180176,
            1.6502000093460083
          ]
        },
        {
          "atom_index": 1538,
          "name": "CD",
          "element": "C",
          "coord": [
            4.001999855041504,
            2.2086000442504883,
            1.6023999452590942
          ]
        },
        {
          "atom_index": 1539,
          "name": "OE1",
          "element": "O",
          "coord": [
            4.048299789428711,
            2.146199941635132,
            1.5042999982833862
          ]
        },
        {
          "atom_index": 1540,
          "name": "OE2",
          "element": "O",
          "coord": [
            4.066400051116943,
            2.297300100326538,
            1.6621999740600586
          ]
        }
      ]
    },
    {
      "id": "A:205",
      "chain": "A",
      "resseq": 205,
      "icode": "",
      "resname": "PHE",
      "hetflag": " ",
      "sasa": 0.0,
      "atoms": [
        {
          "atom_index": 1541,
          "name": "N",
          "element": "N",
          "coord": [
            3.6689000129699707,
            2.516700029373169,
            1.8911999464035034
          ]
        },
        {
          "atom_index": 1542,
          "name": "CA",
          "element": "C",
          "coord": [
            3.5490000247955322,
            2.579400062561035,
            1.945199966430664
          ]
        },
        {
          "atom_index": 1543,
          "name": "C",
          "element": "C",
          "coord": [
            3.518699884414673,
            2.7081000804901123,
            1.870300054550171
          ]
        },
        {
          "atom_index": 1544,
          "name": "O",
          "element": "O",
          "coord": [
            3.406100034713745,
            2.7304000854492188,
            1.8258999586105347
          ]
        },
        {
          "atom_index": 1545,
          "name": "CB",
          "element": "C",
          "coord": [
            3.565700054168701,
            2.6122000217437744,
            2.093600034713745
          ]
        },
        {
          "atom_index": 1546,
          "name": "CG",
          "element": "C",
          "coord": [
            3.45169997215271,
            2.6921000480651855,
            2.150099992752075
          ]
        },
        {
          "atom_index": 1547,
          "name": "CD1",
          "element": "C",
          "coord": [
            3.3290998935699463,
            2.6317999362945557,
            2.176800012588501
          ]
        },
        {
          "atom_index": 1548,
          "name": "CD2",
          "element": "C",
          "coord": [
            3.4647998809814453,
            2.8289999961853027,
            2.1712000370025635
          ]
        },
        {
          "atom_index": 1549,
          "name": "CE1",
          "element": "C",
          "coord": [
            3.221400022506714,
            2.7065000534057617,
            2.223400115966797
          ]
        },
        {
          "atom_index": 1550,
          "name": "CE2",
          "element": "C",
          "coord": [
            3.3573999404907227,
            2.904599905014038,
            2.2177999019622803
          ]
        },
        {
          "atom_index": 1551,
          "name": "CZ",
          "element": "C",
          "coord": [
            3.235599994659424,
            2.8433001041412354,
            2.2439000606536865
          ]
        }
      ]
    },
    {
      "id": "A:206",
      "chain": "A",
      "resseq": 206,
      "icode": "",
      "resname": "LEU",
      "hetflag": " ",
      "sasa": 0.0,
      "atoms": [
        {
          "atom_index": 1552,
          "name": "N",
          "element": "N",
          "coord": [
            3.6196000576019287,
            2.793299913406372,
            1.8573999404907227
          ]
        },
        {
          "atom_index": 1553,
          "name": "CA",
          "element": "C",
          "coord": [
            3.602799892425537,
            2.9200000762939453,
            1.7883000373840332
          ]
        },
        {
          "atom_index": 1554,
          "name": "C",
          "element": "C",
          "coord": [
            3.564300060272217,
            2.8984999656677246,
            1.6420999765396118
          ]
        },
        {
          "atom_index": 1555,
          "name": "O",
          "element": "O",
          "coord": [
            3.484100103378296,
            2.97379994392395,
            1.5871000289916992
          ]
        },
        {
          "atom_index": 1556,
          "name": "CB",
          "element": "C",
          "coord": [
            3.7311999797821045,
            3.003000020980835,
            1.7973999977111816
          ]
        },
        {
          "atom_index": 1557,
          "name": "CG",
          "element": "C",
          "coord": [
            3.7743000984191895,
            3.0443999767303467,
            1.938599944114685
          ]
        },
        {
          "atom_index": 1558,
          "name": "CD1",
          "element": "C",
          "coord": [
            3.9058001041412354,
            3.120500087738037,
            1.9321999549865723
          ]
        },
        {
          "atom_index": 1559,
          "name": "CD2",
          "element": "C",
          "coord": [
            3.666599988937378,
            3.13070011138916,
            2.0020999908447266
          ]
        }
      ]
    },
    {
      "id": "A:207",
      "chain": "A",
      "resseq": 207,
      "icode": "",
      "resname": "ASP",
      "hetflag": " ",
      "sasa": 0.0,
      "atoms": [
        {
          "atom_index": 1560,
          "name": "N",
          "element": "N",
          "coord": [
            3.621000051498413,
            2.7959001064300537,
            1.579200029373169
          ]
        },
        {
          "atom_index": 1561,
          "name": "CA",
          "element": "C",
          "coord": [
            3.5882999897003174,
            2.7679998874664307,
            1.4397000074386597
          ]
        },
        {
          "atom_index": 1562,
          "name": "C",
          "element": "C",
          "coord": [
            3.4428999423980713,
            2.7232000827789307,
            1.4257999658584595
          ]
        },
        {
          "atom_index": 1563,
          "name": "O",
          "element": "O",
          "coord": [
            3.3721001148223877,
            2.768399953842163,
            1.336300015449524
          ]
        },
        {
          "atom_index": 1564,
          "name": "CB",
          "element": "C",
          "coord": [
            3.680799961090088,
            2.6602001190185547,
            1.381600022315979
          ]
        },
        {
          "atom_index": 1565,
          "name": "CG",
          "element": "C",
          "coord": [
            3.823499917984009,
            2.7091000080108643,
            1.3626999855041504
          ]
        },
        {
          "atom_index": 1566,
          "name": "OD1",
          "element": "O",
          "coord": [
            3.842600107192993,
            2.8303000926971436,
            1.3389999866485596
          ]
        },
        {
          "atom_index": 1567,
          "name": "OD2",
          "element": "O",
          "coord": [
            3.916300058364868,
            2.6256000995635986,
            1.3696999549865723
          ]
        }
      ]
    },
    {
      "id": "A:208",
      "chain": "A",
      "resseq": 208,
      "icode": "",
      "resname": "GLU",
      "hetflag": " ",
      "sasa": 1.5794353485107422,
      "atoms": [
        {
          "atom_index": 1568,
          "name": "N",
          "element": "N",
          "coord": [
            3.398900032043457,
            2.634500026702881,
            1.514799952507019
          ]
        },
        {
          "atom_index": 1569,
          "name": "CA",
          "element": "C",
          "coord": [
            3.2616000175476074,
            2.5845000743865967,
            1.5113999843597412
          ]
        },
        {
          "atom_index": 1570,
          "name": "C",
          "element": "C",
          "coord": [
            3.159600019454956,
            2.6907999515533447,
            1.5509999990463257
          ]
        },
        {
          "atom_index": 1571,
          "name": "O",
          "element": "O",
          "coord": [
            3.0522000789642334,
            2.700200080871582,
            1.4910000562667847
          ]
        },
        {
          "atom_index": 1572,
          "name": "CB",
          "element": "C",
          "coord": [
            3.2465999126434326,
            2.4626998901367188,
            1.6030999422073364
          ]
        },
        {
          "atom_index": 1573,
          "name": "CG",
          "element": "C",
          "coord": [
            3.3069000244140625,
            2.33489990234375,
            1.5468000173568726
          ]
        },
        {
          "atom_index": 1574,
          "name": "CD",
          "element": "C",
          "coord": [
            3.250999927520752,
            2.299799919128418,
            1.4097000360488892
          ]
        },
        {
          "atom_index": 1575,
          "name": "OE1",
          "element": "O",
          "coord": [
            3.127000093460083,
            2.288800001144409,
            1.396399974822998
          ]
        },
        {
          "atom_index": 1576,
          "name": "OE2",
          "element": "O",
          "coord": [
            3.3310999870300293,
            2.2832999229431152,
            1.3150999546051025
          ]
        }
      ]
    },
    {
      "id": "A:209",
      "chain": "A",
      "resseq": 209,
      "icode": "",
      "resname": "HIS",
      "hetflag": " ",
      "sasa": 0.0,
      "atoms": [
        {
          "atom_index": 1577,
          "name": "N",
          "element": "N",
          "coord": [
            3.1923000812530518,
            2.7701001167297363,
            1.652400016784668
          ]
        },
        {
          "atom_index": 1578,
          "name": "CA",
          "element": "C",
          "coord": [
            3.102299928665161,
            2.8756000995635986,
            1.6962000131607056
          ]
        },
        {
          "atom_index": 1579,
          "name": "C",
          "element": "C",
          "coord": [
            3.071500062942505,
            2.9637999534606934,
            1.576300024986267
          ]
        },
        {
          "atom_index": 1580,
          "name": "O",
          "element": "O",
          "coord": [
            2.9554998874664307,
            2.9885001182556152,
            1.5429999828338623
          ]
        },
        {
          "atom_index": 1581,
          "name": "CB",
          "element": "C",
          "coord": [
            3.16729998588562,
            2.9612998962402344,
            1.8049999475479126
          ]
        },
        {
          "atom_index": 1582,
          "name": "CG",
          "element": "C",
          "coord": [
            3.094599962234497,
            3.0894999504089355,
            1.8314000368118286
          ]
        },
        {
          "atom_index": 1583,
          "name": "CD2",
          "element": "C",
          "coord": [
            3.1226000785827637,
            3.216900110244751,
            1.7954000234603882
          ]
        },
        {
          "atom_index": 1584,
          "name": "ND1",
          "element": "N",
          "coord": [
            2.9735000133514404,
            3.0941998958587646,
            1.8971999883651733
          ]
        },
        {
          "atom_index": 1585,
          "name": "CE1",
          "element": "C",
          "coord": [
            2.930000066757202,
            3.218899965286255,
            1.9004000425338745
          ]
        },
        {
          "atom_index": 1586,
          "name": "NE2",
          "element": "N",
          "coord": [
            3.018699884414673,
            3.2953999042510986,
            1.8392000198364258
          ]
        }
      ]
    },
    {
      "id": "A:210",
      "chain": "A",
      "resseq": 210,
      "icode": "",
      "resname": "GLN",
      "hetflag": " ",
      "sasa": 0.2522388696670532,
      "atoms": [
        {
          "atom_index": 1587,
          "name": "N",
          "element": "N",
          "coord": [
            3.177799940109253,
            3.0106000900268555,
            1.5119999647140503
          ]
        },
        {
          "atom_index": 1588,
          "name": "CA",
          "element": "C",
          "coord": [
            3.1666998863220215,
            3.0971999168395996,
            1.395900011062622
          ]
        },
        {
          "atom_index": 1589,
          "name": "C",
          "element": "C",
          "coord": [
            3.085900068283081,
            3.032099962234497,
            1.28410005569458
          ]
        },
        {
          "atom_index": 1590,
          "name": "O",
          "element": "O",
          "coord": [
            2.9983999729156494,
            3.0954999923706055,
            1.2252000570297241
          ]
        },
        {
          "atom_index": 1591,
          "name": "CB",
          "element": "C",
          "coord": [
            3.3069000244140625,
            3.134000062942505,
            1.3468999862670898
          ]
        },
        {
          "atom_index": 1592,
          "name": "CG",
          "element": "C",
          "coord": [
            3.311199903488159,
            3.2167000770568848,
            1.2201000452041626
          ]
        },
        {
          "atom_index": 1593,
          "name": "CD",
          "element": "C",
          "coord": [
            3.447499990463257,
            3.279099941253662,
            1.1967999935150146
          ]
        },
        {
          "atom_index": 1594,
          "name": "NE2",
          "element": "N",
          "coord": [
            3.5285000801086426,
            3.285099983215332,
            1.301800012588501
          ]
        },
        {
          "atom_index": 1595,
          "name": "OE1",
          "element": "O",
          "coord": [
            3.4791998863220215,
            3.3224000930786133,
            1.0859999656677246
          ]
        }
      ]
    },
    {
      "id": "A:211",
      "chain": "A",
      "resseq": 211,
      "icode": "",
      "resname": "LYS",
      "hetflag": " ",
      "sasa": 3.328355312347412,
      "atoms": [
        {
          "atom_index": 1596,
          "name": "N",
          "element": "N",
          "coord": [
            3.1145999431610107,
            2.905400037765503,
            1.2554999589920044
          ]
        },
        {
          "atom_index": 1597,
          "name": "CA",
          "element": "C",
          "coord": [
            3.0434000492095947,
            2.833699941635132,
            1.1504000425338745
          ]
        },
        {
          "atom_index": 1598,
          "name": "C",
          "element": "C",
          "coord": [
            2.893699884414673,
            2.8245999813079834,
            1.179800033569336
          ]
        },
        {
          "atom_index": 1599,
          "name": "O",
          "element": "O",
          "coord": [
            2.8113999366760254,
            2.830899953842163,
            1.0886000394821167
          ]
        },
        {
          "atom_index": 1600,
          "name": "CB",
          "element": "C",
          "coord": [
            3.1017000675201416,
            2.693000078201294,
            1.1331000328063965
          ]
        },
        {
          "atom_index": 1601,
          "name": "CG",
          "element": "C",
          "coord": [
            3.2458999156951904,
            2.6916000843048096,
            1.083799958229065
          ]
        },
        {
          "atom_index": 1602,
          "name": "CD",
          "element": "C",
          "coord": [
            3.2980000972747803,
            2.5495998859405518,
            1.0649000406265259
          ]
        },
        {
          "atom_index": 1603,
          "name": "CE",
          "element": "C",
          "coord": [
            3.442500114440918,
            2.5501999855041504,
            1.0166000127792358
          ]
        },
        {
          "atom_index": 1604,
          "name": "NZ",
          "element": "N",
          "coord": [
            3.493799924850464,
            2.412899971008301,
            0.9898999929428101
          ]
        }
      ]
    },
    {
      "id": "A:212",
      "chain": "A",
      "resseq": 212,
      "icode": "",
      "resname": "MET",
      "hetflag": " ",
      "sasa": 1.1400117874145508,
      "atoms": [
        {
          "atom_index": 1605,
          "name": "N",
          "element": "N",
          "coord": [
            2.8589000701904297,
            2.8104000091552734,
            1.3073999881744385
          ]
        },
        {
          "atom_index": 1606,
          "name": "CA",
          "element": "C",
          "coord": [
            2.7188000679016113,
            2.8010001182556152,
            1.3473000526428223
          ]
        },
        {
          "atom_index": 1607,
          "name": "C",
          "element": "C",
          "coord": [
            2.664799928665161,
            2.9335999488830566,
            1.4004000425338745
          ]
        },
        {
          "atom_index": 1608,
          "name": "O",
          "element": "O",
          "coord": [
            2.5961999893188477,
            2.9368999004364014,
            1.502500057220459
          ]
        },
        {
          "atom_index": 1609,
          "name": "CB",
          "element": "C",
          "coord": [
            2.7009999752044678,
            2.692199945449829,
            1.4536000490188599
          ]
        },
        {
          "atom_index": 1610,
          "name": "CG",
          "element": "C",
          "coord": [
            2.7298998832702637,
            2.5513999462127686,
            1.404099941253662
          ]
        },
        {
          "atom_index": 1611,
          "name": "SD",
          "element": "S",
          "coord": [
            2.6893999576568604,
            2.425100088119507,
            1.5267000198364258
          ]
        },
        {
          "atom_index": 1612,
          "name": "CE",
          "element": "C",
          "coord": [
            2.846400022506714,
            2.408099889755249,
            1.6115000247955322
          ]
        }
      ]
    },
    {
      "id": "A:213",
      "chain": "A",
      "resseq": 213,
      "icode": "",
      "resname": "THR",
      "hetflag": " ",
      "sasa": 0.0,
      "atoms": [
        {
          "atom_index": 1613,
          "name": "N",
          "element": "N",
          "coord": [
            2.6956000328063965,
            3.0425000190734863,
            1.3307000398635864
          ]
        },
        {
          "atom_index": 1614,
          "name": "CA",
          "element": "C",
          "coord": [
            2.6491000652313232,
            3.1745998859405518,
            1.3716000318527222
          ]
        },
        {
          "atom_index": 1615,
          "name": "C",
          "element": "C",
          "coord": [
            2.622299909591675,
            3.265199899673462,
            1.2518999576568604
          ]
        },
        {
          "atom_index": 1616,
          "name": "O",
          "element": "O",
          "coord": [
            2.5302999019622803,
            3.347100019454956,
            1.2547999620437622
          ]
        },
        {
          "atom_index": 1617,
          "name": "CB",
          "element": "C",
          "coord": [
            2.7513999938964844,
            3.24399995803833,
            1.4643000364303589
          ]
        },
        {
          "atom_index": 1618,
          "name": "CG2",
          "element": "C",
          "coord": [
            2.7051000595092773,
            3.3849000930786133,
            1.4993000030517578
          ]
        },
        {
          "atom_index": 1619,
          "name": "OG1",
          "element": "O",
          "coord": [
            2.7655999660491943,
            3.1684000492095947,
            1.5851000547409058
          ]
        }
      ]
    },
    {
      "id": "A:214",
      "chain": "A",
      "resseq": 214,
      "icode": "",
      "resname": "SER",
      "hetflag": " ",
      "sasa": 4.351120471954346,
      "atoms": [
        {
          "atom_index": 1620,
          "name": "N",
          "element": "N",
          "coord": [
            2.702500104904175,
            3.2507998943328857,
            1.1469999551773071
          ]
        },
        {
          "atom_index": 1621,
          "name": "CA",
          "element": "C",
          "coord": [
            2.6858999729156494,
            3.332900047302246,
            1.0276000499725342
          ]
        },
        {
          "atom_index": 1622,
          "name": "C",
          "element": "C",
          "coord": [
            2.5989999771118164,
            3.2630999088287354,
            0.9235000014305115
          ]
        },
        {
          "atom_index": 1623,
          "name": "O",
          "element": "O",
          "coord": [
            2.544800043106079,
            3.327500104904175,
            0.8335999846458435
          ]
        },
        {
          "atom_index": 1624,
          "name": "CB",
          "element": "C",
          "coord": [
            2.8222999572753906,
            3.3666000366210938,
            0.9670000076293945
          ]
        },
        {
          "atom_index": 1625,
          "name": "OG",
          "element": "O",
          "coord": [
            2.8085999488830566,
            3.455899953842163,
            0.8579000234603882
          ]
        }
      ]
    },
    {
      "id": "A:215",
      "chain": "A",
      "resseq": 215,
      "icode": "",
      "resname": "GLY",
      "hetflag": " ",
      "sasa": 4.492053031921387,
      "atoms": [
        {
          "atom_index": 1626,
          "name": "N",
          "element": "N",
          "coord": [
            2.5859999656677246,
            3.1314001083374023,
            0.9362999796867371
          ]
        },
        {
          "atom_index": 1627,
          "name": "CA",
          "element": "C",
          "coord": [
            2.5053000450134277,
            3.0557000637054443,
            0.8424000144004822
          ]
        },
        {
          "atom_index": 1628,
          "name": "C",
          "element": "C",
          "coord": [
            2.566999912261963,
            2.922300100326538,
            0.8052999973297119
          ]
        },
        {
          "atom_index": 1629,
          "name": "O",
          "element": "O",
          "coord": [
            2.5035998821258545,
            2.8178999423980713,
            0.8314999938011169
          ]
        }
      ]
    },
    {
      "id": "B:1",
      "chain": "B",
      "resseq": 1,
      "icode": "",
      "resname": "ASP",
      "hetflag": " ",
      "sasa": 3.5233535766601562,
      "atoms": [
        {
          "atom_index": 1630,
          "name": "N",
          "element": "N",
          "coord": [
            0.12139999866485596,
            3.590100049972534,
            2.103800058364868
          ]
        },
        {
          "atom_index": 1631,
          "name": "CA",
          "element": "C",
          "coord": [
            0.08869999647140503,
            3.456700086593628,
            2.0462000370025635
          ]
        },
        {
          "atom_index": 1632,
          "name": "C",
          "element": "C",
          "coord": [
            0.16359999775886536,
            3.344099998474121,
            2.1166000366210938
          ]
        },
        {
          "atom_index": 1633,
          "name": "O",
          "element": "O",
          "coord": [
            0.2809000015258789,
            3.319000005722046,
            2.088399887084961
          ]
        },
        {
          "atom_index": 1634,
          "name": "CB",
          "element": "C",
          "coord": [
            0.12129999697208405,
            3.454699993133545,
            1.8964999914169312
          ]
        },
        {
          "atom_index": 1635,
          "name": "CG",
          "element": "C",
          "coord": [
            0.11259999871253967,
            3.3153998851776123,
            1.8370000123977661
          ]
        },
        {
          "atom_index": 1636,
          "name": "OD1",
          "element": "O",
          "coord": [
            0.02160000056028366,
            3.239799976348877,
            1.8769999742507935
          ]
        },
        {
          "atom_index": 1637,
          "name": "OD2",
          "element": "O",
          "coord": [
            0.195700004696846,
            3.2818000316619873,
            1.7497999668121338
          ]
        }
      ]
    },
    {
      "id": "B:2",
      "chain": "B",
      "resseq": 2,
      "icode": "",
      "resname": "ASP",
      "hetflag": " ",
      "sasa": 1.16660475730896,
      "atoms": [
        {
          "atom_index": 1638,
          "name": "N",
          "element": "N",
          "coord": [
            0.09470000118017197,
            3.275899887084961,
            2.20770001411438
          ]
        },
        {
          "atom_index": 1639,
          "name": "CA",
          "element": "C",
          "coord": [
            0.15440000593662262,
            3.165800094604492,
            2.2825000286102295
          ]
        },
        {
          "atom_index": 1640,
          "name": "C",
          "element": "C",
          "coord": [
            0.2190999984741211,
            3.0620999336242676,
            2.1910998821258545
          ]
        },
        {
          "atom_index": 1641,
          "name": "O",
          "element": "O",
          "coord": [
            0.31700000166893005,
            2.9976000785827637,
            2.228800058364868
          ]
        },
        {
          "atom_index": 1642,
          "name": "CB",
          "element": "C",
          "coord": [
            0.04910000041127205,
            3.0969998836517334,
            2.3701999187469482
          ]
        },
        {
          "atom_index": 1643,
          "name": "CG",
          "element": "C",
          "coord": [
            -0.01119999960064888,
            3.190500020980835,
            2.473299980163574
          ]
        },
        {
          "atom_index": 1644,
          "name": "OD1",
          "element": "O",
          "coord": [
            0.05779999867081642,
            3.2867000102996826,
            2.513400077819824
          ]
        },
        {
          "atom_index": 1645,
          "name": "OD2",
          "element": "O",
          "coord": [
            -0.1266999989748001,
            3.1670000553131104,
            2.5155999660491943
          ]
        }
      ]
    },
    {
      "id": "B:3",
      "chain": "B",
      "resseq": 3,
      "icode": "",
      "resname": "ALA",
      "hetflag": " ",
      "sasa": 1.6778039932250977,
      "atoms": [
        {
          "atom_index": 1646,
          "name": "N",
          "element": "N",
          "coord": [
            0.16419999301433563,
            3.0464000701904297,
            2.071199893951416
          ]
        },
        {
          "atom_index": 1647,
          "name": "CA",
          "element": "C",
          "coord": [
            0.21619999408721924,
            2.949399948120117,
            1.975100040435791
          ]
        },
        {
          "atom_index": 1648,
          "name": "C",
          "element": "C",
          "coord": [
            0.3637000024318695,
            2.9714999198913574,
            1.9408999681472778
          ]
        },
        {
          "atom_index": 1649,
          "name": "O",
          "element": "O",
          "coord": [
            0.446399986743927,
            2.8819000720977783,
            1.9589999914169312
          ]
        },
        {
          "atom_index": 1650,
          "name": "CB",
          "element": "C",
          "coord": [
            0.13249999284744263,
            2.952899932861328,
            1.8482999801635742
          ]
        }
      ]
    },
    {
      "id": "B:4",
      "chain": "B",
      "resseq": 4,
      "icode": "",
      "resname": "ALA",
      "hetflag": " ",
      "sasa": 0.0,
      "atoms": [
        {
          "atom_index": 1651,
          "name": "N",
          "element": "N",
          "coord": [
            0.3961000144481659,
            3.0901999473571777,
            1.8906999826431274
          ]
        },
        {
          "atom_index": 1652,
          "name": "CA",
          "element": "C",
          "coord": [
            0.5336999893188477,
            3.12280011177063,
            1.853700041770935
          ]
        },
        {
          "atom_index": 1653,
          "name": "C",
          "element": "C",
          "coord": [
            0.6255000233650208,
            3.1129000186920166,
            1.9752999544143677
          ]
        },
        {
          "atom_index": 1654,
          "name": "O",
          "element": "O",
          "coord": [
            0.7426000237464905,
            3.0764999389648438,
            1.9634000062942505
          ]
        },
        {
          "atom_index": 1655,
          "name": "CB",
          "element": "C",
          "coord": [
            0.539900004863739,
            3.2629001140594482,
            1.7949999570846558
          ]
        }
      ]
    },
    {
      "id": "B:5",
      "chain": "B",
      "resseq": 5,
      "icode": "",
      "resname": "ILE",
      "hetflag": " ",
      "sasa": 0.0,
      "atoms": [
        {
          "atom_index": 1656,
          "name": "N",
          "element": "N",
          "coord": [
            0.5709999799728394,
            3.1451001167297363,
            2.092099905014038
          ]
        },
        {
          "atom_index": 1657,
          "name": "CA",
          "element": "C",
          "coord": [
            0.6467999815940857,
            3.1401000022888184,
            2.2165000438690186
          ]
        },
        {
          "atom_index": 1658,
          "name": "C",
          "element": "C",
          "coord": [
            0.6876000165939331,
            2.996799945831299,
            2.251499891281128
          ]
        },
        {
          "atom_index": 1659,
          "name": "O",
          "element": "O",
          "coord": [
            0.8011000156402588,
            2.9723000526428223,
            2.29229998588562
          ]
        },
        {
          "atom_index": 1660,
          "name": "CB",
          "element": "C",
          "coord": [
            0.5644999742507935,
            3.200900077819824,
            2.3326001167297363
          ]
        },
        {
          "atom_index": 1661,
          "name": "CG1",
          "element": "C",
          "coord": [
            0.5392000079154968,
            3.349299907684326,
            2.3043999671936035
          ]
        },
        {
          "atom_index": 1662,
          "name": "CG2",
          "element": "C",
          "coord": [
            0.6376000046730042,
            3.18149995803833,
            2.4651999473571777
          ]
        },
        {
          "atom_index": 1663,
          "name": "CD1",
          "element": "C",
          "coord": [
            0.44830000400543213,
            3.417799949645996,
            2.404900074005127
          ]
        }
      ]
    },
    {
      "id": "B:6",
      "chain": "B",
      "resseq": 6,
      "icode": "",
      "resname": "GLN",
      "hetflag": " ",
      "sasa": 1.043901801109314,
      "atoms": [
        {
          "atom_index": 1664,
          "name": "N",
          "element": "N",
          "coord": [
            0.5954999923706055,
            2.9022998809814453,
            2.234100103378296
          ]
        },
        {
          "atom_index": 1665,
          "name": "CA",
          "element": "C",
          "coord": [
            0.6241000294685364,
            2.762500047683716,
            2.26419997215271
          ]
        },
        {
          "atom_index": 1666,
          "name": "C",
          "element": "C",
          "coord": [
            0.7240999937057495,
            2.7016000747680664,
            2.165800094604492
          ]
        },
        {
          "atom_index": 1667,
          "name": "O",
          "element": "O",
          "coord": [
            0.7973999977111816,
            2.6089000701904297,
            2.2000999450683594
          ]
        },
        {
          "atom_index": 1668,
          "name": "CB",
          "element": "C",
          "coord": [
            0.4943000078201294,
            2.6810998916625977,
            2.265000104904175
          ]
        },
        {
          "atom_index": 1669,
          "name": "CG",
          "element": "C",
          "coord": [
            0.39660000801086426,
            2.723599910736084,
            2.373699903488159
          ]
        },
        {
          "atom_index": 1670,
          "name": "CD",
          "element": "C",
          "coord": [
            0.27129998803138733,
            2.638000011444092,
            2.378200054168701
          ]
        },
        {
          "atom_index": 1671,
          "name": "NE2",
          "element": "N",
          "coord": [
            0.2624000012874603,
            2.5404999256134033,
            2.288100004196167
          ]
        },
        {
          "atom_index": 1672,
          "name": "OE1",
          "element": "O",
          "coord": [
            0.18330000340938568,
            2.6593000888824463,
            2.4619998931884766
          ]
        }
      ]
    },
    {
      "id": "B:7",
      "chain": "B",
      "resseq": 7,
      "icode": "",
      "resname": "GLN",
      "hetflag": " ",
      "sasa": 3.3744304180145264,
      "atoms": [
        {
          "atom_index": 1673,
          "name": "N",
          "element": "N",
          "coord": [
            0.727400004863739,
            2.753499984741211,
            2.043600082397461
          ]
        },
        {
          "atom_index": 1674,
          "name": "CA",
          "element": "C",
          "coord": [
            0.8212000131607056,
            2.7030999660491943,
            1.9436999559402466
          ]
        },
        {
          "atom_index": 1675,
          "name": "C",
          "element": "C",
          "coord": [
            0.9613999724388123,
            2.748300075531006,
            1.9838000535964966
          ]
        },
        {
          "atom_index": 1676,
          "name": "O",
          "element": "O",
          "coord": [
            1.0579999685287476,
            2.672800064086914,
            1.9731999635696411
          ]
        },
        {
          "atom_index": 1677,
          "name": "CB",
          "element": "C",
          "coord": [
            0.7861999869346619,
            2.7576000690460205,
            1.8049999475479126
          ]
        },
        {
          "atom_index": 1678,
          "name": "CG",
          "element": "C",
          "coord": [
            0.6432999968528748,
            2.7279000282287598,
            1.7597999572753906
          ]
        },
        {
          "atom_index": 1679,
          "name": "CD",
          "element": "C",
          "coord": [
            0.6161999702453613,
            2.5792999267578125,
            1.7381999492645264
          ]
        },
        {
          "atom_index": 1680,
          "name": "NE2",
          "element": "N",
          "coord": [
            0.7192000150680542,
            2.496799945831299,
            1.7548999786376953
          ]
        },
        {
          "atom_index": 1681,
          "name": "OE1",
          "element": "O",
          "coord": [
            0.503600001335144,
            2.539599895477295,
            1.7066999673843384
          ]
        }
      ]
    },
    {
      "id": "B:8",
      "chain": "B",
      "resseq": 8,
      "icode": "",
      "resname": "THR",
      "hetflag": " ",
      "sasa": 0.0,
      "atoms": [
        {
          "atom_index": 1682,
          "name": "N",
          "element": "N",
          "coord": [
            0.9710000157356262,
            2.8724000453948975,
            2.0308001041412354
          ]
        },
        {
          "atom_index": 1683,
          "name": "CA",
          "element": "C",
          "coord": [
            1.098099946975708,
            2.9289000034332275,
            2.074700117111206
          ]
        },
        {
          "atom_index": 1684,
          "name": "C",
          "element": "C",
          "coord": [
            1.1510000228881836,
            2.8524999618530273,
            2.1958999633789062
          ]
        },
        {
          "atom_index": 1685,
          "name": "O",
          "element": "O",
          "coord": [
            1.2683000564575195,
            2.81469988822937,
            2.200700044631958
          ]
        },
        {
          "atom_index": 1686,
          "name": "CB",
          "element": "C",
          "coord": [
            1.0819000005722046,
            3.077500104904175,
            2.1119000911712646
          ]
        },
        {
          "atom_index": 1687,
          "name": "CG2",
          "element": "C",
          "coord": [
            1.2055000066757202,
            3.129199981689453,
            2.1835999488830566
          ]
        },
        {
          "atom_index": 1688,
          "name": "OG1",
          "element": "O",
          "coord": [
            1.059999942779541,
            3.154099941253662,
            1.992799997329712
          ]
        }
      ]
    },
    {
      "id": "B:9",
      "chain": "B",
      "resseq": 9,
      "icode": "",
      "resname": "LEU",
      "hetflag": " ",
      "sasa": 0.0,
      "atoms": [
        {
          "atom_index": 1689,
          "name": "N",
          "element": "N",
          "coord": [
            1.0636999607086182,
            2.829900026321411,
            2.2934999465942383
          ]
        },
        {
          "atom_index": 1690,
          "name": "CA",
          "element": "C",
          "coord": [
            1.101199984550476,
            2.757699966430664,
            2.4144999980926514
          ]
        },
        {
          "atom_index": 1691,
          "name": "C",
          "element": "C",
          "coord": [
            1.1482000350952148,
            2.615999937057495,
            2.3828001022338867
          ]
        },
        {
          "atom_index": 1692,
          "name": "O",
          "element": "O",
          "coord": [
            1.246500015258789,
            2.5680999755859375,
            2.439500093460083
          ]
        },
        {
          "atom_index": 1693,
          "name": "CB",
          "element": "C",
          "coord": [
            0.9825999736785889,
            2.7511000633239746,
            2.5109000205993652
          ]
        },
        {
          "atom_index": 1694,
          "name": "CG",
          "element": "C",
          "coord": [
            0.9330000281333923,
            2.8842999935150146,
            2.5673999786376953
          ]
        },
        {
          "atom_index": 1695,
          "name": "CD1",
          "element": "C",
          "coord": [
            0.8113999962806702,
            2.8596999645233154,
            2.6552999019622803
          ]
        },
        {
          "atom_index": 1696,
          "name": "CD2",
          "element": "C",
          "coord": [
            1.0436999797821045,
            2.9509999752044678,
            2.6468000411987305
          ]
        }
      ]
    },
    {
      "id": "B:10",
      "chain": "B",
      "resseq": 10,
      "icode": "",
      "resname": "ALA",
      "hetflag": " ",
      "sasa": 0.18917915225028992,
      "atoms": [
        {
          "atom_index": 1697,
          "name": "N",
          "element": "N",
          "coord": [
            1.07669997215271,
            2.5494000911712646,
            2.2927000522613525
          ]
        },
        {
          "atom_index": 1698,
          "name": "CA",
          "element": "C",
          "coord": [
            1.1098999977111816,
            2.413100004196167,
            2.2528998851776123
          ]
        },
        {
          "atom_index": 1699,
          "name": "C",
          "element": "C",
          "coord": [
            1.249899983406067,
            2.405400037765503,
            2.1930999755859375
          ]
        },
        {
          "atom_index": 1700,
          "name": "O",
          "element": "O",
          "coord": [
            1.3280999660491943,
            2.3164000511169434,
            2.226099967956543
          ]
        },
        {
          "atom_index": 1701,
          "name": "CB",
          "element": "C",
          "coord": [
            1.007099986076355,
            2.361599922180176,
            2.1522998809814453
          ]
        }
      ]
    },
    {
      "id": "B:11",
      "chain": "B",
      "resseq": 11,
      "icode": "",
      "resname": "LYS",
      "hetflag": " ",
      "sasa": 3.3359732627868652,
      "atoms": [
        {
          "atom_index": 1702,
          "name": "N",
          "element": "N",
          "coord": [
            1.281499981880188,
            2.499500036239624,
            2.1050000190734863
          ]
        },
        {
          "atom_index": 1703,
          "name": "CA",
          "element": "C",
          "coord": [
            1.4121999740600586,
            2.501699924468994,
            2.0411999225616455
          ]
        },
        {
          "atom_index": 1704,
          "name": "C",
          "element": "C",
          "coord": [
            1.5228999853134155,
            2.533400058746338,
            2.140899896621704
          ]
        },
        {
          "atom_index": 1705,
          "name": "O",
          "element": "O",
          "coord": [
            1.6414999961853027,
            2.5280001163482666,
            2.1077001094818115
          ]
        },
        {
          "atom_index": 1706,
          "name": "CB",
          "element": "C",
          "coord": [
            1.412500023841858,
            2.6029000282287598,
            1.926300048828125
          ]
        },
        {
          "atom_index": 1707,
          "name": "CG",
          "element": "C",
          "coord": [
            1.3202999830245972,
            2.5624001026153564,
            1.811900019645691
          ]
        },
        {
          "atom_index": 1708,
          "name": "CD",
          "element": "C",
          "coord": [
            1.361799955368042,
            2.427000045776367,
            1.753999948501587
          ]
        },
        {
          "atom_index": 1709,
          "name": "CE",
          "element": "C",
          "coord": [
            1.2554999589920044,
            2.3689000606536865,
            1.6619000434875488
          ]
        },
        {
          "atom_index": 1710,
          "name": "NZ",
          "element": "N",
          "coord": [
            1.132699966430664,
            2.328200101852417,
            1.736199975013733
          ]
        }
      ]
    },
    {
      "id": "B:12",
      "chain": "B",
      "resseq": 12,
      "icode": "",
      "resname": "MET",
      "hetflag": " ",
      "sasa": 0.0,
      "atoms": [
        {
          "atom_index": 1711,
          "name": "N",
          "element": "N",
          "coord": [
            1.4840999841690063,
            2.565500020980835,
            2.263700008392334
          ]
        },
        {
          "atom_index": 1712,
          "name": "CA",
          "element": "C",
          "coord": [
            1.5814000368118286,
            2.5966999530792236,
            2.367300033569336
          ]
        },
        {
          "atom_index": 1713,
          "name": "C",
          "element": "C",
          "coord": [
            1.5782999992370605,
            2.493299961090088,
            2.4783999919891357
          ]
        },
        {
          "atom_index": 1714,
          "name": "O",
          "element": "O",
          "coord": [
            1.649899959564209,
            2.505500078201294,
            2.577899932861328
          ]
        },
        {
          "atom_index": 1715,
          "name": "CB",
          "element": "C",
          "coord": [
            1.5539000034332275,
            2.7348999977111816,
            2.4254000186920166
          ]
        },
        {
          "atom_index": 1716,
          "name": "CG",
          "element": "C",
          "coord": [
            1.5683000087738037,
            2.8464999198913574,
            2.3245999813079834
          ]
        },
        {
          "atom_index": 1717,
          "name": "SD",
          "element": "S",
          "coord": [
            1.5403000116348267,
            3.00570011138916,
            2.400700092315674
          ]
        },
        {
          "atom_index": 1718,
          "name": "CE",
          "element": "C",
          "coord": [
            1.7000999450683594,
            3.0352001190185547,
            2.475399971008301
          ]
        }
      ]
    },
    {
      "id": "B:13",
      "chain": "B",
      "resseq": 13,
      "icode": "",
      "resname": "GLY",
      "hetflag": " ",
      "sasa": 0.9650214314460754,
      "atoms": [
        {
          "atom_index": 1719,
          "name": "N",
          "element": "N",
          "coord": [
            1.495300054550171,
            2.3910999298095703,
            2.4609999656677246
          ]
        },
        {
          "atom_index": 1720,
          "name": "CA",
          "element": "C",
          "coord": [
            1.4847999811172485,
            2.2876999378204346,
            2.562000036239624
          ]
        },
        {
          "atom_index": 1721,
          "name": "C",
          "element": "C",
          "coord": [
            1.4229999780654907,
            2.340100049972534,
            2.6902999877929688
          ]
        },
        {
          "atom_index": 1722,
          "name": "O",
          "element": "O",
          "coord": [
            1.4456000328063965,
            2.2846999168395996,
            2.7976999282836914
          ]
        }
      ]
    },
    {
      "id": "B:14",
      "chain": "B",
      "resseq": 14,
      "icode": "",
      "resname": "ILE",
      "hetflag": " ",
      "sasa": 0.0,
      "atoms": [
        {
          "atom_index": 1723,
          "name": "N",
          "element": "N",
          "coord": [
            1.3450000286102295,
            2.447200059890747,
            2.678800106048584
          ]
        },
        {
          "atom_index": 1724,
          "name": "CA",
          "element": "C",
          "coord": [
            1.2786999940872192,
            2.5071001052856445,
            2.794100046157837
          ]
        },
        {
          "atom_index": 1725,
          "name": "C",
          "element": "C",
          "coord": [
            1.1297999620437622,
            2.4756999015808105,
            2.787600040435791
          ]
        },
        {
          "atom_index": 1726,
          "name": "O",
          "element": "O",
          "coord": [
            1.0688999891281128,
            2.4851999282836914,
            2.6812000274658203
          ]
        },
        {
          "atom_index": 1727,
          "name": "CB",
          "element": "C",
          "coord": [
            1.2970000505447388,
            2.6605000495910645,
            2.7955000400543213
          ]
        },
        {
          "atom_index": 1728,
          "name": "CG1",
          "element": "C",
          "coord": [
            1.4455000162124634,
            2.695199966430664,
            2.807499885559082
          ]
        },
        {
          "atom_index": 1729,
          "name": "CG2",
          "element": "C",
          "coord": [
            1.217900037765503,
            2.72160005569458,
            2.9107000827789307
          ]
        },
        {
          "atom_index": 1730,
          "name": "CD1",
          "element": "C",
          "coord": [
            1.4742000102996826,
            2.844599962234497,
            2.802500009536743
          ]
        }
      ]
    },
    {
      "id": "B:15",
      "chain": "B",
      "resseq": 15,
      "icode": "",
      "resname": "LYS",
      "hetflag": " ",
      "sasa": 1.7725049257278442,
      "atoms": [
        {
          "atom_index": 1731,
          "name": "N",
          "element": "N",
          "coord": [
            1.0708999633789062,
            2.4386000633239746,
            2.9007999897003174
          ]
        },
        {
          "atom_index": 1732,
          "name": "CA",
          "element": "C",
          "coord": [
            0.9289000034332275,
            2.4058001041412354,
            2.902400016784668
          ]
        },
        {
          "atom_index": 1733,
          "name": "C",
          "element": "C",
          "coord": [
            0.8454999923706055,
            2.507200002670288,
            2.9798998832702637
          ]
        },
        {
          "atom_index": 1734,
          "name": "O",
          "element": "O",
          "coord": [
            0.880299985408783,
            2.546099901199341,
            3.0915000438690186
          ]
        },
        {
          "atom_index": 1735,
          "name": "CB",
          "element": "C",
          "coord": [
            0.9072999954223633,
            2.266200065612793,
            2.9611001014709473
          ]
        },
        {
          "atom_index": 1736,
          "name": "CG",
          "element": "C",
          "coord": [
            0.769599974155426,
            2.20770001411438,
            2.930999994277954
          ]
        },
        {
          "atom_index": 1737,
          "name": "CD",
          "element": "C",
          "coord": [
            0.7567999958992004,
            2.0666000843048096,
            2.9860999584198
          ]
        },
        {
          "atom_index": 1738,
          "name": "CE",
          "element": "C",
          "coord": [
            0.6288999915122986,
            1.9991999864578247,
            2.9388999938964844
          ]
        },
        {
          "atom_index": 1739,
          "name": "NZ",
          "element": "N",
          "coord": [
            0.6280999779701233,
            1.9793000221252441,
            2.7909998893737793
          ]
        }
      ]
    },
    {
      "id": "B:16",
      "chain": "B",
      "resseq": 16,
      "icode": "",
      "resname": "SER",
      "hetflag": " ",
      "sasa": 0.0,
      "atoms": [
        {
          "atom_index": 1740,
          "name": "N",
          "element": "N",
          "coord": [
            0.7350000143051147,
            2.5490000247955322,
            2.9189999103546143
          ]
        },
        {
          "atom_index": 1741,
          "name": "CA",
          "element": "C",
          "coord": [
            0.6445000171661377,
            2.645900011062622,
            2.979599952697754
          ]
        },
        {
          "atom_index": 1742,
          "name": "C",
          "element": "C",
          "coord": [
            0.5436000227928162,
            2.575700044631958,
            3.0697999000549316
          ]
        },
        {
          "atom_index": 1743,
          "name": "O",
          "element": "O",
          "coord": [
            0.5072000026702881,
            2.460200071334839,
            3.0467000007629395
          ]
        },
        {
          "atom_index": 1744,
          "name": "CB",
          "element": "C",
          "coord": [
            0.5706999897956848,
            2.7242000102996826,
            2.870800018310547
          ]
        },
        {
          "atom_index": 1745,
          "name": "OG",
          "element": "O",
          "coord": [
            0.48010000586509705,
            2.8169000148773193,
            2.9277000427246094
          ]
        }
      ]
    },
    {
      "id": "B:17",
      "chain": "B",
      "resseq": 17,
      "icode": "",
      "resname": "SER",
      "hetflag": " ",
      "sasa": 0.0,
      "atoms": [
        {
          "atom_index": 1746,
          "name": "N",
          "element": "N",
          "coord": [
            0.4984999895095825,
            2.6470000743865967,
            3.1721999645233154
          ]
        },
        {
          "atom_index": 1747,
          "name": "CA",
          "element": "C",
          "coord": [
            0.4034000039100647,
            2.5931999683380127,
            3.268199920654297
          ]
        },
        {
          "atom_index": 1748,
          "name": "C",
          "element": "C",
          "coord": [
            0.27639999985694885,
            2.6777000427246094,
            3.2708001136779785
          ]
        },
        {
          "atom_index": 1749,
          "name": "O",
          "element": "O",
          "coord": [
            0.1657000035047531,
            2.626300096511841,
            3.288800001144409
          ]
        },
        {
          "atom_index": 1750,
          "name": "CB",
          "element": "C",
          "coord": [
            0.4675000011920929,
            2.5922999382019043,
            3.407099962234497
          ]
        },
        {
          "atom_index": 1751,
          "name": "OG",
          "element": "O",
          "coord": [
            0.38440001010894775,
            2.5285000801086426,
            3.5013999938964844
          ]
        }
      ]
    },
    {
      "id": "B:18",
      "chain": "B",
      "resseq": 18,
      "icode": "",
      "resname": "ASP",
      "hetflag": " ",
      "sasa": 0.0,
      "atoms": [
        {
          "atom_index": 1752,
          "name": "N",
          "element": "N",
          "coord": [
            0.2939000129699707,
            2.8078999519348145,
            3.252700090408325
          ]
        },
        {
          "atom_index": 1753,
          "name": "CA",
          "element": "C",
          "coord": [
            0.18240000307559967,
            2.90120005607605,
            3.254199981689453
          ]
        },
        {
          "atom_index": 1754,
          "name": "C",
          "element": "C",
          "coord": [
            0.22419999539852142,
            3.026700019836426,
            3.1789000034332275
          ]
        },
        {
          "atom_index": 1755,
          "name": "O",
          "element": "O",
          "coord": [
            0.3328999876976013,
            3.0801000595092773,
            3.201200008392334
          ]
        },
        {
          "atom_index": 1756,
          "name": "CB",
          "element": "C",
          "coord": [
            0.14589999616146088,
            2.9342000484466553,
            3.3994998931884766
          ]
        },
        {
          "atom_index": 1757,
          "name": "CG",
          "element": "C",
          "coord": [
            0.02500000037252903,
            3.026400089263916,
            3.41129994392395
          ]
        },
        {
          "atom_index": 1758,
          "name": "OD1",
          "element": "O",
          "coord": [
            -0.06289999932050705,
            3.023900032043457,
            3.3222999572753906
          ]
        },
        {
          "atom_index": 1759,
          "name": "OD2",
          "element": "O",
          "coord": [
            0.01720000058412552,
            3.1001999378204346,
            3.511899948120117
          ]
        }
      ]
    },
    {
      "id": "B:19",
      "chain": "B",
      "resseq": 19,
      "icode": "",
      "resname": "ILE",
      "hetflag": " ",
      "sasa": 0.0,
      "atoms": [
        {
          "atom_index": 1760,
          "name": "N",
          "element": "N",
          "coord": [
            0.13860000669956207,
            3.071899890899658,
            3.0880000591278076
          ]
        },
        {
          "atom_index": 1761,
          "name": "CA",
          "element": "C",
          "coord": [
            0.16670000553131104,
            3.191499948501587,
            3.009999990463257
          ]
        },
        {
          "atom_index": 1762,
          "name": "C",
          "element": "C",
          "coord": [
            0.05380000174045563,
            3.2913999557495117,
            3.0325000286102295
          ]
        },
        {
          "atom_index": 1763,
          "name": "O",
          "element": "O",
          "coord": [
            -0.0640999972820282,
            3.25570011138916,
            3.024399995803833
          ]
        },
        {
          "atom_index": 1764,
          "name": "CB",
          "element": "C",
          "coord": [
            0.17710000276565552,
            3.158900022506714,
            2.859299898147583
          ]
        },
        {
          "atom_index": 1765,
          "name": "CG1",
          "element": "C",
          "coord": [
            0.2849999964237213,
            3.0524001121520996,
            2.8373000621795654
          ]
        },
        {
          "atom_index": 1766,
          "name": "CG2",
          "element": "C",
          "coord": [
            0.21119999885559082,
            3.2852001190185547,
            2.7804999351501465
          ]
        },
        {
          "atom_index": 1767,
          "name": "CD1",
          "element": "C",
          "coord": [
            0.2955000102519989,
            3.002700090408325,
            2.6949000358581543
          ]
        }
      ]
    },
    {
      "id": "B:20",
      "chain": "B",
      "resseq": 20,
      "icode": "",
      "resname": "GLN",
      "hetflag": " ",
      "sasa": 1.0098096132278442,
      "atoms": [
        {
          "atom_index": 1768,
          "name": "N",
          "element": "N",
          "coord": [
            0.09009999781847,
            3.4156999588012695,
            3.062000036239624
          ]
        },
        {
          "atom_index": 1769,
          "name": "CA",
          "element": "C",
          "coord": [
            -0.00860000029206276,
            3.5201001167297363,
            3.0862998962402344
          ]
        },
        {
          "atom_index": 1770,
          "name": "C",
          "element": "C",
          "coord": [
            0.03200000151991844,
            3.6507999897003174,
            3.020699977874756
          ]
        },
        {
          "atom_index": 1771,
          "name": "O",
          "element": "O",
          "coord": [
            0.15060000121593475,
            3.6809000968933105,
            3.0083999633789062
          ]
        },
        {
          "atom_index": 1772,
          "name": "CB",
          "element": "C",
          "coord": [
            -0.024900000542402267,
            3.544600009918213,
            3.236599922180176
          ]
        },
        {
          "atom_index": 1773,
          "name": "CG",
          "element": "C",
          "coord": [
            -0.0828000009059906,
            3.4279000759124756,
            3.3143999576568604
          ]
        },
        {
          "atom_index": 1774,
          "name": "CD",
          "element": "C",
          "coord": [
            -0.22269999980926514,
            3.391700029373169,
            3.268899917602539
          ]
        },
        {
          "atom_index": 1775,
          "name": "NE2",
          "element": "N",
          "coord": [
            -0.24480000138282776,
            3.2637999057769775,
            3.2402000427246094
          ]
        },
        {
          "atom_index": 1776,
          "name": "OE1",
          "element": "O",
          "coord": [
            -0.31040000915527344,
            3.4776999950408936,
            3.2600998878479004
          ]
        }
      ]
    },
    {
      "id": "B:21",
      "chain": "B",
      "resseq": 21,
      "icode": "",
      "resname": "PRO",
      "hetflag": " ",
      "sasa": 2.097254991531372,
      "atoms": [
        {
          "atom_index": 1777,
          "name": "N",
          "element": "N",
          "coord": [
            -0.06629999727010727,
            3.730299949645996,
            2.9763998985290527
          ]
        },
        {
          "atom_index": 1778,
          "name": "CA",
          "element": "C",
          "coord": [
            -0.029600000008940697,
            3.8577001094818115,
            2.914099931716919
          ]
        },
        {
          "atom_index": 1779,
          "name": "C",
          "element": "C",
          "coord": [
            0.046300001442432404,
            3.937000036239624,
            3.020900011062622
          ]
        },
        {
          "atom_index": 1780,
          "name": "O",
          "element": "O",
          "coord": [
            0.007799999788403511,
            3.934799909591675,
            3.1377999782562256
          ]
        },
        {
          "atom_index": 1781,
          "name": "CB",
          "element": "C",
          "coord": [
            -0.16500000655651093,
            3.9200000762939453,
            2.88070011138916
          ]
        },
        {
          "atom_index": 1782,
          "name": "CG",
          "element": "C",
          "coord": [
            -0.25220000743865967,
            3.799499988555908,
            2.8547000885009766
          ]
        },
        {
          "atom_index": 1783,
          "name": "CD",
          "element": "C",
          "coord": [
            -0.2110999971628189,
            3.704900026321411,
            2.9656999111175537
          ]
        }
      ]
    },
    {
      "id": "B:22",
      "chain": "B",
      "resseq": 22,
      "icode": "",
      "resname": "ALA",
      "hetflag": " ",
      "sasa": 0.0,
      "atoms": [
        {
          "atom_index": 1784,
          "name": "N",
          "element": "N",
          "coord": [
            0.1543000042438507,
            4.004300117492676,
            2.9823999404907227
          ]
        },
        {
          "atom_index": 1785,
          "name": "CA",
          "element": "C",
          "coord": [
            0.2320999950170517,
            4.082300186157227,
            3.0785000324249268
          ]
        },
        {
          "atom_index": 1786,
          "name": "C",
          "element": "C",
          "coord": [
            0.17829999327659607,
            4.224599838256836,
            3.087100028991699
          ]
        },
        {
          "atom_index": 1787,
          "name": "O",
          "element": "O",
          "coord": [
            0.10090000182390213,
            4.267399787902832,
            3.0016000270843506
          ]
        },
        {
          "atom_index": 1788,
          "name": "CB",
          "element": "C",
          "coord": [
            0.3799999952316284,
            4.084099769592285,
            3.037600040435791
          ]
        }
      ]
    },
    {
      "id": "B:23",
      "chain": "B",
      "resseq": 23,
      "icode": "",
      "resname": "PRO",
      "hetflag": " ",
      "sasa": 0.0,
      "atoms": [
        {
          "atom_index": 1789,
          "name": "N",
          "element": "N",
          "coord": [
            0.21729999780654907,
            4.2993998527526855,
            3.191699981689453
          ]
        },
        {
          "atom_index": 1790,
          "name": "CA",
          "element": "C",
          "coord": [
            0.1712999939918518,
            4.437699794769287,
            3.2086000442504883
          ]
        },
        {
          "atom_index": 1791,
          "name": "C",
          "element": "C",
          "coord": [
            0.22679999470710754,
            4.526700019836426,
            3.0971999168395996
          ]
        },
        {
          "atom_index": 1792,
          "name": "O",
          "element": "O",
          "coord": [
            0.18080000579357147,
            4.639100074768066,
            3.0766000747680664
          ]
        },
        {
          "atom_index": 1793,
          "name": "CB",
          "element": "C",
          "coord": [
            0.22699999809265137,
            4.4766998291015625,
            3.3459999561309814
          ]
        },
        {
          "atom_index": 1794,
          "name": "CG",
          "element": "C",
          "coord": [
            0.24050000309944153,
            4.345300197601318,
            3.4173998832702637
          ]
        },
        {
          "atom_index": 1795,
          "name": "CD",
          "element": "C",
          "coord": [
            0.29330000281333923,
            4.254499912261963,
            3.3097000122070312
          ]
        }
      ]
    },
    {
      "id": "B:24",
      "chain": "B",
      "resseq": 24,
      "icode": "",
      "resname": "VAL",
      "hetflag": " ",
      "sasa": 0.0,
      "atoms": [
        {
          "atom_index": 1796,
          "name": "N",
          "element": "N",
          "coord": [
            0.3262999951839447,
            4.474699974060059,
            3.0257999897003174
          ]
        },
        {
          "atom_index": 1797,
          "name": "CA",
          "element": "C",
          "coord": [
            0.3896999955177307,
            4.546999931335449,
            2.915800094604492
          ]
        },
        {
          "atom_index": 1798,
          "name": "C",
          "element": "C",
          "coord": [
            0.33059999346733093,
            4.500699996948242,
            2.7827999591827393
          ]
        },
        {
          "atom_index": 1799,
          "name": "O",
          "element": "O",
          "coord": [
            0.3370000123977661,
            4.382400035858154,
            2.749300003051758
          ]
        },
        {
          "atom_index": 1800,
          "name": "CB",
          "element": "C",
          "coord": [
            0.5422000288963318,
            4.521699905395508,
            2.914799928665161
          ]
        },
        {
          "atom_index": 1801,
          "name": "CG1",
          "element": "C",
          "coord": [
            0.6060000061988831,
            4.590700149536133,
            2.7950000762939453
          ]
        },
        {
          "atom_index": 1802,
          "name": "CG2",
          "element": "C",
          "coord": [
            0.6036999821662903,
            4.5721001625061035,
            3.045300006866455
          ]
        }
      ]
    },
    {
      "id": "B:25",
      "chain": "B",
      "resseq": 25,
      "icode": "",
      "resname": "ALA",
      "hetflag": " ",
      "sasa": 2.032724142074585,
      "atoms": [
        {
          "atom_index": 1803,
          "name": "N",
          "element": "N",
          "coord": [
            0.2732999920845032,
            4.593900203704834,
            2.7070999145507812
          ]
        },
        {
          "atom_index": 1804,
          "name": "CA",
          "element": "C",
          "coord": [
            0.21230000257492065,
            4.560500144958496,
            2.5785000324249268
          ]
        },
        {
          "atom_index": 1805,
          "name": "C",
          "element": "C",
          "coord": [
            0.30869999527931213,
            4.4857001304626465,
            2.487299919128418
          ]
        },
        {
          "atom_index": 1806,
          "name": "O",
          "element": "O",
          "coord": [
            0.42649999260902405,
            4.519999980926514,
            2.4784998893737793
          ]
        },
        {
          "atom_index": 1807,
          "name": "CB",
          "element": "C",
          "coord": [
            0.163100004196167,
            4.6875,
            2.509000062942505
          ]
        }
      ]
    },
    {
      "id": "B:26",
      "chain": "B",
      "resseq": 26,
      "icode": "",
      "resname": "GLY",
      "hetflag": " ",
      "sasa": 0.0,
      "atoms": [
        {
          "atom_index": 1808,
          "name": "N",
          "element": "N",
          "coord": [
            0.25760000944137573,
            4.382800102233887,
            2.4202001094818115
          ]
        },
        {
          "atom_index": 1809,
          "name": "CA",
          "element": "C",
          "coord": [
            0.3400000035762787,
            4.304599761962891,
            2.3297998905181885
          ]
        },
        {
          "atom_index": 1810,
          "name": "C",
          "element": "C",
          "coord": [
            0.428600013256073,
            4.20389986038208,
            2.400099992752075
          ]
        },
        {
          "atom_index": 1811,
          "name": "O",
          "element": "O",
          "coord": [
            0.5166000127792358,
            4.144000053405762,
            2.3385000228881836
          ]
        }
      ]
    },
    {
      "id": "B:27",
      "chain": "B",
      "resseq": 27,
      "icode": "",
      "resname": "MET",
      "hetflag": " ",
      "sasa": 0.0,
      "atoms": [
        {
          "atom_index": 1812,
          "name": "N",
          "element": "N",
          "coord": [
            0.4059999883174896,
            4.184599876403809,
            2.5295000076293945
          ]
        },
        {
          "atom_index": 1813,
          "name": "CA",
          "element": "C",
          "coord": [
            0.4862000048160553,
            4.089200019836426,
            2.6045000553131104
          ]
        },
        {
          "atom_index": 1814,
          "name": "C",
          "element": "C",
          "coord": [
            0.4011000096797943,
            3.9983999729156494,
            2.691499948501587
          ]
        },
        {
          "atom_index": 1815,
          "name": "O",
          "element": "O",
          "coord": [
            0.2892000079154968,
            4.033100128173828,
            2.728600025177002
          ]
        },
        {
          "atom_index": 1816,
          "name": "CB",
          "element": "C",
          "coord": [
            0.5889999866485596,
            4.162399768829346,
            2.6910998821258545
          ]
        },
        {
          "atom_index": 1817,
          "name": "CG",
          "element": "C",
          "coord": [
            0.6973000168800354,
            4.232600212097168,
            2.6103999614715576
          ]
        },
        {
          "atom_index": 1818,
          "name": "SD",
          "element": "S",
          "coord": [
            0.8395000100135803,
            4.273600101470947,
            2.7125000953674316
          ]
        },
        {
          "atom_index": 1819,
          "name": "CE",
          "element": "C",
          "coord": [
            0.9222000241279602,
            4.114099979400635,
            2.715100049972534
          ]
        }
      ]
    },
    {
      "id": "B:28",
      "chain": "B",
      "resseq": 28,
      "icode": "",
      "resname": "LYS",
      "hetflag": " ",
      "sasa": 0.0,
      "atoms": [
        {
          "atom_index": 1820,
          "name": "N",
          "element": "N",
          "coord": [
            0.4546000063419342,
            3.8810999393463135,
            2.7225000858306885
          ]
        },
        {
          "atom_index": 1821,
          "name": "CA",
          "element": "C",
          "coord": [
            0.38359999656677246,
            3.7860000133514404,
            2.8059000968933105
          ]
        },
        {
          "atom_index": 1822,
          "name": "C",
          "element": "C",
          "coord": [
            0.4738999903202057,
            3.7370998859405518,
            2.918800115585327
          ]
        },
        {
          "atom_index": 1823,
          "name": "O",
          "element": "O",
          "coord": [
            0.5958999991416931,
            3.727799892425537,
            2.902899980545044
          ]
        },
        {
          "atom_index": 1824,
          "name": "CB",
          "element": "C",
          "coord": [
            0.3343000113964081,
            3.6679000854492188,
            2.721299886703491
          ]
        },
        {
          "atom_index": 1825,
          "name": "CG",
          "element": "C",
          "coord": [
            0.2596000134944916,
            3.711199998855591,
            2.595099925994873
          ]
        },
        {
          "atom_index": 1826,
          "name": "CD",
          "element": "C",
          "coord": [
            0.1657000035047531,
            3.6036999225616455,
            2.5392000675201416
          ]
        },
        {
          "atom_index": 1827,
          "name": "CE",
          "element": "C",
          "coord": [
            0.035599999129772186,
            3.5952000617980957,
            2.6196000576019287
          ]
        },
        {
          "atom_index": 1828,
          "name": "NZ",
          "element": "N",
          "coord": [
            -0.0731000006198883,
            3.5211000442504883,
            2.546799898147583
          ]
        }
      ]
    },
    {
      "id": "B:29",
      "chain": "B",
      "resseq": 29,
      "icode": "",
      "resname": "THR",
      "hetflag": " ",
      "sasa": 0.0,
      "atoms": [
        {
          "atom_index": 1829,
          "name": "N",
          "element": "N",
          "coord": [
            0.41260001063346863,
            3.709199905395508,
            3.033400058746338
          ]
        },
        {
          "atom_index": 1830,
          "name": "CA",
          "element": "C",
          "coord": [
            0.48339998722076416,
            3.6600000858306885,
            3.15120005607605
          ]
        },
        {
          "atom_index": 1831,
          "name": "C",
          "element": "C",
          "coord": [
            0.47450000047683716,
            3.50819993019104,
            3.1426000595092773
          ]
        },
        {
          "atom_index": 1832,
          "name": "O",
          "element": "O",
          "coord": [
            0.36500000953674316,
            3.45169997215271,
            3.1463000774383545
          ]
        },
        {
          "atom_index": 1833,
          "name": "CB",
          "element": "C",
          "coord": [
            0.4154999852180481,
            3.7095000743865967,
            3.2802000045776367
          ]
        },
        {
          "atom_index": 1834,
          "name": "CG2",
          "element": "C",
          "coord": [
            0.48890000581741333,
            3.658400058746338,
            3.4031999111175537
          ]
        },
        {
          "atom_index": 1835,
          "name": "OG1",
          "element": "O",
          "coord": [
            0.4156999886035919,
            3.852799892425537,
            3.2813000679016113
          ]
        }
      ]
    },
    {
      "id": "B:30",
      "chain": "B",
      "resseq": 30,
      "icode": "",
      "resname": "VAL",
      "hetflag": " ",
      "sasa": 0.0,
      "atoms": [
        {
          "atom_index": 1836,
          "name": "N",
          "element": "N",
          "coord": [
            0.5896999835968018,
            3.443000078201294,
            3.13100004196167
          ]
        },
        {
          "atom_index": 1837,
          "name": "CA",
          "element": "C",
          "coord": [
            0.5938000082969666,
            3.298099994659424,
            3.1157000064849854
          ]
        },
        {
          "atom_index": 1838,
          "name": "C",
          "element": "C",
          "coord": [
            0.6676999926567078,
            3.2232000827789307,
            3.2258999347686768
          ]
        },
        {
          "atom_index": 1839,
          "name": "O",
          "element": "O",
          "coord": [
            0.7854999899864197,
            3.2486000061035156,
            3.251199960708618
          ]
        },
        {
          "atom_index": 1840,
          "name": "CB",
          "element": "C",
          "coord": [
            0.6599000096321106,
            3.2600998878479004,
            2.9807000160217285
          ]
        },
        {
          "atom_index": 1841,
          "name": "CG1",
          "element": "C",
          "coord": [
            0.6553999781608582,
            3.1092000007629395,
            2.960400104522705
          ]
        },
        {
          "atom_index": 1842,
          "name": "CG2",
          "element": "C",
          "coord": [
            0.5899999737739563,
            3.3326001167297363,
            2.866300106048584
          ]
        }
      ]
    },
    {
      "id": "B:31",
      "chain": "B",
      "resseq": 31,
      "icode": "",
      "resname": "LEU",
      "hetflag": " ",
      "sasa": 0.0,
      "atoms": [
        {
          "atom_index": 1843,
          "name": "N",
          "element": "N",
          "coord": [
            0.5978999733924866,
            3.130199909210205,
            3.2904999256134033
          ]
        },
        {
          "atom_index": 1844,
          "name": "CA",
          "element": "C",
          "coord": [
            0.6585000157356262,
            3.0492000579833984,
            3.395400047302246
          ]
        },
        {
          "atom_index": 1845,
          "name": "C",
          "element": "C",
          "coord": [
            0.722000002861023,
            2.9272000789642334,
            3.329900026321411
          ]
        },
        {
          "atom_index": 1846,
          "name": "O",
          "element": "O",
          "coord": [
            0.6527000069618225,
            2.84689998626709,
            3.267699956893921
          ]
        },
        {
          "atom_index": 1847,
          "name": "CB",
          "element": "C",
          "coord": [
            0.5530999898910522,
            3.0032999515533447,
            3.4960999488830566
          ]
        },
        {
          "atom_index": 1848,
          "name": "CG",
          "element": "C",
          "coord": [
            0.6035000085830688,
            2.9040000438690186,
            3.601599931716919
          ]
        },
        {
          "atom_index": 1849,
          "name": "CD1",
          "element": "C",
          "coord": [
            0.7170000076293945,
            2.9667000770568848,
            3.6816000938415527
          ]
        },
        {
          "atom_index": 1850,
          "name": "CD2",
          "element": "C",
          "coord": [
            0.4887999892234802,
            2.8647000789642334,
            3.6937999725341797
          ]
        }
      ]
    },
    {
      "id": "B:32",
      "chain": "B",
      "resseq": 32,
      "icode": "",
      "resname": "THR",
      "hetflag": " ",
      "sasa": 0.0,
      "atoms": [
        {
          "atom_index": 1851,
          "name": "N",
          "element": "N",
          "coord": [
            0.8536999821662903,
            2.913800001144409,
            3.3438000679016113
          ]
        },
        {
          "atom_index": 1852,
          "name": "CA",
          "element": "C",
          "coord": [
            0.9261999726295471,
            2.801500082015991,
            3.2853000164031982
          ]
        },
        {
          "atom_index": 1853,
          "name": "C",
          "element": "C",
          "coord": [
            1.0162999629974365,
            2.736299991607666,
            3.3894999027252197
          ]
        },
        {
          "atom_index": 1854,
          "name": "O",
          "element": "O",
          "coord": [
            1.0319000482559204,
            2.7871999740600586,
            3.500699996948242
          ]
        },
        {
          "atom_index": 1855,
          "name": "CB",
          "element": "C",
          "coord": [
            1.0176000595092773,
            2.846100091934204,
            3.1695001125335693
          ]
        },
        {
          "atom_index": 1856,
          "name": "CG2",
          "element": "C",
          "coord": [
            0.945900022983551,
            2.9460999965667725,
            3.078900098800659
          ]
        },
        {
          "atom_index": 1857,
          "name": "OG1",
          "element": "O",
          "coord": [
            1.1353000402450562,
            2.907599925994873,
            3.2235000133514404
          ]
        }
      ]
    },
    {
      "id": "B:33",
      "chain": "B",
      "resseq": 33,
      "icode": "",
      "resname": "ASN",
      "hetflag": " ",
      "sasa": 0.0,
      "atoms": [
        {
          "atom_index": 1858,
          "name": "N",
          "element": "N",
          "coord": [
            1.0771000385284424,
            2.6242001056671143,
            3.3519999980926514
          ]
        },
        {
          "atom_index": 1859,
          "name": "CA",
          "element": "C",
          "coord": [
            1.167199969291687,
            2.552799940109253,
            3.441699981689453
          ]
        },
        {
          "atom_index": 1860,
          "name": "C",
          "element": "C",
          "coord": [
            1.2928999662399292,
            2.6359000205993652,
            3.467099905014038
          ]
        },
        {
          "atom_index": 1861,
          "name": "O",
          "element": "O",
          "coord": [
            1.3690999746322632,
            2.608599901199341,
            3.56030011177063
          ]
        },
        {
          "atom_index": 1862,
          "name": "CB",
          "element": "C",
          "coord": [
            1.205399990081787,
            2.4177000522613525,
            3.381200075149536
          ]
        },
        {
          "atom_index": 1863,
          "name": "CG",
          "element": "C",
          "coord": [
            1.2700999975204468,
            2.4312000274658203,
            3.244999885559082
          ]
        },
        {
          "atom_index": 1864,
          "name": "ND2",
          "element": "N",
          "coord": [
            1.3968000411987305,
            2.391900062561035,
            3.235599994659424
          ]
        },
        {
          "atom_index": 1865,
          "name": "OD1",
          "element": "O",
          "coord": [
            1.2073999643325806,
            2.476900100708008,
            3.1493000984191895
          ]
        }
      ]
    },
    {
      "id": "B:34",
      "chain": "B",
      "resseq": 34,
      "icode": "",
      "resname": "SER",
      "hetflag": " ",
      "sasa": 0.0,
      "atoms": [
        {
          "atom_index": 1866,
          "name": "N",
          "element": "N",
          "coord": [
            1.3141000270843506,
            2.737299919128418,
            3.383500099182129
          ]
        },
        {
          "atom_index": 1867,
          "name": "CA",
          "element": "C",
          "coord": [
            1.4296000003814697,
            2.8259999752044678,
            3.39739990234375
          ]
        },
        {
          "atom_index": 1868,
          "name": "C",
          "element": "C",
          "coord": [
            1.388800024986267,
            2.952500104904175,
            3.4725000858306885
          ]
        },
        {
          "atom_index": 1869,
          "name": "O",
          "element": "O",
          "coord": [
            1.4635000228881836,
            3.0506999492645264,
            3.476300001144409
          ]
        },
        {
          "atom_index": 1870,
          "name": "CB",
          "element": "C",
          "coord": [
            1.4845000505447388,
            2.864500045776367,
            3.259700059890747
          ]
        },
        {
          "atom_index": 1871,
          "name": "OG",
          "element": "O",
          "coord": [
            1.5282000303268433,
            2.7502999305725098,
            3.187999963760376
          ]
        }
      ]
    },
    {
      "id": "B:35",
      "chain": "B",
      "resseq": 35,
      "icode": "",
      "resname": "GLY",
      "hetflag": " ",
      "sasa": 0.0,
      "atoms": [
        {
          "atom_index": 1872,
          "name": "N",
          "element": "N",
          "coord": [
            1.2695000171661377,
            2.949399948120117,
            3.5313000679016113
          ]
        },
        {
          "atom_index": 1873,
          "name": "CA",
          "element": "C",
          "coord": [
            1.219599962234497,
            3.0641000270843506,
            3.6050000190734863
          ]
        },
        {
          "atom_index": 1874,
          "name": "C",
          "element": "C",
          "coord": [
            1.1165000200271606,
            3.141900062561035,
            3.5255000591278076
          ]
        },
        {
          "atom_index": 1875,
          "name": "O",
          "element": "O",
          "coord": [
            1.0771000385284424,
            3.100600004196167,
            3.4161999225616455
          ]
        }
      ]
    },
    {
      "id": "B:36",
      "chain": "B",
      "resseq": 36,
      "icode": "",
      "resname": "VAL",
      "hetflag": " ",
      "sasa": 0.0,
      "atoms": [
        {
          "atom_index": 1876,
          "name": "N",
          "element": "N",
          "coord": [
            1.072100043296814,
            3.2546000480651855,
            3.5801000595092773
          ]
        },
        {
          "atom_index": 1877,
          "name": "CA",
          "element": "C",
          "coord": [
            0.9739000201225281,
            3.338099956512451,
            3.5118000507354736
          ]
        },
        {
          "atom_index": 1878,
          "name": "C",
          "element": "C",
          "coord": [
            1.0472999811172485,
            3.425299882888794,
            3.4105000495910645
          ]
        },
        {
          "atom_index": 1879,
          "name": "O",
          "element": "O",
          "coord": [
            1.138100028038025,
            3.5004000663757324,
            3.4458000659942627
          ]
        },
        {
          "atom_index": 1880,
          "name": "CB",
          "element": "C",
          "coord": [
            0.8971999883651733,
            3.427999973297119,
            3.611599922180176
          ]
        },
        {
          "atom_index": 1881,
          "name": "CG1",
          "element": "C",
          "coord": [
            0.8019999861717224,
            3.521699905395508,
            3.536900043487549
          ]
        },
        {
          "atom_index": 1882,
          "name": "CG2",
          "element": "C",
          "coord": [
            0.8198999762535095,
            3.341099977493286,
            3.7095000743865967
          ]
        }
      ]
    },
    {
      "id": "B:37",
      "chain": "B",
      "resseq": 37,
      "icode": "",
      "resname": "LEU",
      "hetflag": " ",
      "sasa": 0.0,
      "atoms": [
        {
          "atom_index": 1883,
          "name": "N",
          "element": "N",
          "coord": [
            1.0082999467849731,
            3.4124999046325684,
            3.2841999530792236
          ]
        },
        {
          "atom_index": 1884,
          "name": "CA",
          "element": "C",
          "coord": [
            1.0698000192642212,
            3.4888999462127686,
            3.1767001152038574
          ]
        },
        {
          "atom_index": 1885,
          "name": "C",
          "element": "C",
          "coord": [
            0.9659000039100647,
            3.578700065612793,
            3.112299919128418
          ]
        },
        {
          "atom_index": 1886,
          "name": "O",
          "element": "O",
          "coord": [
            0.8457000255584717,
            3.5522000789642334,
            3.1196999549865723
          ]
        },
        {
          "atom_index": 1887,
          "name": "CB",
          "element": "C",
          "coord": [
            1.1269999742507935,
            3.3947999477386475,
            3.07069993019104
          ]
        },
        {
          "atom_index": 1888,
          "name": "CG",
          "element": "C",
          "coord": [
            1.2264000177383423,
            3.2888998985290527,
            3.118000030517578
          ]
        },
        {
          "atom_index": 1889,
          "name": "CD1",
          "element": "C",
          "coord": [
            1.2583999633789062,
            3.1951000690460205,
            3.0028998851776123
          ]
        },
        {
          "atom_index": 1890,
          "name": "CD2",
          "element": "C",
          "coord": [
            1.3523000478744507,
            3.3559000492095947,
            3.1712000370025635
          ]
        }
      ]
    },
    {
      "id": "B:38",
      "chain": "B",
      "resseq": 38,
      "icode": "",
      "resname": "TYR",
      "hetflag": " ",
      "sasa": 0.0,
      "atoms": [
        {
          "atom_index": 1891,
          "name": "N",
          "element": "N",
          "coord": [
            1.013100028038025,
            3.685499906539917,
            3.0494000911712646
          ]
        },
        {
          "atom_index": 1892,
          "name": "CA",
          "element": "C",
          "coord": [
            0.9254999756813049,
            3.7790000438690186,
            2.981600046157837
          ]
        },
        {
          "atom_index": 1893,
          "name": "C",
          "element": "C",
          "coord": [
            0.9605000019073486,
            3.7711000442504883,
            2.8340001106262207
          ]
        },
        {
          "atom_index": 1894,
          "name": "O",
          "element": "O",
          "coord": [
            1.069200038909912,
            3.811199903488159,
            2.7915000915527344
          ]
        },
        {
          "atom_index": 1895,
          "name": "CB",
          "element": "C",
          "coord": [
            0.945900022983551,
            3.919100046157837,
            3.039099931716919
          ]
        },
        {
          "atom_index": 1896,
          "name": "CG",
          "element": "C",
          "coord": [
            0.9041000008583069,
            3.9235000610351562,
            3.184299945831299
          ]
        },
        {
          "atom_index": 1897,
          "name": "CD1",
          "element": "C",
          "coord": [
            0.76910001039505,
            3.930000066757202,
            3.2191998958587646
          ]
        },
        {
          "atom_index": 1898,
          "name": "CD2",
          "element": "C",
          "coord": [
            0.9983999729156494,
            3.91129994392395,
            3.286600112915039
          ]
        },
        {
          "atom_index": 1899,
          "name": "CE1",
          "element": "C",
          "coord": [
            0.7289000153541565,
            3.9237000942230225,
            3.352099895477295
          ]
        },
        {
          "atom_index": 1900,
          "name": "CE2",
          "element": "C",
          "coord": [
            0.9591000080108643,
            3.9047000408172607,
            3.420300006866455
          ]
        },
        {
          "atom_index": 1901,
          "name": "CZ",
          "element": "C",
          "coord": [
            0.8240000009536743,
            3.910799980163574,
            3.451900005340576
          ]
        },
        {
          "atom_index": 1902,
          "name": "OH",
          "element": "O",
          "coord": [
            0.7833999991416931,
            3.9042000770568848,
            3.58270001411438
          ]
        }
      ]
    },
    {
      "id": "B:39",
      "chain": "B",
      "resseq": 39,
      "icode": "",
      "resname": "ILE",
      "hetflag": " ",
      "sasa": 0.0,
      "atoms": [
        {
          "atom_index": 1903,
          "name": "N",
          "element": "N",
          "coord": [
            0.8668000102043152,
            3.7167000770568848,
            2.756999969482422
          ]
        },
        {
          "atom_index": 1904,
          "name": "CA",
          "element": "C",
          "coord": [
            0.8865000009536743,
            3.696000099182129,
            2.6145999431610107
          ]
        },
        {
          "atom_index": 1905,
          "name": "C",
          "element": "C",
          "coord": [
            0.791100025177002,
            3.77839994430542,
            2.5290000438690186
          ]
        },
        {
          "atom_index": 1906,
          "name": "O",
          "element": "O",
          "coord": [
            0.6753000020980835,
            3.799299955368042,
            2.565500020980835
          ]
        },
        {
          "atom_index": 1907,
          "name": "CB",
          "element": "C",
          "coord": [
            0.8694999814033508,
            3.5462000370025635,
            2.582200050354004
          ]
        },
        {
          "atom_index": 1908,
          "name": "CG1",
          "element": "C",
          "coord": [
            0.9506999850273132,
            3.463900089263916,
            2.683000087738037
          ]
        },
        {
          "atom_index": 1909,
          "name": "CG2",
          "element": "C",
          "coord": [
            0.9147999882698059,
            3.5171000957489014,
            2.4398999214172363
          ]
        },
        {
          "atom_index": 1910,
          "name": "CD1",
          "element": "C",
          "coord": [
            0.9359999895095825,
            3.3136000633239746,
            2.6689000129699707
          ]
        }
      ]
    },
    {
      "id": "B:40",
      "chain": "B",
      "resseq": 40,
      "icode": "",
      "resname": "THR",
      "hetflag": " ",
      "sasa": 0.0,
      "atoms": [
        {
          "atom_index": 1911,
          "name": "N",
          "element": "N",
          "coord": [
            0.8410999774932861,
            3.825500011444092,
            2.415299892425537
          ]
        },
        {
          "atom_index": 1912,
          "name": "CA",
          "element": "C",
          "coord": [
            0.7605999708175659,
            3.905600070953369,
            2.3239998817443848
          ]
        },
        {
          "atom_index": 1913,
          "name": "C",
          "element": "C",
          "coord": [
            0.6535000205039978,
            3.8190999031066895,
            2.2581000328063965
          ]
        },
        {
          "atom_index": 1914,
          "name": "O",
          "element": "O",
          "coord": [
            0.6722999811172485,
            3.6986000537872314,
            2.2416999340057373
          ]
        },
        {
          "atom_index": 1915,
          "name": "CB",
          "element": "C",
          "coord": [
            0.8497999906539917,
            3.9707000255584717,
            2.2155001163482666
          ]
        },
        {
          "atom_index": 1916,
          "name": "CG2",
          "element": "C",
          "coord": [
            0.9404000043869019,
            4.075300216674805,
            2.2781999111175537
          ]
        },
        {
          "atom_index": 1917,
          "name": "OG1",
          "element": "O",
          "coord": [
            0.9307000041007996,
            3.870300054550171,
            2.152400016784668
          ]
        }
      ]
    },
    {
      "id": "B:41",
      "chain": "B",
      "resseq": 41,
      "icode": "",
      "resname": "ASP",
      "hetflag": " ",
      "sasa": 0.7882464528083801,
      "atoms": [
        {
          "atom_index": 1918,
          "name": "N",
          "element": "N",
          "coord": [
            0.5414999723434448,
            3.88070011138916,
            2.2204999923706055
          ]
        },
        {
          "atom_index": 1919,
          "name": "CA",
          "element": "C",
          "coord": [
            0.43130001425743103,
            3.8080999851226807,
            2.156599998474121
          ]
        },
        {
          "atom_index": 1920,
          "name": "C",
          "element": "C",
          "coord": [
            0.47440001368522644,
            3.7230000495910645,
            2.0373001098632812
          ]
        },
        {
          "atom_index": 1921,
          "name": "O",
          "element": "O",
          "coord": [
            0.41510000824928284,
            3.618499994277954,
            2.0106000900268555
          ]
        },
        {
          "atom_index": 1922,
          "name": "CB",
          "element": "C",
          "coord": [
            0.322299987077713,
            3.9052000045776367,
            2.109299898147583
          ]
        },
        {
          "atom_index": 1923,
          "name": "CG",
          "element": "C",
          "coord": [
            0.2538999915122986,
            3.977299928665161,
            2.223400115966797
          ]
        },
        {
          "atom_index": 1924,
          "name": "OD1",
          "element": "O",
          "coord": [
            0.2694000005722046,
            3.934299945831299,
            2.3397998809814453
          ]
        },
        {
          "atom_index": 1925,
          "name": "OD2",
          "element": "O",
          "coord": [
            0.18299999833106995,
            4.076499938964844,
            2.1958999633789062
          ]
        }
      ]
    },
    {
      "id": "B:42",
      "chain": "B",
      "resseq": 42,
      "icode": "",
      "resname": "ASP",
      "hetflag": " ",
      "sasa": 0.1613273024559021,
      "atoms": [
        {
          "atom_index": 1926,
          "name": "N",
          "element": "N",
          "coord": [
            0.5763999819755554,
            3.7681000232696533,
            1.965000033378601
          ]
        },
        {
          "atom_index": 1927,
          "name": "CA",
          "element": "C",
          "coord": [
            0.6241999864578247,
            3.695499897003174,
            1.8473999500274658
          ]
        },
        {
          "atom_index": 1928,
          "name": "C",
          "element": "C",
          "coord": [
            0.7268999814987183,
            3.5878000259399414,
            1.881600022315979
          ]
        },
        {
          "atom_index": 1929,
          "name": "O",
          "element": "O",
          "coord": [
            0.7767999768257141,
            3.518199920654297,
            1.7928999662399292
          ]
        },
        {
          "atom_index": 1930,
          "name": "CB",
          "element": "C",
          "coord": [
            0.685699999332428,
            3.793100118637085,
            1.746399998664856
          ]
        },
        {
          "atom_index": 1931,
          "name": "CG",
          "element": "C",
          "coord": [
            0.7986999750137329,
            3.875,
            1.806399941444397
          ]
        },
        {
          "atom_index": 1932,
          "name": "OD1",
          "element": "O",
          "coord": [
            0.8658000230789185,
            3.8245999813079834,
            1.8983999490737915
          ]
        },
        {
          "atom_index": 1933,
          "name": "OD2",
          "element": "O",
          "coord": [
            0.8212000131607056,
            3.9892001152038574,
            1.761199951171875
          ]
        }
      ]
    },
    {
      "id": "B:43",
      "chain": "B",
      "resseq": 43,
      "icode": "",
      "resname": "GLY",
      "hetflag": " ",
      "sasa": 0.0,
      "atoms": [
        {
          "atom_index": 1934,
          "name": "N",
          "element": "N",
          "coord": [
            0.7591999769210815,
            3.5755999088287354,
            2.0100998878479004
          ]
        },
        {
          "atom_index": 1935,
          "name": "CA",
          "element": "C",
          "coord": [
            0.8557000160217285,
            3.4762001037597656,
            2.0541999340057373
          ]
        },
        {
          "atom_index": 1936,
          "name": "C",
          "element": "C",
          "coord": [
            1.0,
            3.5011000633239746,
            2.0130999088287354
          ]
        },
        {
          "atom_index": 1937,
          "name": "O",
          "element": "O",
          "coord": [
            1.0845999717712402,
            3.412899971008301,
            2.0297999382019043
          ]
        }
      ]
    },
    {
      "id": "B:44",
      "chain": "B",
      "resseq": 44,
      "icode": "",
      "resname": "LYS",
      "hetflag": " ",
      "sasa": 3.5019545555114746,
      "atoms": [
        {
          "atom_index": 1938,
          "name": "N",
          "element": "N",
          "coord": [
            1.0292999744415283,
            3.619999885559082,
            1.9606000185012817
          ]
        },
        {
          "atom_index": 1939,
          "name": "CA",
          "element": "C",
          "coord": [
            1.1653000116348267,
            3.6535000801086426,
            1.9164999723434448
          ]
        },
        {
          "atom_index": 1940,
          "name": "C",
          "element": "C",
          "coord": [
            1.2611000537872314,
            3.694499969482422,
            2.0280001163482666
          ]
        },
        {
          "atom_index": 1941,
          "name": "O",
          "element": "O",
          "coord": [
            1.3798999786376953,
            3.662600040435791,
            2.022599935531616
          ]
        },
        {
          "atom_index": 1942,
          "name": "CB",
          "element": "C",
          "coord": [
            1.163100004196167,
            3.766400098800659,
            1.812399983406067
          ]
        },
        {
          "atom_index": 1943,
          "name": "CG",
          "element": "C",
          "coord": [
            1.094599962234497,
            3.7353999614715576,
            1.679900050163269
          ]
        },
        {
          "atom_index": 1944,
          "name": "CD",
          "element": "C",
          "coord": [
            1.1237000226974487,
            3.8471999168395996,
            1.579300045967102
          ]
        },
        {
          "atom_index": 1945,
          "name": "CE",
          "element": "C",
          "coord": [
            1.0252000093460083,
            3.8469998836517334,
            1.462399959564209
          ]
        },
        {
          "atom_index": 1946,
          "name": "NZ",
          "element": "N",
          "coord": [
            1.034000039100647,
            3.724600076675415,
            1.3779000043869019
          ]
        }
      ]
    },
    {
      "id": "B:45",
      "chain": "B",
      "resseq": 45,
      "icode": "",
      "resname": "HIS",
      "hetflag": " ",
      "sasa": 0.0,
      "atoms": [
        {
          "atom_index": 1947,
          "name": "N",
          "element": "N",
          "coord": [
            1.2117999792099,
            3.7665998935699463,
            2.1278998851776123
          ]
        },
        {
          "atom_index": 1948,
          "name": "CA",
          "element": "C",
          "coord": [
            1.2998000383377075,
            3.808799982070923,
            2.2362000942230225
          ]
        },
        {
          "atom_index": 1949,
          "name": "C",
          "element": "C",
          "coord": [
            1.2562999725341797,
            3.76200008392334,
            2.373800039291382
          ]
        },
        {
          "atom_index": 1950,
          "name": "O",
          "element": "O",
          "coord": [
            1.1375999450683594,
            3.7572999000549316,
            2.4056999683380127
          ]
        },
        {
          "atom_index": 1951,
          "name": "CB",
          "element": "C",
          "coord": [
            1.3147000074386597,
            3.960900068283081,
            2.2383999824523926
          ]
        },
        {
          "atom_index": 1952,
          "name": "CG",
          "element": "C",
          "coord": [
            1.376099944114685,
            4.017399787902832,
            2.1143999099731445
          ]
        },
        {
          "atom_index": 1953,
          "name": "CD2",
          "element": "C",
          "coord": [
            1.50409996509552,
            4.051599979400635,
            2.0857999324798584
          ]
        },
        {
          "atom_index": 1954,
          "name": "ND1",
          "element": "N",
          "coord": [
            1.3030999898910522,
            4.043799877166748,
            2.0004000663757324
          ]
        },
        {
          "atom_index": 1955,
          "name": "CE1",
          "element": "C",
          "coord": [
            1.3833999633789062,
            4.091899871826172,
            1.9071999788284302
          ]
        },
        {
          "atom_index": 1956,
          "name": "NE2",
          "element": "N",
          "coord": [
            1.5059000253677368,
            4.097599983215332,
            1.9565000534057617
          ]
        }
      ]
    },
    {
      "id": "B:46",
      "chain": "B",
      "resseq": 46,
      "icode": "",
      "resname": "ILE",
      "hetflag": " ",
      "sasa": 0.0,
      "atoms": [
        {
          "atom_index": 1957,
          "name": "N",
          "element": "N",
          "coord": [
            1.3552000522613525,
            3.728100061416626,
            2.455199956893921
          ]
        },
        {
          "atom_index": 1958,
          "name": "CA",
          "element": "C",
          "coord": [
            1.3305000066757202,
            3.6828999519348145,
            2.59060001373291
          ]
        },
        {
          "atom_index": 1959,
          "name": "C",
          "element": "C",
          "coord": [
            1.4084999561309814,
            3.772599935531616,
            2.6856000423431396
          ]
        },
        {
          "atom_index": 1960,
          "name": "O",
          "element": "O",
          "coord": [
            1.5267000198364258,
            3.7971999645233154,
            2.6638998985290527
          ]
        },
        {
          "atom_index": 1961,
          "name": "CB",
          "element": "C",
          "coord": [
            1.3792999982833862,
            3.5380001068115234,
            2.6112000942230225
          ]
        },
        {
          "atom_index": 1962,
          "name": "CG1",
          "element": "C",
          "coord": [
            1.294800043106079,
            3.441999912261963,
            2.527400016784668
          ]
        },
        {
          "atom_index": 1963,
          "name": "CG2",
          "element": "C",
          "coord": [
            1.3746000528335571,
            3.502000093460083,
            2.759200096130371
          ]
        },
        {
          "atom_index": 1964,
          "name": "CD1",
          "element": "C",
          "coord": [
            1.3401000499725342,
            3.297499895095825,
            2.535599946975708
          ]
        }
      ]
    },
    {
      "id": "B:47",
      "chain": "B",
      "resseq": 47,
      "icode": "",
      "resname": "ILE",
      "hetflag": " ",
      "sasa": 0.0,
      "atoms": [
        {
          "atom_index": 1965,
          "name": "N",
          "element": "N",
          "coord": [
            1.3418999910354614,
            3.8231000900268555,
            2.789099931716919
          ]
        },
        {
          "atom_index": 1966,
          "name": "CA",
          "element": "C",
          "coord": [
            1.4098000526428223,
            3.9052999019622803,
            2.888200044631958
          ]
        },
        {
          "atom_index": 1967,
          "name": "C",
          "element": "C",
          "coord": [
            1.4038000106811523,
            3.828000068664551,
            3.019399881362915
          ]
        },
        {
          "atom_index": 1968,
          "name": "O",
          "element": "O",
          "coord": [
            1.295799970626831,
            3.786400079727173,
            3.0634000301361084
          ]
        },
        {
          "atom_index": 1969,
          "name": "CB",
          "element": "C",
          "coord": [
            1.342900037765503,
            4.0416998863220215,
            2.9077000617980957
          ]
        },
        {
          "atom_index": 1970,
          "name": "CG1",
          "element": "C",
          "coord": [
            1.3208999633789062,
            4.110000133514404,
            2.7723000049591064
          ]
        },
        {
          "atom_index": 1971,
          "name": "CG2",
          "element": "C",
          "coord": [
            1.4321999549865723,
            4.129700183868408,
            2.995500087738037
          ]
        },
        {
          "atom_index": 1972,
          "name": "CD1",
          "element": "C",
          "coord": [
            1.2374999523162842,
            4.237400054931641,
            2.7811999320983887
          ]
        }
      ]
    },
    {
      "id": "B:48",
      "chain": "B",
      "resseq": 48,
      "icode": "",
      "resname": "GLN",
      "hetflag": " ",
      "sasa": 0.0,
      "atoms": [
        {
          "atom_index": 1973,
          "name": "N",
          "element": "N",
          "coord": [
            1.5202000141143799,
            3.809000015258789,
            3.0808000564575195
          ]
        },
        {
          "atom_index": 1974,
          "name": "CA",
          "element": "C",
          "coord": [
            1.5321999788284302,
            3.734999895095825,
            3.2060999870300293
          ]
        },
        {
          "atom_index": 1975,
          "name": "C",
          "element": "C",
          "coord": [
            1.440600037574768,
            3.7822999954223633,
            3.3185999393463135
          ]
        },
        {
          "atom_index": 1976,
          "name": "O",
          "element": "O",
          "coord": [
            1.3652000427246094,
            3.7032999992370605,
            3.375
          ]
        },
        {
          "atom_index": 1977,
          "name": "CB",
          "element": "C",
          "coord": [
            1.6771999597549438,
            3.7388999462127686,
            3.2551000118255615
          ]
        },
        {
          "atom_index": 1978,
          "name": "CG",
          "element": "C",
          "coord": [
            1.7756999731063843,
            3.662100076675415,
            3.1679999828338623
          ]
        },
        {
          "atom_index": 1979,
          "name": "CD",
          "element": "C",
          "coord": [
            1.7925000190734863,
            3.5178000926971436,
            3.2118000984191895
          ]
        },
        {
          "atom_index": 1980,
          "name": "NE2",
          "element": "N",
          "coord": [
            1.7694000005722046,
            3.424799919128418,
            3.119999885559082
          ]
        },
        {
          "atom_index": 1981,
          "name": "OE1",
          "element": "O",
          "coord": [
            1.8265000581741333,
            3.490299940109253,
            3.3271000385284424
          ]
        }
      ]
    },
    {
      "id": "B:49",
      "chain": "B",
      "resseq": 49,
      "icode": "",
      "resname": "GLY",
      "hetflag": " ",
      "sasa": 0.0,
      "atoms": [
        {
          "atom_index": 1982,
          "name": "N",
          "element": "N",
          "coord": [
            1.4479000568389893,
            3.9102001190185547,
            3.3524999618530273
          ]
        },
        {
          "atom_index": 1983,
          "name": "CA",
          "element": "C",
          "coord": [
            1.3646999597549438,
            3.95989990234375,
            3.460900068283081
          ]
        },
        {
          "atom_index": 1984,
          "name": "C",
          "element": "C",
          "coord": [
            1.4392999410629272,
            3.9500999450683594,
            3.5927999019622803
          ]
        },
        {
          "atom_index": 1985,
          "name": "O",
          "element": "O",
          "coord": [
            1.5583000183105469,
            3.917799949645996,
            3.5933001041412354
          ]
        }
      ]
    },
    {
      "id": "B:50",
      "chain": "B",
      "resseq": 50,
      "icode": "",
      "resname": "PRO",
      "hetflag": " ",
      "sasa": 0.0,
      "atoms": [
        {
          "atom_index": 1986,
          "name": "N",
          "element": "N",
          "coord": [
            1.3724000453948975,
            3.9721999168395996,
            3.7070000171661377
          ]
        },
        {
          "atom_index": 1987,
          "name": "CA",
          "element": "C",
          "coord": [
            1.230299949645996,
            4.005099773406982,
            3.7218000888824463
          ]
        },
        {
          "atom_index": 1988,
          "name": "C",
          "element": "C",
          "coord": [
            1.1892999410629272,
            4.13670015335083,
            3.6572999954223633
          ]
        },
        {
          "atom_index": 1989,
          "name": "O",
          "element": "O",
          "coord": [
            1.273300051689148,
            4.217199802398682,
            3.6161999702453613
          ]
        },
        {
          "atom_index": 1990,
          "name": "CB",
          "element": "C",
          "coord": [
            1.2103999853134155,
            4.010499954223633,
            3.873800039291382
          ]
        },
        {
          "atom_index": 1991,
          "name": "CG",
          "element": "C",
          "coord": [
            1.3310999870300293,
            3.9414000511169434,
            3.9305999279022217
          ]
        },
        {
          "atom_index": 1992,
          "name": "CD",
          "element": "C",
          "coord": [
            1.440500020980835,
            3.9818999767303467,
            3.8369998931884766
          ]
        }
      ]
    },
    {
      "id": "B:51",
      "chain": "B",
      "resseq": 51,
      "icode": "",
      "resname": "MET",
      "hetflag": " ",
      "sasa": 0.0,
      "atoms": [
        {
          "atom_index": 1993,
          "name": "N",
          "element": "N",
          "coord": [
            1.0583000183105469,
            4.155700206756592,
            3.6487998962402344
          ]
        },
        {
          "atom_index": 1994,
          "name": "CA",
          "element": "C",
          "coord": [
            0.9987000226974487,
            4.277100086212158,
            3.5954999923706055
          ]
        },
        {
          "atom_index": 1995,
          "name": "C",
          "element": "C",
          "coord": [
            0.9383000135421753,
            4.345200061798096,
            3.717900037765503
          ]
        },
        {
          "atom_index": 1996,
          "name": "O",
          "element": "O",
          "coord": [
            0.8830999732017517,
            4.277900218963623,
            3.805999994277954
          ]
        },
        {
          "atom_index": 1997,
          "name": "CB",
          "element": "C",
          "coord": [
            0.8863999843597412,
            4.24429988861084,
            3.4960999488830566
          ]
        },
        {
          "atom_index": 1998,
          "name": "CG",
          "element": "C",
          "coord": [
            0.8104000091552734,
            4.367599964141846,
            3.447700023651123
          ]
        },
        {
          "atom_index": 1999,
          "name": "SD",
          "element": "S",
          "coord": [
            0.6611999869346619,
            4.333399772644043,
            3.3513998985290527
          ]
        },
        {
          "atom_index": 2000,
          "name": "CE",
          "element": "C",
          "coord": [
            0.7335000038146973,
            4.283699989318848,
            3.1944000720977783
          ]
        }
      ]
    },
    {
      "id": "B:52",
      "chain": "B",
      "resseq": 52,
      "icode": "",
      "resname": "TYR",
      "hetflag": " ",
      "sasa": 0.0,
      "atoms": [
        {
          "atom_index": 2001,
          "name": "N",
          "element": "N",
          "coord": [
            0.9502000212669373,
            4.47730016708374,
            3.724299907684326
          ]
        },
        {
          "atom_index": 2002,
          "name": "CA",
          "element": "C",
          "coord": [
            0.8942000269889832,
            4.553500175476074,
            3.8348000049591064
          ]
        },
        {
          "atom_index": 2003,
          "name": "C",
          "element": "C",
          "coord": [
            0.8065999746322632,
            4.6656999588012695,
            3.7827000617980957
          ]
        },
        {
          "atom_index": 2004,
          "name": "O",
          "element": "O",
          "coord": [
            0.840399980545044,
            4.731400012969971,
            3.683500051498413
          ]
        },
        {
          "atom_index": 2005,
          "name": "CB",
          "element": "C",
          "coord": [
            1.0033999681472778,
            4.61870002746582,
            3.9198999404907227
          ]
        },
        {
          "atom_index": 2006,
          "name": "CG",
          "element": "C",
          "coord": [
            1.1014000177383423,
            4.524600028991699,
            3.9846999645233154
          ]
        },
        {
          "atom_index": 2007,
          "name": "CD1",
          "element": "C",
          "coord": [
            1.2086999416351318,
            4.4720001220703125,
            3.912899971008301
          ]
        },
        {
          "atom_index": 2008,
          "name": "CD2",
          "element": "C",
          "coord": [
            1.0888999700546265,
            4.490499973297119,
            4.1194000244140625
          ]
        },
        {
          "atom_index": 2009,
          "name": "CE1",
          "element": "C",
          "coord": [
            1.3020000457763672,
            4.388000011444092,
            3.97379994392395
          ]
        },
        {
          "atom_index": 2010,
          "name": "CE2",
          "element": "C",
          "coord": [
            1.1815999746322632,
            4.406499862670898,
            4.181300163269043
          ]
        },
        {
          "atom_index": 2011,
          "name": "CZ",
          "element": "C",
          "coord": [
            1.2877999544143677,
            4.355999946594238,
            4.107600212097168
          ]
        },
        {
          "atom_index": 2012,
          "name": "OH",
          "element": "O",
          "coord": [
            1.3801000118255615,
            4.273499965667725,
            4.167699813842773
          ]
        }
      ]
    },
    {
      "id": "B:53",
      "chain": "B",
      "resseq": 53,
      "icode": "",
      "resname": "ASP",
      "hetflag": " ",
      "sasa": 0.0,
      "atoms": [
        {
          "atom_index": 2013,
          "name": "N",
          "element": "N",
          "coord": [
            0.6934999823570251,
            4.687099933624268,
            3.8489999771118164
          ]
        },
        {
          "atom_index": 2014,
          "name": "CA",
          "element": "C",
          "coord": [
            0.6062999963760376,
            4.797500133514404,
            3.8125
          ]
        },
        {
          "atom_index": 2015,
          "name": "C",
          "element": "C",
          "coord": [
            0.6596999764442444,
            4.908299922943115,
            3.901700019836426
          ]
        },
        {
          "atom_index": 2016,
          "name": "O",
          "element": "O",
          "coord": [
            0.6482999920845032,
            4.900899887084961,
            4.023900032043457
          ]
        },
        {
          "atom_index": 2017,
          "name": "CB",
          "element": "C",
          "coord": [
            0.46059998869895935,
            4.770100116729736,
            3.84879994392395
          ]
        },
        {
          "atom_index": 2018,
          "name": "CG",
          "element": "C",
          "coord": [
            0.3702000081539154,
            4.888999938964844,
            3.8183000087738037
          ]
        },
        {
          "atom_index": 2019,
          "name": "OD1",
          "element": "O",
          "coord": [
            0.4133000075817108,
            5.004199981689453,
            3.84089994430542
          ]
        },
        {
          "atom_index": 2020,
          "name": "OD2",
          "element": "O",
          "coord": [
            0.2563999891281128,
            4.867700099945068,
            3.7720999717712402
          ]
        }
      ]
    },
    {
      "id": "B:54",
      "chain": "B",
      "resseq": 54,
      "icode": "",
      "resname": "VAL",
      "hetflag": " ",
      "sasa": 0.0,
      "atoms": [
        {
          "atom_index": 2021,
          "name": "N",
          "element": "N",
          "coord": [
            0.7210000157356262,
            5.008699893951416,
            3.84060001373291
          ]
        },
        {
          "atom_index": 2022,
          "name": "CA",
          "element": "C",
          "coord": [
            0.777999997138977,
            5.11959981918335,
            3.9149999618530273
          ]
        },
        {
          "atom_index": 2023,
          "name": "C",
          "element": "C",
          "coord": [
            0.6984999775886536,
            5.247399806976318,
            3.8922998905181885
          ]
        },
        {
          "atom_index": 2024,
          "name": "O",
          "element": "O",
          "coord": [
            0.7526000142097473,
            5.357600212097168,
            3.902899980545044
          ]
        },
        {
          "atom_index": 2025,
          "name": "CB",
          "element": "C",
          "coord": [
            0.925000011920929,
            5.1427001953125,
            3.8740999698638916
          ]
        },
        {
          "atom_index": 2026,
          "name": "CG1",
          "element": "C",
          "coord": [
            1.0126999616622925,
            5.032599925994873,
            3.931999921798706
          ]
        },
        {
          "atom_index": 2027,
          "name": "CG2",
          "element": "C",
          "coord": [
            0.9370999932289124,
            5.143099784851074,
            3.722100019454956
          ]
        }
      ]
    },
    {
      "id": "B:55",
      "chain": "B",
      "resseq": 55,
      "icode": "",
      "resname": "SER",
      "hetflag": " ",
      "sasa": 0.5990673303604126,
      "atoms": [
        {
          "atom_index": 2028,
          "name": "N",
          "element": "N",
          "coord": [
            0.5699999928474426,
            5.231599807739258,
            3.8615000247955322
          ]
        },
        {
          "atom_index": 2029,
          "name": "CA",
          "element": "C",
          "coord": [
            0.4821000099182129,
            5.3454999923706055,
            3.8373000621795654
          ]
        },
        {
          "atom_index": 2030,
          "name": "C",
          "element": "C",
          "coord": [
            0.4124000072479248,
            5.383500099182129,
            3.9670000076293945
          ]
        },
        {
          "atom_index": 2031,
          "name": "O",
          "element": "O",
          "coord": [
            0.30480000376701355,
            5.443600177764893,
            3.966099977493286
          ]
        },
        {
          "atom_index": 2032,
          "name": "CB",
          "element": "C",
          "coord": [
            0.37540000677108765,
            5.310500144958496,
            3.734299898147583
          ]
        },
        {
          "atom_index": 2033,
          "name": "OG",
          "element": "O",
          "coord": [
            0.27889999747276306,
            5.224800109863281,
            3.792099952697754
          ]
        }
      ]
    },
    {
      "id": "B:56",
      "chain": "B",
      "resseq": 56,
      "icode": "",
      "resname": "GLY",
      "hetflag": " ",
      "sasa": 0.0,
      "atoms": [
        {
          "atom_index": 2034,
          "name": "N",
          "element": "N",
          "coord": [
            0.4733999967575073,
            5.3470001220703125,
            4.078800201416016
          ]
        },
        {
          "atom_index": 2035,
          "name": "CA",
          "element": "C",
          "coord": [
            0.4142000079154968,
            5.379000186920166,
            4.206699848175049
          ]
        },
        {
          "atom_index": 2036,
          "name": "C",
          "element": "C",
          "coord": [
            0.517300009727478,
            5.433599948883057,
            4.302700042724609
          ]
        },
        {
          "atom_index": 2037,
          "name": "O",
          "element": "O",
          "coord": [
            0.6287999749183655,
            5.468599796295166,
            4.2631001472473145
          ]
        }
      ]
    },
    {
      "id": "B:57",
      "chain": "B",
      "resseq": 57,
      "icode": "",
      "resname": "THR",
      "hetflag": " ",
      "sasa": 3.452404499053955,
      "atoms": [
        {
          "atom_index": 2038,
          "name": "N",
          "element": "N",
          "coord": [
            0.4788999855518341,
            5.440800189971924,
            4.429299831390381
          ]
        },
        {
          "atom_index": 2039,
          "name": "CA",
          "element": "C",
          "coord": [
            0.5662999749183655,
            5.490300178527832,
            4.53439998626709
          ]
        },
        {
          "atom_index": 2040,
          "name": "C",
          "element": "C",
          "coord": [
            0.6848999857902527,
            5.396299839019775,
            4.550899982452393
          ]
        },
        {
          "atom_index": 2041,
          "name": "O",
          "element": "O",
          "coord": [
            0.7983999848365784,
            5.440299987792969,
            4.568299770355225
          ]
        },
        {
          "atom_index": 2042,
          "name": "CB",
          "element": "C",
          "coord": [
            0.4902999997138977,
            5.499499797821045,
            4.668300151824951
          ]
        },
        {
          "atom_index": 2043,
          "name": "CG2",
          "element": "C",
          "coord": [
            0.37549999356269836,
            5.597599983215332,
            4.656700134277344
          ]
        },
        {
          "atom_index": 2044,
          "name": "OG1",
          "element": "O",
          "coord": [
            0.43799999356269836,
            5.370500087738037,
            4.703000068664551
          ]
        }
      ]
    },
    {
      "id": "B:58",
      "chain": "B",
      "resseq": 58,
      "icode": "",
      "resname": "ALA",
      "hetflag": " ",
      "sasa": 0.0,
      "atoms": [
        {
          "atom_index": 2045,
          "name": "N",
          "element": "N",
          "coord": [
            0.6575000286102295,
            5.26639986038208,
            4.5447001457214355
          ]
        },
        {
          "atom_index": 2046,
          "name": "CA",
          "element": "C",
          "coord": [
            0.7613999843597412,
            5.165299892425537,
            4.558599948883057
          ]
        },
        {
          "atom_index": 2047,
          "name": "C",
          "element": "C",
          "coord": [
            0.7470999956130981,
            5.057400226593018,
            4.451499938964844
          ]
        },
        {
          "atom_index": 2048,
          "name": "O",
          "element": "O",
          "coord": [
            0.6366000175476074,
            5.028500080108643,
            4.405200004577637
          ]
        },
        {
          "atom_index": 2049,
          "name": "CB",
          "element": "C",
          "coord": [
            0.7544999718666077,
            5.102499961853027,
            4.697000026702881
          ]
        }
      ]
    },
    {
      "id": "B:59",
      "chain": "B",
      "resseq": 59,
      "icode": "",
      "resname": "PRO",
      "hetflag": " ",
      "sasa": 0.0,
      "atoms": [
        {
          "atom_index": 2050,
          "name": "N",
          "element": "N",
          "coord": [
            0.8593999743461609,
            4.997099876403809,
            4.410299777984619
          ]
        },
        {
          "atom_index": 2051,
          "name": "CA",
          "element": "C",
          "coord": [
            0.8585000038146973,
            4.892000198364258,
            4.308300018310547
          ]
        },
        {
          "atom_index": 2052,
          "name": "C",
          "element": "C",
          "coord": [
            0.7709000110626221,
            4.773200035095215,
            4.3470001220703125
          ]
        },
        {
          "atom_index": 2053,
          "name": "O",
          "element": "O",
          "coord": [
            0.7653999924659729,
            4.734000205993652,
            4.463699817657471
          ]
        },
        {
          "atom_index": 2054,
          "name": "CB",
          "element": "C",
          "coord": [
            1.0055999755859375,
            4.852700233459473,
            4.2982001304626465
          ]
        },
        {
          "atom_index": 2055,
          "name": "CG",
          "element": "C",
          "coord": [
            1.076799988746643,
            4.980400085449219,
            4.330699920654297
          ]
        },
        {
          "atom_index": 2056,
          "name": "CD",
          "element": "C",
          "coord": [
            0.9976000189781189,
            5.031499862670898,
            4.448299884796143
          ]
        }
      ]
    },
    {
      "id": "B:60",
      "chain": "B",
      "resseq": 60,
      "icode": "",
      "resname": "VAL",
      "hetflag": " ",
      "sasa": 0.0,
      "atoms": [
        {
          "atom_index": 2057,
          "name": "N",
          "element": "N",
          "coord": [
            0.7024999856948853,
            4.716700077056885,
            4.248300075531006
          ]
        },
        {
          "atom_index": 2058,
          "name": "CA",
          "element": "C",
          "coord": [
            0.6169000267982483,
            4.600599765777588,
            4.269499778747559
          ]
        },
        {
          "atom_index": 2059,
          "name": "C",
          "element": "C",
          "coord": [
            0.6718000173568726,
            4.489200115203857,
            4.180699825286865
          ]
        },
        {
          "atom_index": 2060,
          "name": "O",
          "element": "O",
          "coord": [
            0.6783000230789185,
            4.504199981689453,
            4.058800220489502
          ]
        },
        {
          "atom_index": 2061,
          "name": "CB",
          "element": "C",
          "coord": [
            0.4715999960899353,
            4.631199836730957,
            4.230500221252441
          ]
        },
        {
          "atom_index": 2062,
          "name": "CG1",
          "element": "C",
          "coord": [
            0.38440001010894775,
            4.508600234985352,
            4.253600120544434
          ]
        },
        {
          "atom_index": 2063,
          "name": "CG2",
          "element": "C",
          "coord": [
            0.4203999936580658,
            4.748799800872803,
            4.3119001388549805
          ]
        }
      ]
    },
    {
      "id": "B:61",
      "chain": "B",
      "resseq": 61,
      "icode": "",
      "resname": "ASN",
      "hetflag": " ",
      "sasa": 0.0,
      "atoms": [
        {
          "atom_index": 2064,
          "name": "N",
          "element": "N",
          "coord": [
            0.7121000289916992,
            4.378799915313721,
            4.242800235748291
          ]
        },
        {
          "atom_index": 2065,
          "name": "CA",
          "element": "C",
          "coord": [
            0.7702000141143799,
            4.2652997970581055,
            4.1717000007629395
          ]
        },
        {
          "atom_index": 2066,
          "name": "C",
          "element": "C",
          "coord": [
            0.6661999821662903,
            4.18149995803833,
            4.098599910736084
          ]
        },
        {
          "atom_index": 2067,
          "name": "O",
          "element": "O",
          "coord": [
            0.5934000015258789,
            4.104100227355957,
            4.160799980163574
          ]
        },
        {
          "atom_index": 2068,
          "name": "CB",
          "element": "C",
          "coord": [
            0.8468999862670898,
            4.176300048828125,
            4.269800186157227
          ]
        },
        {
          "atom_index": 2069,
          "name": "CG",
          "element": "C",
          "coord": [
            0.9332000017166138,
            4.0731000900268555,
            4.199699878692627
          ]
        },
        {
          "atom_index": 2070,
          "name": "ND2",
          "element": "N",
          "coord": [
            1.0511000156402588,
            4.047800064086914,
            4.254899978637695
          ]
        },
        {
          "atom_index": 2071,
          "name": "OD1",
          "element": "O",
          "coord": [
            0.89410001039505,
            4.015900135040283,
            4.097599983215332
          ]
        }
      ]
    },
    {
      "id": "B:62",
      "chain": "B",
      "resseq": 62,
      "icode": "",
      "resname": "VAL",
      "hetflag": " ",
      "sasa": 0.0,
      "atoms": [
        {
          "atom_index": 2072,
          "name": "N",
          "element": "N",
          "coord": [
            0.6610000133514404,
            4.196599960327148,
            3.966399908065796
          ]
        },
        {
          "atom_index": 2073,
          "name": "CA",
          "element": "C",
          "coord": [
            0.5666999816894531,
            4.122499942779541,
            3.88319993019104
          ]
        },
        {
          "atom_index": 2074,
          "name": "C",
          "element": "C",
          "coord": [
            0.593500018119812,
            3.9725000858306885,
            3.888200044631958
          ]
        },
        {
          "atom_index": 2075,
          "name": "O",
          "element": "O",
          "coord": [
            0.5005999803543091,
            3.892199993133545,
            3.8870999813079834
          ]
        },
        {
          "atom_index": 2076,
          "name": "CB",
          "element": "C",
          "coord": [
            0.5738000273704529,
            4.168700218200684,
            3.735599994659424
          ]
        },
        {
          "atom_index": 2077,
          "name": "CG1",
          "element": "C",
          "coord": [
            0.48510000109672546,
            4.080599784851074,
            3.648400068283081
          ]
        },
        {
          "atom_index": 2078,
          "name": "CG2",
          "element": "C",
          "coord": [
            0.5303000211715698,
            4.313600063323975,
            3.724900007247925
          ]
        }
      ]
    },
    {
      "id": "B:63",
      "chain": "B",
      "resseq": 63,
      "icode": "",
      "resname": "THR",
      "hetflag": " ",
      "sasa": 0.0,
      "atoms": [
        {
          "atom_index": 2079,
          "name": "N",
          "element": "N",
          "coord": [
            0.72079998254776,
            3.9349000453948975,
            3.892199993133545
          ]
        },
        {
          "atom_index": 2080,
          "name": "CA",
          "element": "C",
          "coord": [
            0.7576000094413757,
            3.7936999797821045,
            3.897900104522705
          ]
        },
        {
          "atom_index": 2081,
          "name": "C",
          "element": "C",
          "coord": [
            0.7002000212669373,
            3.7286999225616455,
            4.023799896240234
          ]
        },
        {
          "atom_index": 2082,
          "name": "O",
          "element": "O",
          "coord": [
            0.6439999938011169,
            3.6191000938415527,
            4.0183000564575195
          ]
        },
        {
          "atom_index": 2083,
          "name": "CB",
          "element": "C",
          "coord": [
            0.9103999733924866,
            3.777600049972534,
            3.8951001167297363
          ]
        },
        {
          "atom_index": 2084,
          "name": "CG2",
          "element": "C",
          "coord": [
            0.9509999752044678,
            3.634999990463257,
            3.932300090789795
          ]
        },
        {
          "atom_index": 2085,
          "name": "OG1",
          "element": "O",
          "coord": [
            0.9580000042915344,
            3.808199882507324,
            3.7632999420166016
          ]
        }
      ]
    },
    {
      "id": "B:64",
      "chain": "B",
      "resseq": 64,
      "icode": "",
      "resname": "ASN",
      "hetflag": " ",
      "sasa": 0.0,
      "atoms": [
        {
          "atom_index": 2086,
          "name": "N",
          "element": "N",
          "coord": [
            0.7146000266075134,
            3.7971999645233154,
            4.136600017547607
          ]
        },
        {
          "atom_index": 2087,
          "name": "CA",
          "element": "C",
          "coord": [
            0.6621000170707703,
            3.7474000453948975,
            4.2631001472473145
          ]
        },
        {
          "atom_index": 2088,
          "name": "C",
          "element": "C",
          "coord": [
            0.5121999979019165,
            3.7242000102996826,
            4.248700141906738
          ]
        },
        {
          "atom_index": 2089,
          "name": "O",
          "element": "O",
          "coord": [
            0.4575999975204468,
            3.626699924468994,
            4.30049991607666
          ]
        },
        {
          "atom_index": 2090,
          "name": "CB",
          "element": "C",
          "coord": [
            0.6873999834060669,
            3.8489999771118164,
            4.37470006942749
          ]
        },
        {
          "atom_index": 2091,
          "name": "CG",
          "element": "C",
          "coord": [
            0.6245999932289124,
            3.8073999881744385,
            4.5065999031066895
          ]
        },
        {
          "atom_index": 2092,
          "name": "ND2",
          "element": "N",
          "coord": [
            0.5339000225067139,
            3.890199899673462,
            4.558000087738037
          ]
        },
        {
          "atom_index": 2093,
          "name": "OD1",
          "element": "O",
          "coord": [
            0.6568999886512756,
            3.7019999027252197,
            4.561600208282471
          ]
        }
      ]
    },
    {
      "id": "B:65",
      "chain": "B",
      "resseq": 65,
      "icode": "",
      "resname": "LYS",
      "hetflag": " ",
      "sasa": 1.4559861421585083,
      "atoms": [
        {
          "atom_index": 2094,
          "name": "N",
          "element": "N",
          "coord": [
            0.4462999999523163,
            3.8148000240325928,
            4.177199840545654
          ]
        },
        {
          "atom_index": 2095,
          "name": "CA",
          "element": "C",
          "coord": [
            0.30239999294281006,
            3.8062000274658203,
            4.154799938201904
          ]
        },
        {
          "atom_index": 2096,
          "name": "C",
          "element": "C",
          "coord": [
            0.2671000063419342,
            3.6793999671936035,
            4.0782999992370605
          ]
        },
        {
          "atom_index": 2097,
          "name": "O",
          "element": "O",
          "coord": [
            0.1736000031232834,
            3.607599973678589,
            4.114099979400635
          ]
        },
        {
          "atom_index": 2098,
          "name": "CB",
          "element": "C",
          "coord": [
            0.2556000053882599,
            3.9296998977661133,
            4.077099800109863
          ]
        },
        {
          "atom_index": 2099,
          "name": "CG",
          "element": "C",
          "coord": [
            0.10599999874830246,
            3.9423999786376953,
            4.062900066375732
          ]
        },
        {
          "atom_index": 2100,
          "name": "CD",
          "element": "C",
          "coord": [
            0.0681999996304512,
            4.082699775695801,
            4.017099857330322
          ]
        },
        {
          "atom_index": 2101,
          "name": "CE",
          "element": "C",
          "coord": [
            -0.08219999819993973,
            4.100500106811523,
            4.015200138092041
          ]
        },
        {
          "atom_index": 2102,
          "name": "NZ",
          "element": "N",
          "coord": [
            -0.11990000307559967,
            4.241099834442139,
            3.9860000610351562
          ]
        }
      ]
    },
    {
      "id": "B:66",
      "chain": "B",
      "resseq": 66,
      "icode": "",
      "resname": "MET",
      "hetflag": " ",
      "sasa": 0.0,
      "atoms": [
        {
          "atom_index": 2103,
          "name": "N",
          "element": "N",
          "coord": [
            0.3427000045776367,
            3.6522998809814453,
            3.972599983215332
          ]
        },
        {
          "atom_index": 2104,
          "name": "CA",
          "element": "C",
          "coord": [
            0.32010000944137573,
            3.533600091934204,
            3.891400098800659
          ]
        },
        {
          "atom_index": 2105,
          "name": "C",
          "element": "C",
          "coord": [
            0.3346000015735626,
            3.4077000617980957,
            3.9772000312805176
          ]
        },
        {
          "atom_index": 2106,
          "name": "O",
          "element": "O",
          "coord": [
            0.257099986076355,
            3.3125,
            3.964099884033203
          ]
        },
        {
          "atom_index": 2107,
          "name": "CB",
          "element": "C",
          "coord": [
            0.4203999936580658,
            3.529400110244751,
            3.776099920272827
          ]
        },
        {
          "atom_index": 2108,
          "name": "CG",
          "element": "C",
          "coord": [
            0.4027999937534332,
            3.4100000858306885,
            3.684299945831299
          ]
        },
        {
          "atom_index": 2109,
          "name": "SD",
          "element": "S",
          "coord": [
            0.24009999632835388,
            3.4089999198913574,
            3.6066999435424805
          ]
        },
        {
          "atom_index": 2110,
          "name": "CE",
          "element": "C",
          "coord": [
            0.2782999873161316,
            3.329699993133545,
            3.4486000537872314
          ]
        }
      ]
    },
    {
      "id": "B:67",
      "chain": "B",
      "resseq": 67,
      "icode": "",
      "resname": "LEU",
      "hetflag": " ",
      "sasa": 0.0,
      "atoms": [
        {
          "atom_index": 2111,
          "name": "N",
          "element": "N",
          "coord": [
            0.4334999918937683,
            3.407900094985962,
            4.065700054168701
          ]
        },
        {
          "atom_index": 2112,
          "name": "CA",
          "element": "C",
          "coord": [
            0.45649999380111694,
            3.293100118637085,
            4.152599811553955
          ]
        },
        {
          "atom_index": 2113,
          "name": "C",
          "element": "C",
          "coord": [
            0.3434000015258789,
            3.276700019836426,
            4.253499984741211
          ]
        },
        {
          "atom_index": 2114,
          "name": "O",
          "element": "O",
          "coord": [
            0.302700012922287,
            3.1644999980926514,
            4.282700061798096
          ]
        },
        {
          "atom_index": 2115,
          "name": "CB",
          "element": "C",
          "coord": [
            0.5914000272750854,
            3.3066999912261963,
            4.224400043487549
          ]
        },
        {
          "atom_index": 2116,
          "name": "CG",
          "element": "C",
          "coord": [
            0.7142000198364258,
            3.2964000701904297,
            4.132900238037109
          ]
        },
        {
          "atom_index": 2117,
          "name": "CD1",
          "element": "C",
          "coord": [
            0.8417999744415283,
            3.312999963760376,
            4.213399887084961
          ]
        },
        {
          "atom_index": 2118,
          "name": "CD2",
          "element": "C",
          "coord": [
            0.7135000228881836,
            3.161600112915039,
            4.061999797821045
          ]
        }
      ]
    },
    {
      "id": "B:68",
      "chain": "B",
      "resseq": 68,
      "icode": "",
      "resname": "LEU",
      "hetflag": " ",
      "sasa": 0.0,
      "atoms": [
        {
          "atom_index": 2119,
          "name": "N",
          "element": "N",
          "coord": [
            0.2930000126361847,
            3.3877999782562256,
            4.306399822235107
          ]
        },
        {
          "atom_index": 2120,
          "name": "CA",
          "element": "C",
          "coord": [
            0.18279999494552612,
            3.382699966430664,
            4.402500152587891
          ]
        },
        {
          "atom_index": 2121,
          "name": "C",
          "element": "C",
          "coord": [
            0.058400001376867294,
            3.3282999992370605,
            4.332799911499023
          ]
        },
        {
          "atom_index": 2122,
          "name": "O",
          "element": "O",
          "coord": [
            -0.029200000688433647,
            3.268699884414673,
            4.395999908447266
          ]
        },
        {
          "atom_index": 2123,
          "name": "CB",
          "element": "C",
          "coord": [
            0.15360000729560852,
            3.5220999717712402,
            4.458600044250488
          ]
        },
        {
          "atom_index": 2124,
          "name": "CG",
          "element": "C",
          "coord": [
            0.2565000057220459,
            3.5834999084472656,
            4.554599761962891
          ]
        },
        {
          "atom_index": 2125,
          "name": "CD1",
          "element": "C",
          "coord": [
            0.21719999611377716,
            3.726599931716919,
            4.5868000984191895
          ]
        },
        {
          "atom_index": 2126,
          "name": "CD2",
          "element": "C",
          "coord": [
            0.263700008392334,
            3.5007998943328857,
            4.68209981918335
          ]
        }
      ]
    },
    {
      "id": "B:69",
      "chain": "B",
      "resseq": 69,
      "icode": "",
      "resname": "LYS",
      "hetflag": " ",
      "sasa": 0.0,
      "atoms": [
        {
          "atom_index": 2127,
          "name": "N",
          "element": "N",
          "coord": [
            0.05130000039935112,
            3.349900007247925,
            4.2017998695373535
          ]
        },
        {
          "atom_index": 2128,
          "name": "CA",
          "element": "C",
          "coord": [
            -0.06080000102519989,
            3.3017001152038574,
            4.122200012207031
          ]
        },
        {
          "atom_index": 2129,
          "name": "C",
          "element": "C",
          "coord": [
            -0.05959999933838844,
            3.1491000652313232,
            4.1244001388549805
          ]
        },
        {
          "atom_index": 2130,
          "name": "O",
          "element": "O",
          "coord": [
            -0.16429999470710754,
            3.0843000411987305,
            4.135700225830078
          ]
        },
        {
          "atom_index": 2131,
          "name": "CB",
          "element": "C",
          "coord": [
            -0.04809999838471413,
            3.3522000312805176,
            3.978300094604492
          ]
        },
        {
          "atom_index": 2132,
          "name": "CG",
          "element": "C",
          "coord": [
            -0.1550000011920929,
            3.300600051879883,
            3.881700038909912
          ]
        },
        {
          "atom_index": 2133,
          "name": "CD",
          "element": "C",
          "coord": [
            -0.14010000228881836,
            3.369499921798706,
            3.7460999488830566
          ]
        },
        {
          "atom_index": 2134,
          "name": "CE",
          "element": "C",
          "coord": [
            -0.24320000410079956,
            3.3225998878479004,
            3.64490008354187
          ]
        },
        {
          "atom_index": 2135,
          "name": "NZ",
          "element": "N",
          "coord": [
            -0.2160000056028366,
            3.1847000122070312,
            3.596400022506714
          ]
        }
      ]
    },
    {
      "id": "B:70",
      "chain": "B",
      "resseq": 70,
      "icode": "",
      "resname": "GLN",
      "hetflag": " ",
      "sasa": 0.0,
      "atoms": [
        {
          "atom_index": 2136,
          "name": "N",
          "element": "N",
          "coord": [
            0.060100000351667404,
            3.0924999713897705,
            4.1143999099731445
          ]
        },
        {
          "atom_index": 2137,
          "name": "CA",
          "element": "C",
          "coord": [
            0.07599999755620956,
            2.947499990463257,
            4.115200042724609
          ]
        },
        {
          "atom_index": 2138,
          "name": "C",
          "element": "C",
          "coord": [
            0.03999999910593033,
            2.8931000232696533,
            4.253300189971924
          ]
        },
        {
          "atom_index": 2139,
          "name": "O",
          "element": "O",
          "coord": [
            -0.020400000736117363,
            2.78629994392395,
            4.264999866485596
          ]
        },
        {
          "atom_index": 2140,
          "name": "CB",
          "element": "C",
          "coord": [
            0.22120000422000885,
            2.9100000858306885,
            4.082699775695801
          ]
        },
        {
          "atom_index": 2141,
          "name": "CG",
          "element": "C",
          "coord": [
            0.2809000015258789,
            2.982300043106079,
            3.9621999263763428
          ]
        },
        {
          "atom_index": 2142,
          "name": "CD",
          "element": "C",
          "coord": [
            0.2061000019311905,
            2.9539999961853027,
            3.8326001167297363
          ]
        },
        {
          "atom_index": 2143,
          "name": "NE2",
          "element": "N",
          "coord": [
            0.16760000586509705,
            3.059999942779541,
            3.762200117111206
          ]
        },
        {
          "atom_index": 2144,
          "name": "OE1",
          "element": "O",
          "coord": [
            0.18400000035762787,
            2.838399887084961,
            3.7962000370025635
          ]
        }
      ]
    },
    {
      "id": "B:71",
      "chain": "B",
      "resseq": 71,
      "icode": "",
      "resname": "LEU",
      "hetflag": " ",
      "sasa": 0.0,
      "atoms": [
        {
          "atom_index": 2145,
          "name": "N",
          "element": "N",
          "coord": [
            0.07829999923706055,
            2.9674999713897705,
            4.356800079345703
          ]
        },
        {
          "atom_index": 2146,
          "name": "CA",
          "element": "C",
          "coord": [
            0.05270000174641609,
            2.9279000759124756,
            4.494999885559082
          ]
        },
        {
          "atom_index": 2147,
          "name": "C",
          "element": "C",
          "coord": [
            -0.09780000150203705,
            2.9247000217437744,
            4.521699905395508
          ]
        },
        {
          "atom_index": 2148,
          "name": "O",
          "element": "O",
          "coord": [
            -0.14830000698566437,
            2.835599899291992,
            4.59089994430542
          ]
        },
        {
          "atom_index": 2149,
          "name": "CB",
          "element": "C",
          "coord": [
            0.12139999866485596,
            3.025700092315674,
            4.5914998054504395
          ]
        },
        {
          "atom_index": 2150,
          "name": "CG",
          "element": "C",
          "coord": [
            0.14300000667572021,
            2.977299928665161,
            4.735300064086914
          ]
        },
        {
          "atom_index": 2151,
          "name": "CD1",
          "element": "C",
          "coord": [
            0.23469999432563782,
            2.8554000854492188,
            4.734000205993652
          ]
        },
        {
          "atom_index": 2152,
          "name": "CD2",
          "element": "C",
          "coord": [
            0.2045000046491623,
            3.088200092315674,
            4.820300102233887
          ]
        }
      ]
    },
    {
      "id": "B:72",
      "chain": "B",
      "resseq": 72,
      "icode": "",
      "resname": "ASN",
      "hetflag": " ",
      "sasa": 1.9901635646820068,
      "atoms": [
        {
          "atom_index": 2153,
          "name": "N",
          "element": "N",
          "coord": [
            -0.16850000619888306,
            3.0227999687194824,
            4.466400146484375
          ]
        },
        {
          "atom_index": 2154,
          "name": "CA",
          "element": "C",
          "coord": [
            -0.31279999017715454,
            3.0313000679016113,
            4.4832000732421875
          ]
        },
        {
          "atom_index": 2155,
          "name": "C",
          "element": "C",
          "coord": [
            -0.37959998846054077,
            2.9112000465393066,
            4.417300224304199
          ]
        },
        {
          "atom_index": 2156,
          "name": "O",
          "element": "O",
          "coord": [
            -0.47350001335144043,
            2.853600025177002,
            4.472099781036377
          ]
        },
        {
          "atom_index": 2157,
          "name": "CB",
          "element": "C",
          "coord": [
            -0.36579999327659607,
            3.1617000102996826,
            4.422100067138672
          ]
        },
        {
          "atom_index": 2158,
          "name": "CG",
          "element": "C",
          "coord": [
            -0.5167999863624573,
            3.1689000129699707,
            4.422999858856201
          ]
        },
        {
          "atom_index": 2159,
          "name": "ND2",
          "element": "N",
          "coord": [
            -0.573199987411499,
            3.210700035095215,
            4.535900115966797
          ]
        },
        {
          "atom_index": 2160,
          "name": "OD1",
          "element": "O",
          "coord": [
            -0.5825999975204468,
            3.1359000205993652,
            4.323800086975098
          ]
        }
      ]
    },
    {
      "id": "B:73",
      "chain": "B",
      "resseq": 73,
      "icode": "",
      "resname": "ALA",
      "hetflag": " ",
      "sasa": 0.0,
      "atoms": [
        {
          "atom_index": 2161,
          "name": "N",
          "element": "N",
          "coord": [
            -0.33070001006126404,
            2.8736000061035156,
            4.299600124359131
          ]
        },
        {
          "atom_index": 2162,
          "name": "CA",
          "element": "C",
          "coord": [
            -0.3862000107765198,
            2.7588999271392822,
            4.228700160980225
          ]
        },
        {
          "atom_index": 2163,
          "name": "C",
          "element": "C",
          "coord": [
            -0.3646000027656555,
            2.632200002670288,
            4.311699867248535
          ]
        },
        {
          "atom_index": 2164,
          "name": "O",
          "element": "O",
          "coord": [
            -0.44429999589920044,
            2.5385000705718994,
            4.305699825286865
          ]
        },
        {
          "atom_index": 2165,
          "name": "CB",
          "element": "C",
          "coord": [
            -0.3197999894618988,
            2.7446999549865723,
            4.091800212860107
          ]
        }
      ]
    },
    {
      "id": "B:74",
      "chain": "B",
      "resseq": 74,
      "icode": "",
      "resname": "LEU",
      "hetflag": " ",
      "sasa": 0.0,
      "atoms": [
        {
          "atom_index": 2166,
          "name": "N",
          "element": "N",
          "coord": [
            -0.257099986076355,
            2.630199909210205,
            4.390200138092041
          ]
        },
        {
          "atom_index": 2167,
          "name": "CA",
          "element": "C",
          "coord": [
            -0.22679999470710754,
            2.513400077819824,
            4.472599983215332
          ]
        },
        {
          "atom_index": 2168,
          "name": "C",
          "element": "C",
          "coord": [
            -0.30149999260902405,
            2.507699966430664,
            4.605500221252441
          ]
        },
        {
          "atom_index": 2169,
          "name": "O",
          "element": "O",
          "coord": [
            -0.29269999265670776,
            2.4079999923706055,
            4.677599906921387
          ]
        },
        {
          "atom_index": 2170,
          "name": "CB",
          "element": "C",
          "coord": [
            -0.07580000162124634,
            2.503700017929077,
            4.4980998039245605
          ]
        },
        {
          "atom_index": 2171,
          "name": "CG",
          "element": "C",
          "coord": [
            0.009999999776482582,
            2.452699899673462,
            4.381700038909912
          ]
        },
        {
          "atom_index": 2172,
          "name": "CD1",
          "element": "C",
          "coord": [
            0.15700000524520874,
            2.449399948120117,
            4.422599792480469
          ]
        },
        {
          "atom_index": 2173,
          "name": "CD2",
          "element": "C",
          "coord": [
            -0.03530000150203705,
            2.312999963760376,
            4.343599796295166
          ]
        }
      ]
    },
    {
      "id": "B:75",
      "chain": "B",
      "resseq": 75,
      "icode": "",
      "resname": "GLU",
      "hetflag": " ",
      "sasa": 0.3468284606933594,
      "atoms": [
        {
          "atom_index": 2174,
          "name": "N",
          "element": "N",
          "coord": [
            -0.3752000033855438,
            2.61299991607666,
            4.638999938964844
          ]
        },
        {
          "atom_index": 2175,
          "name": "CA",
          "element": "C",
          "coord": [
            -0.44859999418258667,
            2.611999988555908,
            4.764999866485596
          ]
        },
        {
          "atom_index": 2176,
          "name": "C",
          "element": "C",
          "coord": [
            -0.5389000177383423,
            2.4888999462127686,
            4.776700019836426
          ]
        },
        {
          "atom_index": 2177,
          "name": "O",
          "element": "O",
          "coord": [
            -0.5536999702453613,
            2.433300018310547,
            4.885799884796143
          ]
        },
        {
          "atom_index": 2178,
          "name": "CB",
          "element": "C",
          "coord": [
            -0.5314000248908997,
            2.7400999069213867,
            4.781199932098389
          ]
        },
        {
          "atom_index": 2179,
          "name": "CG",
          "element": "C",
          "coord": [
            -0.447299987077713,
            2.865299940109253,
            4.80210018157959
          ]
        },
        {
          "atom_index": 2180,
          "name": "CD",
          "element": "C",
          "coord": [
            -0.531000018119812,
            2.989799976348877,
            4.828400135040283
          ]
        },
        {
          "atom_index": 2181,
          "name": "OE1",
          "element": "O",
          "coord": [
            -0.6147000193595886,
            3.0246999263763428,
            4.742499828338623
          ]
        },
        {
          "atom_index": 2182,
          "name": "OE2",
          "element": "O",
          "coord": [
            -0.5127999782562256,
            3.0527000427246094,
            4.934899806976318
          ]
        }
      ]
    },
    {
      "id": "B:76",
      "chain": "B",
      "resseq": 76,
      "icode": "",
      "resname": "LYS",
      "hetflag": " ",
      "sasa": 2.4521751403808594,
      "atoms": [
        {
          "atom_index": 2183,
          "name": "N",
          "element": "N",
          "coord": [
            -0.5971999764442444,
            2.444700002670288,
            4.665200233459473
          ]
        },
        {
          "atom_index": 2184,
          "name": "CA",
          "element": "C",
          "coord": [
            -0.6850000023841858,
            2.3276000022888184,
            4.668000221252441
          ]
        },
        {
          "atom_index": 2185,
          "name": "C",
          "element": "C",
          "coord": [
            -0.6098999977111816,
            2.1986000537872314,
            4.7017998695373535
          ]
        },
        {
          "atom_index": 2186,
          "name": "O",
          "element": "O",
          "coord": [
            -0.671999990940094,
            2.096299886703491,
            4.730800151824951
          ]
        },
        {
          "atom_index": 2187,
          "name": "CB",
          "element": "C",
          "coord": [
            -0.7574999928474426,
            2.309799909591675,
            4.53410005569458
          ]
        },
        {
          "atom_index": 2188,
          "name": "CG",
          "element": "C",
          "coord": [
            -0.6668000221252441,
            2.2815001010894775,
            4.415200233459473
          ]
        },
        {
          "atom_index": 2189,
          "name": "CD",
          "element": "C",
          "coord": [
            -0.7490000128746033,
            2.265700101852417,
            4.287199974060059
          ]
        },
        {
          "atom_index": 2190,
          "name": "CE",
          "element": "C",
          "coord": [
            -0.6604999899864197,
            2.2535998821258545,
            4.164299964904785
          ]
        },
        {
          "atom_index": 2191,
          "name": "NZ",
          "element": "N",
          "coord": [
            -0.5835000276565552,
            2.3789000511169434,
            4.139999866485596
          ]
        }
      ]
    },
    {
      "id": "B:77",
      "chain": "B",
      "resseq": 77,
      "icode": "",
      "resname": "GLU",
      "hetflag": " ",
      "sasa": 0.0,
      "atoms": [
        {
          "atom_index": 2192,
          "name": "N",
          "element": "N",
          "coord": [
            -0.4772000014781952,
            2.2035000324249268,
            4.69789981842041
          ]
        },
        {
          "atom_index": 2193,
          "name": "CA",
          "element": "C",
          "coord": [
            -0.3961000144481659,
            2.086199998855591,
            4.728600025177002
          ]
        },
        {
          "atom_index": 2194,
          "name": "C",
          "element": "C",
          "coord": [
            -0.31779998540878296,
            2.0999999046325684,
            4.858399868011475
          ]
        },
        {
          "atom_index": 2195,
          "name": "O",
          "element": "O",
          "coord": [
            -0.24089999496936798,
            2.010499954223633,
            4.893700122833252
          ]
        },
        {
          "atom_index": 2196,
          "name": "CB",
          "element": "C",
          "coord": [
            -0.2987000048160553,
            2.0571999549865723,
            4.61460018157959
          ]
        },
        {
          "atom_index": 2197,
          "name": "CG",
          "element": "C",
          "coord": [
            -0.36320000886917114,
            1.9986000061035156,
            4.490799903869629
          ]
        },
        {
          "atom_index": 2198,
          "name": "CD",
          "element": "C",
          "coord": [
            -0.26330000162124634,
            1.9730000495910645,
            4.3796000480651855
          ]
        },
        {
          "atom_index": 2199,
          "name": "OE1",
          "element": "O",
          "coord": [
            -0.14329999685287476,
            1.9531999826431274,
            4.408999919891357
          ]
        },
        {
          "atom_index": 2200,
          "name": "OE2",
          "element": "O",
          "coord": [
            -0.3050999939441681,
            1.9709999561309814,
            4.262199878692627
          ]
        }
      ]
    },
    {
      "id": "B:78",
      "chain": "B",
      "resseq": 78,
      "icode": "",
      "resname": "MET",
      "hetflag": " ",
      "sasa": 0.0,
      "atoms": [
        {
          "atom_index": 2201,
          "name": "N",
          "element": "N",
          "coord": [
            -0.3361000120639801,
            2.211199998855591,
            4.929100036621094
          ]
        },
        {
          "atom_index": 2202,
          "name": "CA",
          "element": "C",
          "coord": [
            -0.26570001244544983,
            2.231300115585327,
            5.055799961090088
          ]
        },
        {
          "atom_index": 2203,
          "name": "C",
          "element": "C",
          "coord": [
            -0.33239999413490295,
            2.1559998989105225,
            5.170199871063232
          ]
        },
        {
          "atom_index": 2204,
          "name": "O",
          "element": "O",
          "coord": [
            -0.45509999990463257,
            2.1440000534057617,
            5.173600196838379
          ]
        },
        {
          "atom_index": 2205,
          "name": "CB",
          "element": "C",
          "coord": [
            -0.2623000144958496,
            2.3801000118255615,
            5.092400074005127
          ]
        },
        {
          "atom_index": 2206,
          "name": "CG",
          "element": "C",
          "coord": [
            -0.1860000044107437,
            2.4667000770568848,
            4.994200229644775
          ]
        },
        {
          "atom_index": 2207,
          "name": "SD",
          "element": "S",
          "coord": [
            -0.19349999725818634,
            2.641400098800659,
            5.038099765777588
          ]
        },
        {
          "atom_index": 2208,
          "name": "CE",
          "element": "C",
          "coord": [
            -0.09369999915361404,
            2.710099935531616,
            4.9079999923706055
          ]
        }
      ]
    },
    {
      "id": "B:79",
      "chain": "B",
      "resseq": 79,
      "icode": "",
      "resname": "ILE",
      "hetflag": " ",
      "sasa": 0.0,
      "atoms": [
        {
          "atom_index": 2209,
          "name": "N",
          "element": "N",
          "coord": [
            -0.2522999942302704,
            2.1038999557495117,
            5.263299942016602
          ]
        },
        {
          "atom_index": 2210,
          "name": "CA",
          "element": "C",
          "coord": [
            -0.30889999866485596,
            2.036400079727173,
            5.379899978637695
          ]
        },
        {
          "atom_index": 2211,
          "name": "C",
          "element": "C",
          "coord": [
            -0.3142000138759613,
            2.146199941635132,
            5.485000133514404
          ]
        },
        {
          "atom_index": 2212,
          "name": "O",
          "element": "O",
          "coord": [
            -0.21080000698566437,
            2.19350004196167,
            5.531799793243408
          ]
        },
        {
          "atom_index": 2213,
          "name": "CB",
          "element": "C",
          "coord": [
            -0.22040000557899475,
            1.920699954032898,
            5.430300235748291
          ]
        },
        {
          "atom_index": 2214,
          "name": "CG1",
          "element": "C",
          "coord": [
            -0.1981000006198883,
            1.819100022315979,
            5.317699909210205
          ]
        },
        {
          "atom_index": 2215,
          "name": "CG2",
          "element": "C",
          "coord": [
            -0.28850001096725464,
            1.8524999618530273,
            5.548099994659424
          ]
        },
        {
          "atom_index": 2216,
          "name": "CD1",
          "element": "C",
          "coord": [
            -0.10840000212192535,
            1.701799988746643,
            5.3557000160217285
          ]
        }
      ]
    },
    {
      "id": "B:80",
      "chain": "B",
      "resseq": 80,
      "icode": "",
      "resname": "VAL",
      "hetflag": " ",
      "sasa": 0.0,
      "atoms": [
        {
          "atom_index": 2217,
          "name": "N",
          "element": "N",
          "coord": [
            -0.43549999594688416,
            2.185699939727783,
            5.521200180053711
          ]
        },
        {
          "atom_index": 2218,
          "name": "CA",
          "element": "C",
          "coord": [
            -0.45809999108314514,
            2.2946999073028564,
            5.614799976348877
          ]
        },
        {
          "atom_index": 2219,
          "name": "C",
          "element": "C",
          "coord": [
            -0.4934999942779541,
            2.256200075149536,
            5.757299900054932
          ]
        },
        {
          "atom_index": 2220,
          "name": "O",
          "element": "O",
          "coord": [
            -0.5909000039100647,
            2.1844000816345215,
            5.781799793243408
          ]
        },
        {
          "atom_index": 2221,
          "name": "CB",
          "element": "C",
          "coord": [
            -0.5701000094413757,
            2.3879001140594482,
            5.561200141906738
          ]
        },
        {
          "atom_index": 2222,
          "name": "CG1",
          "element": "C",
          "coord": [
            -0.5899999737739563,
            2.5065999031066895,
            5.654900074005127
          ]
        },
        {
          "atom_index": 2223,
          "name": "CG2",
          "element": "C",
          "coord": [
            -0.5353000164031982,
            2.4354000091552734,
            5.420300006866455
          ]
        }
      ]
    },
    {
      "id": "B:81",
      "chain": "B",
      "resseq": 81,
      "icode": "",
      "resname": "TYR",
      "hetflag": " ",
      "sasa": 0.0,
      "atoms": [
        {
          "atom_index": 2224,
          "name": "N",
          "element": "N",
          "coord": [
            -0.4129999876022339,
            2.3050999641418457,
            5.85099983215332
          ]
        },
        {
          "atom_index": 2225,
          "name": "CA",
          "element": "C",
          "coord": [
            -0.4361000061035156,
            2.2832999229431152,
            5.993199825286865
          ]
        },
        {
          "atom_index": 2226,
          "name": "C",
          "element": "C",
          "coord": [
            -0.46869999170303345,
            2.4226999282836914,
            6.044000148773193
          ]
        },
        {
          "atom_index": 2227,
          "name": "O",
          "element": "O",
          "coord": [
            -0.37929999828338623,
            2.501800060272217,
            6.073800086975098
          ]
        },
        {
          "atom_index": 2228,
          "name": "CB",
          "element": "C",
          "coord": [
            -0.310699999332428,
            2.2281999588012695,
            6.062099933624268
          ]
        },
        {
          "atom_index": 2229,
          "name": "CG",
          "element": "C",
          "coord": [
            -0.27950000762939453,
            2.0861001014709473,
            6.022299766540527
          ]
        },
        {
          "atom_index": 2230,
          "name": "CD1",
          "element": "C",
          "coord": [
            -0.20810000598430634,
            2.0580999851226807,
            5.906099796295166
          ]
        },
        {
          "atom_index": 2231,
          "name": "CD2",
          "element": "C",
          "coord": [
            -0.3264000117778778,
            1.9789999723434448,
            6.098700046539307
          ]
        },
        {
          "atom_index": 2232,
          "name": "CE1",
          "element": "C",
          "coord": [
            -0.18400000035762787,
            1.9264999628067017,
            5.866099834442139
          ]
        },
        {
          "atom_index": 2233,
          "name": "CE2",
          "element": "C",
          "coord": [
            -0.30320000648498535,
            1.8466999530792236,
            6.059800148010254
          ]
        },
        {
          "atom_index": 2234,
          "name": "CZ",
          "element": "C",
          "coord": [
            -0.23180000483989716,
            1.8214000463485718,
            5.94320011138916
          ]
        },
        {
          "atom_index": 2235,
          "name": "OH",
          "element": "O",
          "coord": [
            -0.2085999995470047,
            1.69159996509552,
            5.903800010681152
          ]
        }
      ]
    },
    {
      "id": "B:82",
      "chain": "B",
      "resseq": 82,
      "icode": "",
      "resname": "LYS",
      "hetflag": " ",
      "sasa": 2.547130823135376,
      "atoms": [
        {
          "atom_index": 2236,
          "name": "N",
          "element": "N",
          "coord": [
            -0.5978999733924866,
            2.4526000022888184,
            6.051599979400635
          ]
        },
        {
          "atom_index": 2237,
          "name": "CA",
          "element": "C",
          "coord": [
            -0.6434999704360962,
            2.5845000743865967,
            6.0929999351501465
          ]
        },
        {
          "atom_index": 2238,
          "name": "C",
          "element": "C",
          "coord": [
            -0.6396999955177307,
            2.6105000972747803,
            6.242499828338623
          ]
        },
        {
          "atom_index": 2239,
          "name": "O",
          "element": "O",
          "coord": [
            -0.6644999980926514,
            2.521699905395508,
            6.323800086975098
          ]
        },
        {
          "atom_index": 2240,
          "name": "CB",
          "element": "C",
          "coord": [
            -0.7856000065803528,
            2.6094000339508057,
            6.040599822998047
          ]
        },
        {
          "atom_index": 2241,
          "name": "CG",
          "element": "C",
          "coord": [
            -0.8371000289916992,
            2.750999927520752,
            6.066699981689453
          ]
        },
        {
          "atom_index": 2242,
          "name": "CD",
          "element": "C",
          "coord": [
            -0.9794999957084656,
            2.77020001411438,
            6.0167999267578125
          ]
        },
        {
          "atom_index": 2243,
          "name": "CE",
          "element": "C",
          "coord": [
            -1.037500023841858,
            2.901599884033203,
            6.067599773406982
          ]
        },
        {
          "atom_index": 2244,
          "name": "NZ",
          "element": "N",
          "coord": [
            -1.037500023841858,
            2.9077000617980957,
            6.216800212860107
          ]
        }
      ]
    },
    {
      "id": "B:83",
      "chain": "B",
      "resseq": 83,
      "icode": "",
      "resname": "ALA",
      "hetflag": " ",
      "sasa": 0.0,
      "atoms": [
        {
          "atom_index": 2245,
          "name": "N",
          "element": "N",
          "coord": [
            -0.60589998960495,
            2.7339999675750732,
            6.277400016784668
          ]
        },
        {
          "atom_index": 2246,
          "name": "CA",
          "element": "C",
          "coord": [
            -0.602400004863739,
            2.7772998809814453,
            6.415999889373779
          ]
        },
        {
          "atom_index": 2247,
          "name": "C",
          "element": "C",
          "coord": [
            -0.7466999888420105,
            2.813999891281128,
            6.453100204467773
          ]
        },
        {
          "atom_index": 2248,
          "name": "O",
          "element": "O",
          "coord": [
            -0.819100022315979,
            2.8703999519348145,
            6.37060022354126
          ]
        },
        {
          "atom_index": 2249,
          "name": "CB",
          "element": "C",
          "coord": [
            -0.5130000114440918,
            2.898699998855591,
            6.429500102996826
          ]
        }
      ]
    },
    {
      "id": "B:84",
      "chain": "B",
      "resseq": 84,
      "icode": "",
      "resname": "PRO",
      "hetflag": " ",
      "sasa": 2.01212739944458,
      "atoms": [
        {
          "atom_index": 2250,
          "name": "N",
          "element": "N",
          "coord": [
            -0.7904999852180481,
            2.781599998474121,
            6.576399803161621
          ]
        },
        {
          "atom_index": 2251,
          "name": "CA",
          "element": "C",
          "coord": [
            -0.9271000027656555,
            2.8125,
            6.622200012207031
          ]
        },
        {
          "atom_index": 2252,
          "name": "C",
          "element": "C",
          "coord": [
            -0.9635999798774719,
            2.9567999839782715,
            6.586900234222412
          ]
        },
        {
          "atom_index": 2253,
          "name": "O",
          "element": "O",
          "coord": [
            -1.0673999786376953,
            2.9828999042510986,
            6.526000022888184
          ]
        },
        {
          "atom_index": 2254,
          "name": "CB",
          "element": "C",
          "coord": [
            -0.9182999730110168,
            2.7897000312805176,
            6.77269983291626
          ]
        },
        {
          "atom_index": 2255,
          "name": "CG",
          "element": "C",
          "coord": [
            -0.8242999911308289,
            2.67330002784729,
            6.781799793243408
          ]
        },
        {
          "atom_index": 2256,
          "name": "CD",
          "element": "C",
          "coord": [
            -0.7153000235557556,
            2.7093000411987305,
            6.6809000968933105
          ]
        }
      ]
    },
    {
      "id": "B:85",
      "chain": "B",
      "resseq": 85,
      "icode": "",
      "resname": "GLN",
      "hetflag": " ",
      "sasa": 6.525794982910156,
      "atoms": [
        {
          "atom_index": 2257,
          "name": "N",
          "element": "N",
          "coord": [
            -0.878000020980835,
            3.049499988555908,
            6.628699779510498
          ]
        },
        {
          "atom_index": 2258,
          "name": "CA",
          "element": "C",
          "coord": [
            -0.8942000269889832,
            3.190500020980835,
            6.59689998626709
          ]
        },
        {
          "atom_index": 2259,
          "name": "C",
          "element": "C",
          "coord": [
            -0.7727000117301941,
            3.2172000408172607,
            6.5096001625061035
          ]
        },
        {
          "atom_index": 2260,
          "name": "O",
          "element": "O",
          "coord": [
            -0.6590999960899353,
            3.212599992752075,
            6.556399822235107
          ]
        },
        {
          "atom_index": 2261,
          "name": "CB",
          "element": "C",
          "coord": [
            -0.8907999992370605,
            3.277400016784668,
            6.723299980163574
          ]
        },
        {
          "atom_index": 2262,
          "name": "CG",
          "element": "C",
          "coord": [
            -1.0074000358581543,
            3.251499891281128,
            6.817999839782715
          ]
        },
        {
          "atom_index": 2263,
          "name": "CD",
          "element": "C",
          "coord": [
            -0.9706000089645386,
            3.157399892807007,
            6.9303998947143555
          ]
        },
        {
          "atom_index": 2264,
          "name": "NE2",
          "element": "N",
          "coord": [
            -0.8432000279426575,
            3.1586999893188477,
            6.968999862670898
          ]
        },
        {
          "atom_index": 2265,
          "name": "OE1",
          "element": "O",
          "coord": [
            -1.055799961090088,
            3.085400104522705,
            6.983500003814697
          ]
        }
      ]
    },
    {
      "id": "B:86",
      "chain": "B",
      "resseq": 86,
      "icode": "",
      "resname": "GLU",
      "hetflag": " ",
      "sasa": 1.0404853820800781,
      "atoms": [
        {
          "atom_index": 2266,
          "name": "N",
          "element": "N",
          "coord": [
            -0.7967000007629395,
            3.2421998977661133,
            6.381700038909912
          ]
        },
        {
          "atom_index": 2267,
          "name": "CA",
          "element": "C",
          "coord": [
            -0.6877999901771545,
            3.2636001110076904,
            6.288300037384033
          ]
        },
        {
          "atom_index": 2268,
          "name": "C",
          "element": "C",
          "coord": [
            -0.6269000172615051,
            3.4033000469207764,
            6.2947998046875
          ]
        },
        {
          "atom_index": 2269,
          "name": "O",
          "element": "O",
          "coord": [
            -0.6924999952316284,
            3.5023999214172363,
            6.263299942016602
          ]
        },
        {
          "atom_index": 2270,
          "name": "CB",
          "element": "C",
          "coord": [
            -0.7372000217437744,
            3.231600046157837,
            6.14739990234375
          ]
        },
        {
          "atom_index": 2271,
          "name": "CG",
          "element": "C",
          "coord": [
            -0.629800021648407,
            3.226599931716919,
            6.042200088500977
          ]
        },
        {
          "atom_index": 2272,
          "name": "CD",
          "element": "C",
          "coord": [
            -0.6783999800682068,
            3.1586999893188477,
            5.917099952697754
          ]
        },
        {
          "atom_index": 2273,
          "name": "OE1",
          "element": "O",
          "coord": [
            -0.6797999739646912,
            3.0334999561309814,
            5.913300037384033
          ]
        },
        {
          "atom_index": 2274,
          "name": "OE2",
          "element": "O",
          "coord": [
            -0.7167999744415283,
            3.2304000854492188,
            5.8225998878479
          ]
        }
      ]
    },
    {
      "id": "B:87",
      "chain": "B",
      "resseq": 87,
      "icode": "",
      "resname": "LYS",
      "hetflag": " ",
      "sasa": 3.0385799407958984,
      "atoms": [
        {
          "atom_index": 2275,
          "name": "N",
          "element": "N",
          "coord": [
            -0.5012000203132629,
            3.4091999530792236,
            6.338600158691406
          ]
        },
        {
          "atom_index": 2276,
          "name": "CA",
          "element": "C",
          "coord": [
            -0.4269999861717224,
            3.53439998626709,
            6.348800182342529
          ]
        },
        {
          "atom_index": 2277,
          "name": "C",
          "element": "C",
          "coord": [
            -0.3287000060081482,
            3.545300006866455,
            6.232100009918213
          ]
        },
        {
          "atom_index": 2278,
          "name": "O",
          "element": "O",
          "coord": [
            -0.30230000615119934,
            3.654400110244751,
            6.1819000244140625
          ]
        },
        {
          "atom_index": 2279,
          "name": "CB",
          "element": "C",
          "coord": [
            -0.34940001368522644,
            3.539400100708008,
            6.4807000160217285
          ]
        },
        {
          "atom_index": 2280,
          "name": "CG",
          "element": "C",
          "coord": [
            -0.435699999332428,
            3.520900011062622,
            6.6066999435424805
          ]
        },
        {
          "atom_index": 2281,
          "name": "CD",
          "element": "C",
          "coord": [
            -0.545799970626831,
            3.6257998943328857,
            6.615699768066406
          ]
        },
        {
          "atom_index": 2282,
          "name": "CE",
          "element": "C",
          "coord": [
            -0.6308000087738037,
            3.6050000190734863,
            6.741399765014648
          ]
        },
        {
          "atom_index": 2283,
          "name": "NZ",
          "element": "N",
          "coord": [
            -0.741100013256073,
            3.704900026321411,
            6.7515997886657715
          ]
        }
      ]
    },
    {
      "id": "B:88",
      "chain": "B",
      "resseq": 88,
      "icode": "",
      "resname": "HIS",
      "hetflag": " ",
      "sasa": 0.0,
      "atoms": [
        {
          "atom_index": 2284,
          "name": "N",
          "element": "N",
          "coord": [
            -0.2754000127315521,
            3.4307000637054443,
            6.189799785614014
          ]
        },
        {
          "atom_index": 2285,
          "name": "CA",
          "element": "C",
          "coord": [
            -0.17880000174045563,
            3.4244000911712646,
            6.079999923706055
          ]
        },
        {
          "atom_index": 2286,
          "name": "C",
          "element": "C",
          "coord": [
            -0.20180000364780426,
            3.2999000549316406,
            5.9953999519348145
          ]
        },
        {
          "atom_index": 2287,
          "name": "O",
          "element": "O",
          "coord": [
            -0.25679999589920044,
            3.2002999782562256,
            6.043000221252441
          ]
        },
        {
          "atom_index": 2288,
          "name": "CB",
          "element": "C",
          "coord": [
            -0.03579999879002571,
            3.4161999225616455,
            6.134300231933594
          ]
        },
        {
          "atom_index": 2289,
          "name": "CG",
          "element": "C",
          "coord": [
            0.006599999964237213,
            3.535399913787842,
            6.213900089263916
          ]
        },
        {
          "atom_index": 2290,
          "name": "CD2",
          "element": "C",
          "coord": [
            0.031099999323487282,
            3.5501999855041504,
            6.346099853515625
          ]
        },
        {
          "atom_index": 2291,
          "name": "ND1",
          "element": "N",
          "coord": [
            0.027899999171495438,
            3.658900022506714,
            6.156899929046631
          ]
        },
        {
          "atom_index": 2292,
          "name": "CE1",
          "element": "C",
          "coord": [
            0.06379999965429306,
            3.744800090789795,
            6.2505998611450195
          ]
        },
        {
          "atom_index": 2293,
          "name": "NE2",
          "element": "N",
          "coord": [
            0.06650000065565109,
            3.681299924850464,
            6.366399765014648
          ]
        }
      ]
    },
    {
      "id": "B:89",
      "chain": "B",
      "resseq": 89,
      "icode": "",
      "resname": "VAL",
      "hetflag": " ",
      "sasa": 0.0,
      "atoms": [
        {
          "atom_index": 2294,
          "name": "N",
          "element": "N",
          "coord": [
            -0.1573999971151352,
            3.306299924850464,
            5.87060022354126
          ]
        },
        {
          "atom_index": 2295,
          "name": "CA",
          "element": "C",
          "coord": [
            -0.16689999401569366,
            3.1933000087738037,
            5.778800010681152
          ]
        },
        {
          "atom_index": 2296,
          "name": "C",
          "element": "C",
          "coord": [
            -0.032099999487400055,
            3.182499885559082,
            5.708000183105469
          ]
        },
        {
          "atom_index": 2297,
          "name": "O",
          "element": "O",
          "coord": [
            0.010499999858438969,
            3.275899887084961,
            5.639599800109863
          ]
        },
        {
          "atom_index": 2298,
          "name": "CB",
          "element": "C",
          "coord": [
            -0.27489998936653137,
            3.213399887084961,
            5.670100212097168
          ]
        },
        {
          "atom_index": 2299,
          "name": "CG1",
          "element": "C",
          "coord": [
            -0.2768000066280365,
            3.0922999382019043,
            5.577000141143799
          ]
        },
        {
          "atom_index": 2300,
          "name": "CG2",
          "element": "C",
          "coord": [
            -0.41290000081062317,
            3.2335000038146973,
            5.7342000007629395
          ]
        }
      ]
    },
    {
      "id": "B:90",
      "chain": "B",
      "resseq": 90,
      "icode": "",
      "resname": "ILE",
      "hetflag": " ",
      "sasa": 0.0,
      "atoms": [
        {
          "atom_index": 2301,
          "name": "N",
          "element": "N",
          "coord": [
            0.035999998450279236,
            3.070199966430664,
            5.725900173187256
          ]
        },
        {
          "atom_index": 2302,
          "name": "CA",
          "element": "C",
          "coord": [
            0.164000004529953,
            3.049799919128418,
            5.659299850463867
          ]
        },
        {
          "atom_index": 2303,
          "name": "C",
          "element": "C",
          "coord": [
            0.15549999475479126,
            2.922499895095825,
            5.577300071716309
          ]
        },
        {
          "atom_index": 2304,
          "name": "O",
          "element": "O",
          "coord": [
            0.07819999754428864,
            2.831899881362915,
            5.609099864959717
          ]
        },
        {
          "atom_index": 2305,
          "name": "CB",
          "element": "C",
          "coord": [
            0.28119999170303345,
            3.036900043487549,
            5.760000228881836
          ]
        },
        {
          "atom_index": 2306,
          "name": "CG1",
          "element": "C",
          "coord": [
            0.25279998779296875,
            2.9231998920440674,
            5.8592000007629395
          ]
        },
        {
          "atom_index": 2307,
          "name": "CG2",
          "element": "C",
          "coord": [
            0.304500013589859,
            3.1707000732421875,
            5.829800128936768
          ]
        },
        {
          "atom_index": 2308,
          "name": "CD1",
          "element": "C",
          "coord": [
            0.3605000078678131,
            2.9012999534606934,
            5.962200164794922
          ]
        }
      ]
    },
    {
      "id": "B:91",
      "chain": "B",
      "resseq": 91,
      "icode": "",
      "resname": "THR",
      "hetflag": " ",
      "sasa": 0.0,
      "atoms": [
        {
          "atom_index": 2309,
          "name": "N",
          "element": "N",
          "coord": [
            0.23340000212192535,
            2.9175000190734863,
            5.470099925994873
          ]
        },
        {
          "atom_index": 2310,
          "name": "CA",
          "element": "C",
          "coord": [
            0.23669999837875366,
            2.800600051879883,
            5.384399890899658
          ]
        },
        {
          "atom_index": 2311,
          "name": "C",
          "element": "C",
          "coord": [
            0.37380000948905945,
            2.7414000034332275,
            5.40939998626709
          ]
        },
        {
          "atom_index": 2312,
          "name": "O",
          "element": "O",
          "coord": [
            0.47450000047683716,
            2.8118999004364014,
            5.402699947357178
          ]
        },
        {
          "atom_index": 2313,
          "name": "CB",
          "element": "C",
          "coord": [
            0.22010000050067902,
            2.841099977493286,
            5.2382001876831055
          ]
        },
        {
          "atom_index": 2314,
          "name": "CG2",
          "element": "C",
          "coord": [
            0.22360000014305115,
            2.719099998474121,
            5.14769983291626
          ]
        },
        {
          "atom_index": 2315,
          "name": "OG1",
          "element": "O",
          "coord": [
            0.094200000166893,
            2.907399892807007,
            5.223299980163574
          ]
        }
      ]
    },
    {
      "id": "B:92",
      "chain": "B",
      "resseq": 92,
      "icode": "",
      "resname": "VAL",
      "hetflag": " ",
      "sasa": 0.0,
      "atoms": [
        {
          "atom_index": 2316,
          "name": "N",
          "element": "N",
          "coord": [
            0.37689998745918274,
            2.6124000549316406,
            5.440000057220459
          ]
        },
        {
          "atom_index": 2317,
          "name": "CA",
          "element": "C",
          "coord": [
            0.501800000667572,
            2.5459001064300537,
            5.471399784088135
          ]
        },
        {
          "atom_index": 2318,
          "name": "C",
          "element": "C",
          "coord": [
            0.5350000262260437,
            2.4321999549865723,
            5.377099990844727
          ]
        },
        {
          "atom_index": 2319,
          "name": "O",
          "element": "O",
          "coord": [
            0.45579999685287476,
            2.339099884033203,
            5.359600067138672
          ]
        },
        {
          "atom_index": 2320,
          "name": "CB",
          "element": "C",
          "coord": [
            0.4984000027179718,
            2.4900999069213867,
            5.616399765014648
          ]
        },
        {
          "atom_index": 2321,
          "name": "CG1",
          "element": "C",
          "coord": [
            0.6279000043869019,
            2.4156999588012695,
            5.648600101470947
          ]
        },
        {
          "atom_index": 2322,
          "name": "CG2",
          "element": "C",
          "coord": [
            0.4781000018119812,
            2.603100061416626,
            5.7144999504089355
          ]
        }
      ]
    },
    {
      "id": "B:93",
      "chain": "B",
      "resseq": 93,
      "icode": "",
      "resname": "PHE",
      "hetflag": " ",
      "sasa": 0.0,
      "atoms": [
        {
          "atom_index": 2323,
          "name": "N",
          "element": "N",
          "coord": [
            0.6520000100135803,
            2.441699981689453,
            5.314499855041504
          ]
        },
        {
          "atom_index": 2324,
          "name": "CA",
          "element": "C",
          "coord": [
            0.7003999948501587,
            2.3359999656677246,
            5.226799964904785
          ]
        },
        {
          "atom_index": 2325,
          "name": "C",
          "element": "C",
          "coord": [
            0.7633000016212463,
            2.2374000549316406,
            5.323800086975098
          ]
        },
        {
          "atom_index": 2326,
          "name": "O",
          "element": "O",
          "coord": [
            0.8601999878883362,
            2.2692999839782715,
            5.39300012588501
          ]
        },
        {
          "atom_index": 2327,
          "name": "CB",
          "element": "C",
          "coord": [
            0.802299976348877,
            2.3921000957489014,
            5.127500057220459
          ]
        },
        {
          "atom_index": 2328,
          "name": "CG",
          "element": "C",
          "coord": [
            0.7383000254631042,
            2.461699962615967,
            5.01039981842041
          ]
        },
        {
          "atom_index": 2329,
          "name": "CD1",
          "element": "C",
          "coord": [
            0.6879000067710876,
            2.387700080871582,
            4.903800010681152
          ]
        },
        {
          "atom_index": 2330,
          "name": "CD2",
          "element": "C",
          "coord": [
            0.7210000157356262,
            2.5998001098632812,
            5.01039981842041
          ]
        },
        {
          "atom_index": 2331,
          "name": "CE1",
          "element": "C",
          "coord": [
            0.6204000115394592,
            2.449700117111206,
            4.798500061035156
          ]
        },
        {
          "atom_index": 2332,
          "name": "CE2",
          "element": "C",
          "coord": [
            0.6531999707221985,
            2.6635000705718994,
            4.905099868774414
          ]
        },
        {
          "atom_index": 2333,
          "name": "CZ",
          "element": "C",
          "coord": [
            0.6028000116348267,
            2.5876998901367188,
            4.7993998527526855
          ]
        }
      ]
    },
    {
      "id": "B:94",
      "chain": "B",
      "resseq": 94,
      "icode": "",
      "resname": "THR",
      "hetflag": " ",
      "sasa": 0.0,
      "atoms": [
        {
          "atom_index": 2334,
          "name": "N",
          "element": "N",
          "coord": [
            0.7063000202178955,
            2.118000030517578,
            5.329599857330322
          ]
        },
        {
          "atom_index": 2335,
          "name": "CA",
          "element": "C",
          "coord": [
            0.7508999705314636,
            2.016900062561035,
            5.423699855804443
          ]
        },
        {
          "atom_index": 2336,
          "name": "C",
          "element": "C",
          "coord": [
            0.7935000061988831,
            1.8854000568389893,
            5.3572998046875
          ]
        },
        {
          "atom_index": 2337,
          "name": "O",
          "element": "O",
          "coord": [
            0.7512999773025513,
            1.8538999557495117,
            5.245500087738037
          ]
        },
        {
          "atom_index": 2338,
          "name": "CB",
          "element": "C",
          "coord": [
            0.6370999813079834,
            1.9901000261306763,
            5.525899887084961
          ]
        },
        {
          "atom_index": 2339,
          "name": "CG2",
          "element": "C",
          "coord": [
            0.5177000164985657,
            1.9259999990463257,
            5.456200122833252
          ]
        },
        {
          "atom_index": 2340,
          "name": "OG1",
          "element": "O",
          "coord": [
            0.6830000281333923,
            1.902999997138977,
            5.62939977645874
          ]
        }
      ]
    },
    {
      "id": "B:95",
      "chain": "B",
      "resseq": 95,
      "icode": "",
      "resname": "ASP",
      "hetflag": " ",
      "sasa": 0.0,
      "atoms": [
        {
          "atom_index": 2341,
          "name": "N",
          "element": "N",
          "coord": [
            0.8772000074386597,
            1.8097000122070312,
            5.428299903869629
          ]
        },
        {
          "atom_index": 2342,
          "name": "CA",
          "element": "C",
          "coord": [
            0.9279000163078308,
            1.6800999641418457,
            5.381899833679199
          ]
        },
        {
          "atom_index": 2343,
          "name": "C",
          "element": "C",
          "coord": [
            0.9092000126838684,
            1.583299994468689,
            5.4984002113342285
          ]
        },
        {
          "atom_index": 2344,
          "name": "O",
          "element": "O",
          "coord": [
            0.9679999947547913,
            1.6024999618530273,
            5.604499816894531
          ]
        },
        {
          "atom_index": 2345,
          "name": "CB",
          "element": "C",
          "coord": [
            1.0769000053405762,
            1.6928999423980713,
            5.34660005569458
          ]
        },
        {
          "atom_index": 2346,
          "name": "CG",
          "element": "C",
          "coord": [
            1.138200044631958,
            1.563099980354309,
            5.294400215148926
          ]
        },
        {
          "atom_index": 2347,
          "name": "OD1",
          "element": "O",
          "coord": [
            1.0842000246047974,
            1.4536000490188599,
            5.320099830627441
          ]
        },
        {
          "atom_index": 2348,
          "name": "OD2",
          "element": "O",
          "coord": [
            1.243399977684021,
            1.5720000267028809,
            5.229100227355957
          ]
        }
      ]
    },
    {
      "id": "B:96",
      "chain": "B",
      "resseq": 96,
      "icode": "",
      "resname": "ILE",
      "hetflag": " ",
      "sasa": 0.0,
      "atoms": [
        {
          "atom_index": 2349,
          "name": "N",
          "element": "N",
          "coord": [
            0.8278999924659729,
            1.4795000553131104,
            5.479499816894531
          ]
        },
        {
          "atom_index": 2350,
          "name": "CA",
          "element": "C",
          "coord": [
            0.802299976348877,
            1.3838000297546387,
            5.587299823760986
          ]
        },
        {
          "atom_index": 2351,
          "name": "C",
          "element": "C",
          "coord": [
            0.9244999885559082,
            1.3102999925613403,
            5.639999866485596
          ]
        },
        {
          "atom_index": 2352,
          "name": "O",
          "element": "O",
          "coord": [
            0.9168000221252441,
            1.246000051498413,
            5.744500160217285
          ]
        },
        {
          "atom_index": 2353,
          "name": "CB",
          "element": "C",
          "coord": [
            0.6977999806404114,
            1.2769999504089355,
            5.547299861907959
          ]
        },
        {
          "atom_index": 2354,
          "name": "CG1",
          "element": "C",
          "coord": [
            0.7369999885559082,
            1.2137999534606934,
            5.414100170135498
          ]
        },
        {
          "atom_index": 2355,
          "name": "CG2",
          "element": "C",
          "coord": [
            0.5584999918937683,
            1.3387999534606934,
            5.545400142669678
          ]
        },
        {
          "atom_index": 2356,
          "name": "CD1",
          "element": "C",
          "coord": [
            0.6425999999046326,
            1.1045000553131104,
            5.36959981918335
          ]
        }
      ]
    },
    {
      "id": "B:97",
      "chain": "B",
      "resseq": 97,
      "icode": "",
      "resname": "THR",
      "hetflag": " ",
      "sasa": 0.15764929354190826,
      "atoms": [
        {
          "atom_index": 2357,
          "name": "N",
          "element": "N",
          "coord": [
            1.0361000299453735,
            1.319200038909912,
            5.568699836730957
          ]
        },
        {
          "atom_index": 2358,
          "name": "CA",
          "element": "C",
          "coord": [
            1.1589000225067139,
            1.2532000541687012,
            5.6128997802734375
          ]
        },
        {
          "atom_index": 2359,
          "name": "C",
          "element": "C",
          "coord": [
            1.2487000226974487,
            1.3508000373840332,
            5.689799785614014
          ]
        },
        {
          "atom_index": 2360,
          "name": "O",
          "element": "O",
          "coord": [
            1.3525999784469604,
            1.3114999532699585,
            5.74429988861084
          ]
        },
        {
          "atom_index": 2361,
          "name": "CB",
          "element": "C",
          "coord": [
            1.2404999732971191,
            1.1964999437332153,
            5.4928998947143555
          ]
        },
        {
          "atom_index": 2362,
          "name": "CG2",
          "element": "C",
          "coord": [
            1.1545000076293945,
            1.1024999618530273,
            5.409599781036377
          ]
        },
        {
          "atom_index": 2363,
          "name": "OG1",
          "element": "O",
          "coord": [
            1.2874000072479248,
            1.3042999505996704,
            5.410600185394287
          ]
        }
      ]
    },
    {
      "id": "B:98",
      "chain": "B",
      "resseq": 98,
      "icode": "",
      "resname": "CYS",
      "hetflag": " ",
      "sasa": 0.0,
      "atoms": [
        {
          "atom_index": 2364,
          "name": "N",
          "element": "N",
          "coord": [
            1.2071000337600708,
            1.4773999452590942,
            5.694699764251709
          ]
        },
        {
          "atom_index": 2365,
          "name": "CA",
          "element": "C",
          "coord": [
            1.2826000452041626,
            1.583799958229065,
            5.761600017547607
          ]
        },
        {
          "atom_index": 2366,
          "name": "C",
          "element": "C",
          "coord": [
            1.2563999891281128,
            1.5925999879837036,
            5.9120001792907715
          ]
        },
        {
          "atom_index": 2367,
          "name": "O",
          "element": "O",
          "coord": [
            1.1430000066757202,
            1.6131000518798828,
            5.955100059509277
          ]
        },
        {
          "atom_index": 2368,
          "name": "CB",
          "element": "C",
          "coord": [
            1.250599980354309,
            1.719099998474121,
            5.695799827575684
          ]
        },
        {
          "atom_index": 2369,
          "name": "SG",
          "element": "S",
          "coord": [
            1.3288999795913696,
            1.8651000261306763,
            5.771699905395508
          ]
        }
      ]
    },
    {
      "id": "B:99",
      "chain": "B",
      "resseq": 99,
      "icode": "",
      "resname": "GLY",
      "hetflag": " ",
      "sasa": 0.45171648263931274,
      "atoms": [
        {
          "atom_index": 2370,
          "name": "N",
          "element": "N",
          "coord": [
            1.3626999855041504,
            1.5779999494552612,
            5.990900039672852
          ]
        },
        {
          "atom_index": 2371,
          "name": "CA",
          "element": "C",
          "coord": [
            1.3508000373840332,
            1.5843000411987305,
            6.136000156402588
          ]
        },
        {
          "atom_index": 2372,
          "name": "C",
          "element": "C",
          "coord": [
            1.284000039100647,
            1.7101000547409058,
            6.1894001960754395
          ]
        },
        {
          "atom_index": 2373,
          "name": "O",
          "element": "O",
          "coord": [
            1.2050000429153442,
            1.7037999629974365,
            6.284299850463867
          ]
        }
      ]
    },
    {
      "id": "B:100",
      "chain": "B",
      "resseq": 100,
      "icode": "",
      "resname": "TYR",
      "hetflag": " ",
      "sasa": 5.205368995666504,
      "atoms": [
        {
          "atom_index": 2374,
          "name": "N",
          "element": "N",
          "coord": [
            1.3154000043869019,
            1.8250000476837158,
            6.13070011138916
          ]
        },
        {
          "atom_index": 2375,
          "name": "CA",
          "element": "C",
          "coord": [
            1.2524000406265259,
            1.9493000507354736,
            6.173699855804443
          ]
        },
        {
          "atom_index": 2376,
          "name": "C",
          "element": "C",
          "coord": [
            1.1067999601364136,
            1.9569000005722046,
            6.127200126647949
          ]
        },
        {
          "atom_index": 2377,
          "name": "O",
          "element": "O",
          "coord": [
            1.0257999897003174,
            2.0281999111175537,
            6.186999797821045
          ]
        },
        {
          "atom_index": 2378,
          "name": "CB",
          "element": "C",
          "coord": [
            1.3310999870300293,
            2.0699000358581543,
            6.123000144958496
          ]
        },
        {
          "atom_index": 2379,
          "name": "CG",
          "element": "C",
          "coord": [
            1.4521000385284424,
            2.1005001068115234,
            6.2083001136779785
          ]
        },
        {
          "atom_index": 2380,
          "name": "CD1",
          "element": "C",
          "coord": [
            1.4371000528335571,
            2.143199920654297,
            6.340000152587891
          ]
        },
        {
          "atom_index": 2381,
          "name": "CD2",
          "element": "C",
          "coord": [
            1.5815999507904053,
            2.084199905395508,
            6.158400058746338
          ]
        },
        {
          "atom_index": 2382,
          "name": "CE1",
          "element": "C",
          "coord": [
            1.5472999811172485,
            2.169100046157837,
            6.42080020904541
          ]
        },
        {
          "atom_index": 2383,
          "name": "CE2",
          "element": "C",
          "coord": [
            1.6931999921798706,
            2.109800100326538,
            6.238699913024902
          ]
        },
        {
          "atom_index": 2384,
          "name": "CZ",
          "element": "C",
          "coord": [
            1.6749000549316406,
            2.1522998809814453,
            6.369699954986572
          ]
        },
        {
          "atom_index": 2385,
          "name": "OH",
          "element": "O",
          "coord": [
            1.7831000089645386,
            2.180000066757202,
            6.450099945068359
          ]
        }
      ]
    },
    {
      "id": "B:101",
      "chain": "B",
      "resseq": 101,
      "icode": "",
      "resname": "SER",
      "hetflag": " ",
      "sasa": 0.0,
      "atoms": [
        {
          "atom_index": 2386,
          "name": "N",
          "element": "N",
          "coord": [
            1.0728000402450562,
            1.8847999572753906,
            6.020699977874756
          ]
        },
        {
          "atom_index": 2387,
          "name": "CA",
          "element": "C",
          "coord": [
            0.9344000220298767,
            1.885699987411499,
            5.9766998291015625
          ]
        },
        {
          "atom_index": 2388,
          "name": "C",
          "element": "C",
          "coord": [
            0.8572999835014343,
            1.792799949645996,
            6.072199821472168
          ]
        },
        {
          "atom_index": 2389,
          "name": "O",
          "element": "O",
          "coord": [
            0.7386999726295471,
            1.8136999607086182,
            6.097599983215332
          ]
        },
        {
          "atom_index": 2390,
          "name": "CB",
          "element": "C",
          "coord": [
            0.9230999946594238,
            1.8423999547958374,
            5.828700065612793
          ]
        },
        {
          "atom_index": 2391,
          "name": "OG",
          "element": "O",
          "coord": [
            0.9728999733924866,
            1.9452999830245972,
            5.7399001121521
          ]
        }
      ]
    },
    {
      "id": "B:102",
      "chain": "B",
      "resseq": 102,
      "icode": "",
      "resname": "HIS",
      "hetflag": " ",
      "sasa": 0.7706895470619202,
      "atoms": [
        {
          "atom_index": 2392,
          "name": "N",
          "element": "N",
          "coord": [
            0.9251000285148621,
            1.6919000148773193,
            6.127399921417236
          ]
        },
        {
          "atom_index": 2393,
          "name": "CA",
          "element": "C",
          "coord": [
            0.8611000180244446,
            1.601199984550476,
            6.223800182342529
          ]
        },
        {
          "atom_index": 2394,
          "name": "C",
          "element": "C",
          "coord": [
            0.8267999887466431,
            1.682800054550171,
            6.347899913787842
          ]
        },
        {
          "atom_index": 2395,
          "name": "O",
          "element": "O",
          "coord": [
            0.715499997138977,
            1.6758999824523926,
            6.401299953460693
          ]
        },
        {
          "atom_index": 2396,
          "name": "CB",
          "element": "C",
          "coord": [
            0.9562000036239624,
            1.4886000156402588,
            6.267499923706055
          ]
        },
        {
          "atom_index": 2397,
          "name": "CG",
          "element": "C",
          "coord": [
            1.0002000331878662,
            1.3982000350952148,
            6.156700134277344
          ]
        },
        {
          "atom_index": 2398,
          "name": "CD2",
          "element": "C",
          "coord": [
            0.9440000057220459,
            1.3693000078201294,
            6.036799907684326
          ]
        },
        {
          "atom_index": 2399,
          "name": "ND1",
          "element": "N",
          "coord": [
            1.1168999671936035,
            1.3249000310897827,
            6.163000106811523
          ]
        },
        {
          "atom_index": 2400,
          "name": "CE1",
          "element": "C",
          "coord": [
            1.13100004196167,
            1.2553000450134277,
            6.051700115203857
          ]
        },
        {
          "atom_index": 2401,
          "name": "NE2",
          "element": "N",
          "coord": [
            1.027400016784668,
            1.2803000211715698,
            5.973499774932861
          ]
        }
      ]
    },
    {
      "id": "B:103",
      "chain": "B",
      "resseq": 103,
      "icode": "",
      "resname": "LYS",
      "hetflag": " ",
      "sasa": 1.532788872718811,
      "atoms": [
        {
          "atom_index": 2402,
          "name": "N",
          "element": "N",
          "coord": [
            0.9240999817848206,
            1.7604000568389893,
            6.394100189208984
          ]
        },
        {
          "atom_index": 2403,
          "name": "CA",
          "element": "C",
          "coord": [
            0.9057000279426575,
            1.8417999744415283,
            6.513299942016602
          ]
        },
        {
          "atom_index": 2404,
          "name": "C",
          "element": "C",
          "coord": [
            0.7950999736785889,
            1.944100022315979,
            6.493500232696533
          ]
        },
        {
          "atom_index": 2405,
          "name": "O",
          "element": "O",
          "coord": [
            0.7070000171661377,
            1.9586999416351318,
            6.57859992980957
          ]
        },
        {
          "atom_index": 2406,
          "name": "CB",
          "element": "C",
          "coord": [
            1.0360000133514404,
            1.9139000177383423,
            6.549499988555908
          ]
        },
        {
          "atom_index": 2407,
          "name": "CG",
          "element": "C",
          "coord": [
            1.0362000465393066,
            1.9671000242233276,
            6.69290018081665
          ]
        },
        {
          "atom_index": 2408,
          "name": "CD",
          "element": "C",
          "coord": [
            1.1555999517440796,
            2.055999994277954,
            6.72160005569458
          ]
        },
        {
          "atom_index": 2409,
          "name": "CE",
          "element": "C",
          "coord": [
            1.1518000364303589,
            2.1031999588012695,
            6.867800235748291
          ]
        },
        {
          "atom_index": 2410,
          "name": "NZ",
          "element": "N",
          "coord": [
            1.2354999780654907,
            2.224100112915039,
            6.89169979095459
          ]
        }
      ]
    },
    {
      "id": "B:104",
      "chain": "B",
      "resseq": 104,
      "icode": "",
      "resname": "LEU",
      "hetflag": " ",
      "sasa": 0.0,
      "atoms": [
        {
          "atom_index": 2411,
          "name": "N",
          "element": "N",
          "coord": [
            0.7996000051498413,
            2.014899969100952,
            6.38100004196167
          ]
        },
        {
          "atom_index": 2412,
          "name": "CA",
          "element": "C",
          "coord": [
            0.6985999941825867,
            2.116300106048584,
            6.353300094604492
          ]
        },
        {
          "atom_index": 2413,
          "name": "C",
          "element": "C",
          "coord": [
            0.5595999956130981,
            2.053299903869629,
            6.361100196838379
          ]
        },
        {
          "atom_index": 2414,
          "name": "O",
          "element": "O",
          "coord": [
            0.4700999855995178,
            2.106300115585327,
            6.42710018157959
          ]
        },
        {
          "atom_index": 2415,
          "name": "CB",
          "element": "C",
          "coord": [
            0.7224000096321106,
            2.179500102996826,
            6.214900016784668
          ]
        },
        {
          "atom_index": 2416,
          "name": "CG",
          "element": "C",
          "coord": [
            0.6420999765396118,
            2.3048999309539795,
            6.176300048828125
          ]
        },
        {
          "atom_index": 2417,
          "name": "CD1",
          "element": "C",
          "coord": [
            0.7096999883651733,
            2.3740999698638916,
            6.0578999519348145
          ]
        },
        {
          "atom_index": 2418,
          "name": "CD2",
          "element": "C",
          "coord": [
            0.49779999256134033,
            2.268199920654297,
            6.140600204467773
          ]
        }
      ]
    },
    {
      "id": "B:105",
      "chain": "B",
      "resseq": 105,
      "icode": "",
      "resname": "HIS",
      "hetflag": " ",
      "sasa": 0.0,
      "atoms": [
        {
          "atom_index": 2419,
          "name": "N",
          "element": "N",
          "coord": [
            0.5412999987602234,
            1.9385000467300415,
            6.296800136566162
          ]
        },
        {
          "atom_index": 2420,
          "name": "CA",
          "element": "C",
          "coord": [
            0.4099999964237213,
            1.8756999969482422,
            6.299799919128418
          ]
        },
        {
          "atom_index": 2421,
          "name": "C",
          "element": "C",
          "coord": [
            0.36980000138282776,
            1.8307000398635864,
            6.440199851989746
          ]
        },
        {
          "atom_index": 2422,
          "name": "O",
          "element": "O",
          "coord": [
            0.25279998779296875,
            1.8387000560760498,
            6.478300094604492
          ]
        },
        {
          "atom_index": 2423,
          "name": "CB",
          "element": "C",
          "coord": [
            0.40380001068115234,
            1.756600022315979,
            6.203800201416016
          ]
        },
        {
          "atom_index": 2424,
          "name": "CG",
          "element": "C",
          "coord": [
            0.2637999951839447,
            1.7145999670028687,
            6.172599792480469
          ]
        },
        {
          "atom_index": 2425,
          "name": "CD2",
          "element": "C",
          "coord": [
            0.193900004029274,
            1.603600025177002,
            6.206099987030029
          ]
        },
        {
          "atom_index": 2426,
          "name": "ND1",
          "element": "N",
          "coord": [
            0.17550000548362732,
            1.7970000505447388,
            6.105999946594238
          ]
        },
        {
          "atom_index": 2427,
          "name": "CE1",
          "element": "C",
          "coord": [
            0.057100001722574234,
            1.738700032234192,
            6.100299835205078
          ]
        },
        {
          "atom_index": 2428,
          "name": "NE2",
          "element": "N",
          "coord": [
            0.06549999862909317,
            1.6212999820709229,
            6.160299777984619
          ]
        }
      ]
    },
    {
      "id": "B:106",
      "chain": "B",
      "resseq": 106,
      "icode": "",
      "resname": "GLU",
      "hetflag": " ",
      "sasa": 2.5854485034942627,
      "atoms": [
        {
          "atom_index": 2429,
          "name": "N",
          "element": "N",
          "coord": [
            0.4666999876499176,
            1.7828999757766724,
            6.517099857330322
          ]
        },
        {
          "atom_index": 2430,
          "name": "CA",
          "element": "C",
          "coord": [
            0.44040000438690186,
            1.7395999431610107,
            6.653800010681152
          ]
        },
        {
          "atom_index": 2431,
          "name": "C",
          "element": "C",
          "coord": [
            0.39739999175071716,
            1.8562999963760376,
            6.742599964141846
          ]
        },
        {
          "atom_index": 2432,
          "name": "O",
          "element": "O",
          "coord": [
            0.3352000117301941,
            1.8365999460220337,
            6.847300052642822
          ]
        },
        {
          "atom_index": 2433,
          "name": "CB",
          "element": "C",
          "coord": [
            0.5651000142097473,
            1.672700047492981,
            6.710899829864502
          ]
        },
        {
          "atom_index": 2434,
          "name": "CG",
          "element": "C",
          "coord": [
            0.5895000100135803,
            1.5351999998092651,
            6.651599884033203
          ]
        },
        {
          "atom_index": 2435,
          "name": "CD",
          "element": "C",
          "coord": [
            0.713699996471405,
            1.467900037765503,
            6.707699775695801
          ]
        },
        {
          "atom_index": 2436,
          "name": "OE1",
          "element": "O",
          "coord": [
            0.7487999796867371,
            1.4943000078201294,
            6.82420015335083
          ]
        },
        {
          "atom_index": 2437,
          "name": "OE2",
          "element": "O",
          "coord": [
            0.7749000191688538,
            1.3875000476837158,
            6.6356000900268555
          ]
        }
      ]
    },
    {
      "id": "B:107",
      "chain": "B",
      "resseq": 107,
      "icode": "",
      "resname": "GLN",
      "hetflag": " ",
      "sasa": 0.0,
      "atoms": [
        {
          "atom_index": 2438,
          "name": "N",
          "element": "N",
          "coord": [
            0.43070000410079956,
            1.9780000448226929,
            6.700300216674805
          ]
        },
        {
          "atom_index": 2439,
          "name": "CA",
          "element": "C",
          "coord": [
            0.3935000002384186,
            2.097899913787842,
            6.775199890136719
          ]
        },
        {
          "atom_index": 2440,
          "name": "C",
          "element": "C",
          "coord": [
            0.2759999930858612,
            2.1702001094818115,
            6.70959997177124
          ]
        },
        {
          "atom_index": 2441,
          "name": "O",
          "element": "O",
          "coord": [
            0.243599995970726,
            2.2832999229431152,
            6.746200084686279
          ]
        },
        {
          "atom_index": 2442,
          "name": "CB",
          "element": "C",
          "coord": [
            0.5130000114440918,
            2.1930999755859375,
            6.7835001945495605
          ]
        },
        {
          "atom_index": 2443,
          "name": "CG",
          "element": "C",
          "coord": [
            0.6324999928474426,
            2.13319993019104,
            6.8566999435424805
          ]
        },
        {
          "atom_index": 2444,
          "name": "CD",
          "element": "C",
          "coord": [
            0.7534000277519226,
            2.2251999378204346,
            6.855999946594238
          ]
        },
        {
          "atom_index": 2445,
          "name": "NE2",
          "element": "N",
          "coord": [
            0.8034999966621399,
            2.25819993019104,
            6.974299907684326
          ]
        },
        {
          "atom_index": 2446,
          "name": "OE1",
          "element": "O",
          "coord": [
            0.8012999892234802,
            2.265500068664551,
            6.750100135803223
          ]
        }
      ]
    },
    {
      "id": "B:108",
      "chain": "B",
      "resseq": 108,
      "icode": "",
      "resname": "MET",
      "hetflag": " ",
      "sasa": 0.0,
      "atoms": [
        {
          "atom_index": 2447,
          "name": "N",
          "element": "N",
          "coord": [
            0.21119999885559082,
            2.10479998588562,
            6.613900184631348
          ]
        },
        {
          "atom_index": 2448,
          "name": "CA",
          "element": "C",
          "coord": [
            0.10000000149011612,
            2.1682000160217285,
            6.543600082397461
          ]
        },
        {
          "atom_index": 2449,
          "name": "C",
          "element": "C",
          "coord": [
            -0.0071000000461936,
            2.223099946975708,
            6.636499881744385
          ]
        },
        {
          "atom_index": 2450,
          "name": "O",
          "element": "O",
          "coord": [
            -0.061000000685453415,
            2.3304998874664307,
            6.611499786376953
          ]
        },
        {
          "atom_index": 2451,
          "name": "CB",
          "element": "C",
          "coord": [
            0.03620000183582306,
            2.071199893951416,
            6.443399906158447
          ]
        },
        {
          "atom_index": 2452,
          "name": "CG",
          "element": "C",
          "coord": [
            -0.06469999998807907,
            2.137500047683716,
            6.350200176239014
          ]
        },
        {
          "atom_index": 2453,
          "name": "SD",
          "element": "S",
          "coord": [
            0.0071000000461936,
            2.2746999263763428,
            6.252399921417236
          ]
        },
        {
          "atom_index": 2454,
          "name": "CE",
          "element": "C",
          "coord": [
            0.10970000177621841,
            2.177500009536743,
            6.138299942016602
          ]
        }
      ]
    },
    {
      "id": "B:109",
      "chain": "B",
      "resseq": 109,
      "icode": "",
      "resname": "ALA",
      "hetflag": " ",
      "sasa": 1.387414813041687,
      "atoms": [
        {
          "atom_index": 2455,
          "name": "N",
          "element": "N",
          "coord": [
            -0.03779999911785126,
            2.1507999897003174,
            6.74399995803833
          ]
        },
        {
          "atom_index": 2456,
          "name": "CA",
          "element": "C",
          "coord": [
            -0.13979999721050262,
            2.1972999572753906,
            6.837500095367432
          ]
        },
        {
          "atom_index": 2457,
          "name": "C",
          "element": "C",
          "coord": [
            -0.10090000182390213,
            2.3327999114990234,
            6.895899772644043
          ]
        },
        {
          "atom_index": 2458,
          "name": "O",
          "element": "O",
          "coord": [
            -0.18649999797344208,
            2.419100046157837,
            6.915800094604492
          ]
        },
        {
          "atom_index": 2459,
          "name": "CB",
          "element": "C",
          "coord": [
            -0.15889999270439148,
            2.0954999923706055,
            6.950200080871582
          ]
        }
      ]
    },
    {
      "id": "B:110",
      "chain": "B",
      "resseq": 110,
      "icode": "",
      "resname": "ASP",
      "hetflag": " ",
      "sasa": 1.3557839393615723,
      "atoms": [
        {
          "atom_index": 2460,
          "name": "N",
          "element": "N",
          "coord": [
            0.028200000524520874,
            2.3512001037597656,
            6.923099994659424
          ]
        },
        {
          "atom_index": 2461,
          "name": "CA",
          "element": "C",
          "coord": [
            0.07599999755620956,
            2.4767000675201416,
            6.980000019073486
          ]
        },
        {
          "atom_index": 2462,
          "name": "C",
          "element": "C",
          "coord": [
            0.07400000095367432,
            2.5896999835968018,
            6.877500057220459
          ]
        },
        {
          "atom_index": 2463,
          "name": "O",
          "element": "O",
          "coord": [
            0.03660000115633011,
            2.7018001079559326,
            6.911399841308594
          ]
        },
        {
          "atom_index": 2464,
          "name": "CB",
          "element": "C",
          "coord": [
            0.21639999747276306,
            2.4591000080108643,
            7.039299964904785
          ]
        },
        {
          "atom_index": 2465,
          "name": "CG",
          "element": "C",
          "coord": [
            0.21940000355243683,
            2.3571999073028564,
            7.152900218963623
          ]
        },
        {
          "atom_index": 2466,
          "name": "OD1",
          "element": "O",
          "coord": [
            0.13770000636577606,
            2.36929988861084,
            7.246200084686279
          ]
        },
        {
          "atom_index": 2467,
          "name": "OD2",
          "element": "O",
          "coord": [
            0.30309998989105225,
            2.2651000022888184,
            7.147799968719482
          ]
        }
      ]
    },
    {
      "id": "B:111",
      "chain": "B",
      "resseq": 111,
      "icode": "",
      "resname": "TYR",
      "hetflag": " ",
      "sasa": 0.0,
      "atoms": [
        {
          "atom_index": 2468,
          "name": "N",
          "element": "N",
          "coord": [
            0.11400000005960464,
            2.5624001026153564,
            6.7530999183654785
          ]
        },
        {
          "atom_index": 2469,
          "name": "CA",
          "element": "C",
          "coord": [
            0.10869999974966049,
            2.6663999557495117,
            6.649799823760986
          ]
        },
        {
          "atom_index": 2470,
          "name": "C",
          "element": "C",
          "coord": [
            -0.03689999878406525,
            2.710900068283081,
            6.6371002197265625
          ]
        },
        {
          "atom_index": 2471,
          "name": "O",
          "element": "O",
          "coord": [
            -0.06650000065565109,
            2.8299999237060547,
            6.633600234985352
          ]
        },
        {
          "atom_index": 2472,
          "name": "CB",
          "element": "C",
          "coord": [
            0.15469999611377716,
            2.6133999824523926,
            6.513299942016602
          ]
        },
        {
          "atom_index": 2473,
          "name": "CG",
          "element": "C",
          "coord": [
            0.3027999997138977,
            2.58489990234375,
            6.5040998458862305
          ]
        },
        {
          "atom_index": 2474,
          "name": "CD1",
          "element": "C",
          "coord": [
            0.3962000012397766,
            2.6882998943328857,
            6.508800029754639
          ]
        },
        {
          "atom_index": 2475,
          "name": "CD2",
          "element": "C",
          "coord": [
            0.3495999872684479,
            2.4542999267578125,
            6.492400169372559
          ]
        },
        {
          "atom_index": 2476,
          "name": "CE1",
          "element": "C",
          "coord": [
            0.5333999991416931,
            2.6619999408721924,
            6.502099990844727
          ]
        },
        {
          "atom_index": 2477,
          "name": "CE2",
          "element": "C",
          "coord": [
            0.4860000014305115,
            2.426800012588501,
            6.486400127410889
          ]
        },
        {
          "atom_index": 2478,
          "name": "CZ",
          "element": "C",
          "coord": [
            0.5771999955177307,
            2.5309998989105225,
            6.491199970245361
          ]
        },
        {
          "atom_index": 2479,
          "name": "OH",
          "element": "O",
          "coord": [
            0.7124999761581421,
            2.5032999515533447,
            6.4842000007629395
          ]
        }
      ]
    },
    {
      "id": "B:112",
      "chain": "B",
      "resseq": 112,
      "icode": "",
      "resname": "ASN",
      "hetflag": " ",
      "sasa": 0.0,
      "atoms": [
        {
          "atom_index": 2480,
          "name": "N",
          "element": "N",
          "coord": [
            -0.1274999976158142,
            2.6135001182556152,
            6.629799842834473
          ]
        },
        {
          "atom_index": 2481,
          "name": "CA",
          "element": "C",
          "coord": [
            -0.2705000042915344,
            2.642400026321411,
            6.616399765014648
          ]
        },
        {
          "atom_index": 2482,
          "name": "C",
          "element": "C",
          "coord": [
            -0.3248000144958496,
            2.7197999954223633,
            6.736599922180176
          ]
        },
        {
          "atom_index": 2483,
          "name": "O",
          "element": "O",
          "coord": [
            -0.4032000005245209,
            2.813699960708618,
            6.7210001945495605
          ]
        },
        {
          "atom_index": 2484,
          "name": "CB",
          "element": "C",
          "coord": [
            -0.35030001401901245,
            2.512200117111206,
            6.599699974060059
          ]
        },
        {
          "atom_index": 2485,
          "name": "CG",
          "element": "C",
          "coord": [
            -0.33309999108314514,
            2.4493000507354736,
            6.462299823760986
          ]
        },
        {
          "atom_index": 2486,
          "name": "ND2",
          "element": "N",
          "coord": [
            -0.26969999074935913,
            2.5220999717712402,
            6.370699882507324
          ]
        },
        {
          "atom_index": 2487,
          "name": "OD1",
          "element": "O",
          "coord": [
            -0.37700000405311584,
            2.3366000652313232,
            6.438700199127197
          ]
        }
      ]
    },
    {
      "id": "B:113",
      "chain": "B",
      "resseq": 113,
      "icode": "",
      "resname": "ALA",
      "hetflag": " ",
      "sasa": 0.6775746941566467,
      "atoms": [
        {
          "atom_index": 2488,
          "name": "N",
          "element": "N",
          "coord": [
            -0.2831999957561493,
            2.6805999279022217,
            6.856500148773193
          ]
        },
        {
          "atom_index": 2489,
          "name": "CA",
          "element": "C",
          "coord": [
            -0.3296000063419342,
            2.746299982070923,
            6.978499889373779
          ]
        },
        {
          "atom_index": 2490,
          "name": "C",
          "element": "C",
          "coord": [
            -0.2825999855995178,
            2.8910999298095703,
            6.982600212097168
          ]
        },
        {
          "atom_index": 2491,
          "name": "O",
          "element": "O",
          "coord": [
            -0.34790000319480896,
            2.9779000282287598,
            7.041800022125244
          ]
        },
        {
          "atom_index": 2492,
          "name": "CB",
          "element": "C",
          "coord": [
            -0.2782999873161316,
            2.671299934387207,
            7.100599765777588
          ]
        }
      ]
    },
    {
      "id": "B:114",
      "chain": "B",
      "resseq": 114,
      "icode": "",
      "resname": "LEU",
      "hetflag": " ",
      "sasa": 0.2581236958503723,
      "atoms": [
        {
          "atom_index": 2493,
          "name": "N",
          "element": "N",
          "coord": [
            -0.16920000314712524,
            2.9168999195098877,
            6.918799877166748
          ]
        },
        {
          "atom_index": 2494,
          "name": "CA",
          "element": "C",
          "coord": [
            -0.11469999700784683,
            3.0511999130249023,
            6.91540002822876
          ]
        },
        {
          "atom_index": 2495,
          "name": "C",
          "element": "C",
          "coord": [
            -0.1696999967098236,
            3.1322999000549316,
            6.798900127410889
          ]
        },
        {
          "atom_index": 2496,
          "name": "O",
          "element": "O",
          "coord": [
            -0.120899997651577,
            3.241300106048584,
            6.770299911499023
          ]
        },
        {
          "atom_index": 2497,
          "name": "CB",
          "element": "C",
          "coord": [
            0.03819999843835831,
            3.0455000400543213,
            6.909800052642822
          ]
        },
        {
          "atom_index": 2498,
          "name": "CG",
          "element": "C",
          "coord": [
            0.10270000249147415,
            2.9911999702453613,
            7.037300109863281
          ]
        },
        {
          "atom_index": 2499,
          "name": "CD1",
          "element": "C",
          "coord": [
            0.25440001487731934,
            2.989500045776367,
            7.020100116729736
          ]
        },
        {
          "atom_index": 2500,
          "name": "CD2",
          "element": "C",
          "coord": [
            0.06319999694824219,
            3.077899932861328,
            7.156899929046631
          ]
        }
      ]
    },
    {
      "id": "B:115",
      "chain": "B",
      "resseq": 115,
      "icode": "",
      "resname": "GLY",
      "hetflag": " ",
      "sasa": 0.0,
      "atoms": [
        {
          "atom_index": 2501,
          "name": "N",
          "element": "N",
          "coord": [
            -0.2718000113964081,
            3.0785000324249268,
            6.732399940490723
          ]
        },
        {
          "atom_index": 2502,
          "name": "CA",
          "element": "C",
          "coord": [
            -0.335099995136261,
            3.148900032043457,
            6.622099876403809
          ]
        },
        {
          "atom_index": 2503,
          "name": "C",
          "element": "C",
          "coord": [
            -0.2711000144481659,
            3.1352999210357666,
            6.485099792480469
          ]
        },
        {
          "atom_index": 2504,
          "name": "O",
          "element": "O",
          "coord": [
            -0.30239999294281006,
            3.211199998855591,
            6.393400192260742
          ]
        }
      ]
    },
    {
      "id": "B:116",
      "chain": "B",
      "resseq": 116,
      "icode": "",
      "resname": "ILE",
      "hetflag": " ",
      "sasa": 0.0,
      "atoms": [
        {
          "atom_index": 2505,
          "name": "N",
          "element": "N",
          "coord": [
            -0.18320000171661377,
            3.037600040435791,
            6.469699859619141
          ]
        },
        {
          "atom_index": 2506,
          "name": "CA",
          "element": "C",
          "coord": [
            -0.11710000038146973,
            3.0185000896453857,
            6.341599941253662
          ]
        },
        {
          "atom_index": 2507,
          "name": "C",
          "element": "C",
          "coord": [
            -0.17479999363422394,
            2.901599884033203,
            6.262700080871582
          ]
        },
        {
          "atom_index": 2508,
          "name": "O",
          "element": "O",
          "coord": [
            -0.17020000517368317,
            2.7867000102996826,
            6.306600093841553
          ]
        },
        {
          "atom_index": 2509,
          "name": "CB",
          "element": "C",
          "coord": [
            0.032999999821186066,
            2.9944000244140625,
            6.361400127410889
          ]
        },
        {
          "atom_index": 2510,
          "name": "CG1",
          "element": "C",
          "coord": [
            0.09529999643564224,
            3.1138999462127686,
            6.433700084686279
          ]
        },
        {
          "atom_index": 2511,
          "name": "CG2",
          "element": "C",
          "coord": [
            0.10010000318288803,
            2.971100091934204,
            6.2245001792907715
          ]
        },
        {
          "atom_index": 2512,
          "name": "CD1",
          "element": "C",
          "coord": [
            0.23420000076293945,
            3.0850000381469727,
            6.492499828338623
          ]
        }
      ]
    },
    {
      "id": "B:117",
      "chain": "B",
      "resseq": 117,
      "icode": "",
      "resname": "THR",
      "hetflag": " ",
      "sasa": 0.0,
      "atoms": [
        {
          "atom_index": 2513,
          "name": "N",
          "element": "N",
          "coord": [
            -0.23160000145435333,
            2.9323999881744385,
            6.146900177001953
          ]
        },
        {
          "atom_index": 2514,
          "name": "CA",
          "element": "C",
          "coord": [
            -0.2856000065803528,
            2.8301000595092773,
            6.0594000816345215
          ]
        },
        {
          "atom_index": 2515,
          "name": "C",
          "element": "C",
          "coord": [
            -0.1696999967098236,
            2.7885000705718994,
            5.969299793243408
          ]
        },
        {
          "atom_index": 2516,
          "name": "O",
          "element": "O",
          "coord": [
            -0.10329999774694443,
            2.8736000061035156,
            5.90910005569458
          ]
        },
        {
          "atom_index": 2517,
          "name": "CB",
          "element": "C",
          "coord": [
            -0.40149998664855957,
            2.886199951171875,
            5.9741997718811035
          ]
        },
        {
          "atom_index": 2518,
          "name": "CG2",
          "element": "C",
          "coord": [
            -0.4343999922275543,
            2.792799949645996,
            5.85860013961792
          ]
        },
        {
          "atom_index": 2519,
          "name": "OG1",
          "element": "O",
          "coord": [
            -0.517300009727478,
            2.902899980545044,
            6.057199954986572
          ]
        }
      ]
    },
    {
      "id": "B:118",
      "chain": "B",
      "resseq": 118,
      "icode": "",
      "resname": "VAL",
      "hetflag": " ",
      "sasa": 0.0,
      "atoms": [
        {
          "atom_index": 2520,
          "name": "N",
          "element": "N",
          "coord": [
            -0.14429999887943268,
            2.6582999229431152,
            5.961699962615967
          ]
        },
        {
          "atom_index": 2521,
          "name": "CA",
          "element": "C",
          "coord": [
            -0.035599999129772186,
            2.6070001125335693,
            5.878499984741211
          ]
        },
        {
          "atom_index": 2522,
          "name": "C",
          "element": "C",
          "coord": [
            -0.08940000087022781,
            2.5316998958587646,
            5.7571001052856445
          ]
        },
        {
          "atom_index": 2523,
          "name": "O",
          "element": "O",
          "coord": [
            -0.17440000176429749,
            2.4428000450134277,
            5.770500183105469
          ]
        },
        {
          "atom_index": 2524,
          "name": "CB",
          "element": "C",
          "coord": [
            0.055399999022483826,
            2.5129001140594482,
            5.95989990234375
          ]
        },
        {
          "atom_index": 2525,
          "name": "CG1",
          "element": "C",
          "coord": [
            0.16699999570846558,
            2.4556000232696533,
            5.870200157165527
          ]
        },
        {
          "atom_index": 2526,
          "name": "CG2",
          "element": "C",
          "coord": [
            0.11330000311136246,
            2.5892999172210693,
            6.079500198364258
          ]
        }
      ]
    },
    {
      "id": "B:119",
      "chain": "B",
      "resseq": 119,
      "icode": "",
      "resname": "ARG",
      "hetflag": " ",
      "sasa": 0.0,
      "atoms": [
        {
          "atom_index": 2527,
          "name": "N",
          "element": "N",
          "coord": [
            -0.04050000011920929,
            2.5689001083374023,
            5.638899803161621
          ]
        },
        {
          "atom_index": 2528,
          "name": "CA",
          "element": "C",
          "coord": [
            -0.08259999752044678,
            2.5055999755859375,
            5.514400005340576
          ]
        },
        {
          "atom_index": 2529,
          "name": "C",
          "element": "C",
          "coord": [
            0.03779999911785126,
            2.436800003051758,
            5.450399875640869
          ]
        },
        {
          "atom_index": 2530,
          "name": "O",
          "element": "O",
          "coord": [
            0.13249999284744263,
            2.503200054168701,
            5.40880012512207
          ]
        },
        {
          "atom_index": 2531,
          "name": "CB",
          "element": "C",
          "coord": [
            -0.13809999823570251,
            2.609999895095825,
            5.416900157928467
          ]
        },
        {
          "atom_index": 2532,
          "name": "CG",
          "element": "C",
          "coord": [
            -0.2304999977350235,
            2.714200019836426,
            5.481299877166748
          ]
        },
        {
          "atom_index": 2533,
          "name": "CD",
          "element": "C",
          "coord": [
            -0.30399999022483826,
            2.7973999977111816,
            5.375800132751465
          ]
        },
        {
          "atom_index": 2534,
          "name": "NE",
          "element": "N",
          "coord": [
            -0.21410000324249268,
            2.870699882507324,
            5.2870001792907715
          ]
        },
        {
          "atom_index": 2535,
          "name": "CZ",
          "element": "C",
          "coord": [
            -0.2547999918460846,
            2.9570999145507812,
            5.194499969482422
          ]
        },
        {
          "atom_index": 2536,
          "name": "NH1",
          "element": "N",
          "coord": [
            -0.3846000134944916,
            2.981300115585327,
            5.178599834442139
          ]
        },
        {
          "atom_index": 2537,
          "name": "NH2",
          "element": "N",
          "coord": [
            -0.1664000004529953,
            3.0202999114990234,
            5.118599891662598
          ]
        }
      ]
    },
    {
      "id": "B:120",
      "chain": "B",
      "resseq": 120,
      "icode": "",
      "resname": "TYR",
      "hetflag": " ",
      "sasa": 0.0,
      "atoms": [
        {
          "atom_index": 2538,
          "name": "N",
          "element": "N",
          "coord": [
            0.03400000184774399,
            2.3041999340057373,
            5.440999984741211
          ]
        },
        {
          "atom_index": 2539,
          "name": "CA",
          "element": "C",
          "coord": [
            0.14560000598430634,
            2.2307000160217285,
            5.381499767303467
          ]
        },
        {
          "atom_index": 2540,
          "name": "C",
          "element": "C",
          "coord": [
            0.1370999962091446,
            2.2054998874664307,
            5.230899810791016
          ]
        },
        {
          "atom_index": 2541,
          "name": "O",
          "element": "O",
          "coord": [
            0.029100000858306885,
            2.1847000122070312,
            5.174799919128418
          ]
        },
        {
          "atom_index": 2542,
          "name": "CB",
          "element": "C",
          "coord": [
            0.16099999845027924,
            2.0910000801086426,
            5.443900108337402
          ]
        },
        {
          "atom_index": 2543,
          "name": "CG",
          "element": "C",
          "coord": [
            0.1981000006198883,
            2.0810000896453857,
            5.5904998779296875
          ]
        },
        {
          "atom_index": 2544,
          "name": "CD1",
          "element": "C",
          "coord": [
            0.3070000112056732,
            2.150700092315674,
            5.643799781799316
          ]
        },
        {
          "atom_index": 2545,
          "name": "CD2",
          "element": "C",
          "coord": [
            0.1315000057220459,
            1.990399956703186,
            5.6732001304626465
          ]
        },
        {
          "atom_index": 2546,
          "name": "CE1",
          "element": "C",
          "coord": [
            0.34880000352859497,
            2.1282999515533447,
            5.775899887084961
          ]
        },
        {
          "atom_index": 2547,
          "name": "CE2",
          "element": "C",
          "coord": [
            0.1720000058412552,
            1.9678000211715698,
            5.803599834442139
          ]
        },
        {
          "atom_index": 2548,
          "name": "CZ",
          "element": "C",
          "coord": [
            0.28060001134872437,
            2.03629994392395,
            5.855000019073486
          ]
        },
        {
          "atom_index": 2549,
          "name": "OH",
          "element": "O",
          "coord": [
            0.3199999928474426,
            2.0100998878479004,
            5.985099792480469
          ]
        }
      ]
    },
    {
      "id": "B:121",
      "chain": "B",
      "resseq": 121,
      "icode": "",
      "resname": "LEU",
      "hetflag": " ",
      "sasa": 0.0,
      "atoms": [
        {
          "atom_index": 2550,
          "name": "N",
          "element": "N",
          "coord": [
            0.25429999828338623,
            2.2067999839782715,
            5.168499946594238
          ]
        },
        {
          "atom_index": 2551,
          "name": "CA",
          "element": "C",
          "coord": [
            0.274399995803833,
            2.171299934387207,
            5.028200149536133
          ]
        },
        {
          "atom_index": 2552,
          "name": "C",
          "element": "C",
          "coord": [
            0.39469999074935913,
            2.0785000324249268,
            5.044300079345703
          ]
        },
        {
          "atom_index": 2553,
          "name": "O",
          "element": "O",
          "coord": [
            0.47510001063346863,
            2.0968000888824463,
            5.13700008392334
          ]
        },
        {
          "atom_index": 2554,
          "name": "CB",
          "element": "C",
          "coord": [
            0.31029999256134033,
            2.2908999919891357,
            4.940199851989746
          ]
        },
        {
          "atom_index": 2555,
          "name": "CG",
          "element": "C",
          "coord": [
            0.1906999945640564,
            2.375999927520752,
            4.894800186157227
          ]
        },
        {
          "atom_index": 2556,
          "name": "CD1",
          "element": "C",
          "coord": [
            0.23989999294281006,
            2.4911000728607178,
            4.80679988861084
          ]
        },
        {
          "atom_index": 2557,
          "name": "CD2",
          "element": "C",
          "coord": [
            0.09189999848604202,
            2.288800001144409,
            4.81790018081665
          ]
        }
      ]
    },
    {
      "id": "B:122",
      "chain": "B",
      "resseq": 122,
      "icode": "",
      "resname": "ALA",
      "hetflag": " ",
      "sasa": 0.0,
      "atoms": [
        {
          "atom_index": 2558,
          "name": "N",
          "element": "N",
          "coord": [
            0.40639999508857727,
            1.9789999723434448,
            4.957099914550781
          ]
        },
        {
          "atom_index": 2559,
          "name": "CA",
          "element": "C",
          "coord": [
            0.5152000188827515,
            1.8818000555038452,
            4.9654998779296875
          ]
        },
        {
          "atom_index": 2560,
          "name": "C",
          "element": "C",
          "coord": [
            0.6448000073432922,
            1.926800012588501,
            4.899600028991699
          ]
        },
        {
          "atom_index": 2561,
          "name": "O",
          "element": "O",
          "coord": [
            0.6430000066757202,
            1.9916000366210938,
            4.796000003814697
          ]
        },
        {
          "atom_index": 2562,
          "name": "CB",
          "element": "C",
          "coord": [
            0.4699000120162964,
            1.7491999864578247,
            4.90369987487793
          ]
        }
      ]
    },
    {
      "id": "B:123",
      "chain": "B",
      "resseq": 123,
      "icode": "",
      "resname": "PHE",
      "hetflag": " ",
      "sasa": 0.0,
      "atoms": [
        {
          "atom_index": 2563,
          "name": "N",
          "element": "N",
          "coord": [
            0.7578999996185303,
            1.892199993133545,
            4.96019983291626
          ]
        },
        {
          "atom_index": 2564,
          "name": "CA",
          "element": "C",
          "coord": [
            0.8863000273704529,
            1.9282000064849854,
            4.902599811553955
          ]
        },
        {
          "atom_index": 2565,
          "name": "C",
          "element": "C",
          "coord": [
            0.9909999966621399,
            1.8229999542236328,
            4.937900066375732
          ]
        },
        {
          "atom_index": 2566,
          "name": "O",
          "element": "O",
          "coord": [
            1.0600999593734741,
            1.833799958229065,
            5.038599967956543
          ]
        },
        {
          "atom_index": 2567,
          "name": "CB",
          "element": "C",
          "coord": [
            0.9311000108718872,
            2.066699981689453,
            4.950699806213379
          ]
        },
        {
          "atom_index": 2568,
          "name": "CG",
          "element": "C",
          "coord": [
            1.048799991607666,
            2.1215999126434326,
            4.8744001388549805
          ]
        },
        {
          "atom_index": 2569,
          "name": "CD1",
          "element": "C",
          "coord": [
            1.1789000034332275,
            2.0838000774383545,
            4.907400131225586
          ]
        },
        {
          "atom_index": 2570,
          "name": "CD2",
          "element": "C",
          "coord": [
            1.0291999578475952,
            2.2056000232696533,
            4.765399932861328
          ]
        },
        {
          "atom_index": 2571,
          "name": "CE1",
          "element": "C",
          "coord": [
            1.2874000072479248,
            2.1289000511169434,
            4.832900047302246
          ]
        },
        {
          "atom_index": 2572,
          "name": "CE2",
          "element": "C",
          "coord": [
            1.1375000476837158,
            2.251699924468994,
            4.689599990844727
          ]
        },
        {
          "atom_index": 2573,
          "name": "CZ",
          "element": "C",
          "coord": [
            1.2666000127792358,
            2.2130000591278076,
            4.723499774932861
          ]
        }
      ]
    },
    {
      "id": "B:124",
      "chain": "B",
      "resseq": 124,
      "icode": "",
      "resname": "PRO",
      "hetflag": " ",
      "sasa": 0.0,
      "atoms": [
        {
          "atom_index": 2574,
          "name": "N",
          "element": "N",
          "coord": [
            1.0016000270843506,
            1.7181999683380127,
            4.855199813842773
          ]
        },
        {
          "atom_index": 2575,
          "name": "CA",
          "element": "C",
          "coord": [
            1.0988999605178833,
            1.611199975013733,
            4.878699779510498
          ]
        },
        {
          "atom_index": 2576,
          "name": "C",
          "element": "C",
          "coord": [
            1.239400029182434,
            1.6632000207901,
            4.8531999588012695
          ]
        },
        {
          "atom_index": 2577,
          "name": "O",
          "element": "O",
          "coord": [
            1.2761000394821167,
            1.6916999816894531,
            4.739299774169922
          ]
        },
        {
          "atom_index": 2578,
          "name": "CB",
          "element": "C",
          "coord": [
            1.0570000410079956,
            1.5042999982833862,
            4.7779998779296875
          ]
        },
        {
          "atom_index": 2579,
          "name": "CG",
          "element": "C",
          "coord": [
            1.007200002670288,
            1.5861999988555908,
            4.662499904632568
          ]
        },
        {
          "atom_index": 2580,
          "name": "CD",
          "element": "C",
          "coord": [
            0.9251000285148621,
            1.694100022315979,
            4.731400012969971
          ]
        }
      ]
    },
    {
      "id": "B:125",
      "chain": "B",
      "resseq": 125,
      "icode": "",
      "resname": "ARG",
      "hetflag": " ",
      "sasa": 0.7910528182983398,
      "atoms": [
        {
          "atom_index": 2581,
          "name": "N",
          "element": "N",
          "coord": [
            1.3173999786376953,
            1.6785999536514282,
            4.959700107574463
          ]
        },
        {
          "atom_index": 2582,
          "name": "CA",
          "element": "C",
          "coord": [
            1.4541000127792358,
            1.7280000448226929,
            4.945400238037109
          ]
        },
        {
          "atom_index": 2583,
          "name": "C",
          "element": "C",
          "coord": [
            1.5334999561309814,
            1.6390000581741333,
            4.849899768829346
          ]
        },
        {
          "atom_index": 2584,
          "name": "O",
          "element": "O",
          "coord": [
            1.618299961090088,
            1.687000036239624,
            4.774600028991699
          ]
        },
        {
          "atom_index": 2585,
          "name": "CB",
          "element": "C",
          "coord": [
            1.523900032043457,
            1.7310999631881714,
            5.081500053405762
          ]
        },
        {
          "atom_index": 2586,
          "name": "CG",
          "element": "C",
          "coord": [
            1.4674999713897705,
            1.8336000442504883,
            5.180200099945068
          ]
        },
        {
          "atom_index": 2587,
          "name": "CD",
          "element": "C",
          "coord": [
            1.5241999626159668,
            1.8082000017166138,
            5.31820011138916
          ]
        },
        {
          "atom_index": 2588,
          "name": "NE",
          "element": "N",
          "coord": [
            1.4851000308990479,
            1.676300048828125,
            5.367300033569336
          ]
        },
        {
          "atom_index": 2589,
          "name": "CZ",
          "element": "C",
          "coord": [
            1.5461000204086304,
            1.6115000247955322,
            5.465700149536133
          ]
        },
        {
          "atom_index": 2590,
          "name": "NH1",
          "element": "N",
          "coord": [
            1.6504000425338745,
            1.6660000085830688,
            5.526899814605713
          ]
        },
        {
          "atom_index": 2591,
          "name": "NH2",
          "element": "N",
          "coord": [
            1.5025999546051025,
            1.4921000003814697,
            5.5030999183654785
          ]
        }
      ]
    },
    {
      "id": "B:126",
      "chain": "B",
      "resseq": 126,
      "icode": "",
      "resname": "GLN",
      "hetflag": " ",
      "sasa": 3.6413321495056152,
      "atoms": [
        {
          "atom_index": 2592,
          "name": "N",
          "element": "N",
          "coord": [
            1.5046000480651855,
            1.5095000267028809,
            4.853600025177002
          ]
        },
        {
          "atom_index": 2593,
          "name": "CA",
          "element": "C",
          "coord": [
            1.5736000537872314,
            1.4119999408721924,
            4.769400119781494
          ]
        },
        {
          "atom_index": 2594,
          "name": "C",
          "element": "C",
          "coord": [
            1.5185999870300293,
            1.4048000574111938,
            4.627099990844727
          ]
        },
        {
          "atom_index": 2595,
          "name": "O",
          "element": "O",
          "coord": [
            1.555899977684021,
            1.3164000511169434,
            4.549900054931641
          ]
        },
        {
          "atom_index": 2596,
          "name": "CB",
          "element": "C",
          "coord": [
            1.566499948501587,
            1.2740999460220337,
            4.835000038146973
          ]
        },
        {
          "atom_index": 2597,
          "name": "CG",
          "element": "C",
          "coord": [
            1.641800045967102,
            1.2663999795913696,
            4.9670000076293945
          ]
        },
        {
          "atom_index": 2598,
          "name": "CD",
          "element": "C",
          "coord": [
            1.5973000526428223,
            1.1497999429702759,
            5.0524001121521
          ]
        },
        {
          "atom_index": 2599,
          "name": "NE2",
          "element": "N",
          "coord": [
            1.6871000528335571,
            1.0541000366210938,
            5.073500156402588
          ]
        },
        {
          "atom_index": 2600,
          "name": "OE1",
          "element": "O",
          "coord": [
            1.483199954032898,
            1.145400047302246,
            5.098999977111816
          ]
        }
      ]
    },
    {
      "id": "B:127",
      "chain": "B",
      "resseq": 127,
      "icode": "",
      "resname": "GLY",
      "hetflag": " ",
      "sasa": 0.0,
      "atoms": [
        {
          "atom_index": 2601,
          "name": "N",
          "element": "N",
          "coord": [
            1.4292999505996704,
            1.4975999593734741,
            4.593500137329102
          ]
        },
        {
          "atom_index": 2602,
          "name": "CA",
          "element": "C",
          "coord": [
            1.3724000453948975,
            1.5024000406265259,
            4.459799766540527
          ]
        },
        {
          "atom_index": 2603,
          "name": "C",
          "element": "C",
          "coord": [
            1.2610000371932983,
            1.4047000408172607,
            4.426700115203857
          ]
        },
        {
          "atom_index": 2604,
          "name": "O",
          "element": "O",
          "coord": [
            1.218400001525879,
            1.3248000144958496,
            4.509900093078613
          ]
        }
      ]
    },
    {
      "id": "B:128",
      "chain": "B",
      "resseq": 128,
      "icode": "",
      "resname": "LEU",
      "hetflag": " ",
      "sasa": 0.0,
      "atoms": [
        {
          "atom_index": 2605,
          "name": "N",
          "element": "N",
          "coord": [
            1.2136000394821167,
            1.4117000102996826,
            4.302700042724609
          ]
        },
        {
          "atom_index": 2606,
          "name": "CA",
          "element": "C",
          "coord": [
            1.1062999963760376,
            1.3249000310897827,
            4.25570011138916
          ]
        },
        {
          "atom_index": 2607,
          "name": "C",
          "element": "C",
          "coord": [
            1.149999976158142,
            1.1786999702453613,
            4.247900009155273
          ]
        },
        {
          "atom_index": 2608,
          "name": "O",
          "element": "O",
          "coord": [
            1.2669999599456787,
            1.1492999792099,
            4.223800182342529
          ]
        },
        {
          "atom_index": 2609,
          "name": "CB",
          "element": "C",
          "coord": [
            1.0585999488830566,
            1.3717999458312988,
            4.118100166320801
          ]
        },
        {
          "atom_index": 2610,
          "name": "CG",
          "element": "C",
          "coord": [
            1.0135999917984009,
            1.5182000398635864,
            4.112199783325195
          ]
        },
        {
          "atom_index": 2611,
          "name": "CD1",
          "element": "C",
          "coord": [
            0.9667999744415283,
            1.5520999431610107,
            3.9714999198913574
          ]
        },
        {
          "atom_index": 2612,
          "name": "CD2",
          "element": "C",
          "coord": [
            0.9016000032424927,
            1.541100025177002,
            4.211900234222412
          ]
        }
      ]
    },
    {
      "id": "B:129",
      "chain": "B",
      "resseq": 129,
      "icode": "",
      "resname": "ASP",
      "hetflag": " ",
      "sasa": 3.543849468231201,
      "atoms": [
        {
          "atom_index": 2613,
          "name": "N",
          "element": "N",
          "coord": [
            1.0542000532150269,
            1.0887000560760498,
            4.268899917602539
          ]
        },
        {
          "atom_index": 2614,
          "name": "CA",
          "element": "C",
          "coord": [
            1.0758999586105347,
            0.9444000124931335,
            4.266200065612793
          ]
        },
        {
          "atom_index": 2615,
          "name": "C",
          "element": "C",
          "coord": [
            1.142799973487854,
            0.8934000134468079,
            4.3933000564575195
          ]
        },
        {
          "atom_index": 2616,
          "name": "O",
          "element": "O",
          "coord": [
            1.1513999700546265,
            0.7728000283241272,
            4.41540002822876
          ]
        },
        {
          "atom_index": 2617,
          "name": "CB",
          "element": "C",
          "coord": [
            1.1585999727249146,
            0.9039999842643738,
            4.143599987030029
          ]
        },
        {
          "atom_index": 2618,
          "name": "CG",
          "element": "C",
          "coord": [
            1.0950000286102295,
            0.9487000107765198,
            4.013400077819824
          ]
        },
        {
          "atom_index": 2619,
          "name": "OD1",
          "element": "O",
          "coord": [
            0.9750999808311462,
            0.920799970626831,
            3.9925999641418457
          ]
        },
        {
          "atom_index": 2620,
          "name": "OD2",
          "element": "O",
          "coord": [
            1.1651999950408936,
            1.0116000175476074,
            3.9319000244140625
          ]
        }
      ]
    },
    {
      "id": "B:130",
      "chain": "B",
      "resseq": 130,
      "icode": "",
      "resname": "SER",
      "hetflag": " ",
      "sasa": 0.0,
      "atoms": [
        {
          "atom_index": 2621,
          "name": "N",
          "element": "N",
          "coord": [
            1.190500020980835,
            0.9851999878883362,
            4.476799964904785
          ]
        },
        {
          "atom_index": 2622,
          "name": "CA",
          "element": "C",
          "coord": [
            1.2538000345230103,
            0.9466000199317932,
            4.60260009765625
          ]
        },
        {
          "atom_index": 2623,
          "name": "C",
          "element": "C",
          "coord": [
            1.1473000049591064,
            0.8812999725341797,
            4.690199851989746
          ]
        },
        {
          "atom_index": 2624,
          "name": "O",
          "element": "O",
          "coord": [
            1.0277999639511108,
            0.89410001039505,
            4.6631999015808105
          ]
        },
        {
          "atom_index": 2625,
          "name": "CB",
          "element": "C",
          "coord": [
            1.3097000122070312,
            1.0699000358581543,
            4.674099922180176
          ]
        },
        {
          "atom_index": 2626,
          "name": "OG",
          "element": "O",
          "coord": [
            1.2051000595092773,
            1.1571999788284302,
            4.713600158691406
          ]
        }
      ]
    },
    {
      "id": "B:131",
      "chain": "B",
      "resseq": 131,
      "icode": "",
      "resname": "ASP",
      "hetflag": " ",
      "sasa": 4.25653076171875,
      "atoms": [
        {
          "atom_index": 2627,
          "name": "N",
          "element": "N",
          "coord": [
            1.1899000406265259,
            0.8111000061035156,
            4.7947001457214355
          ]
        },
        {
          "atom_index": 2628,
          "name": "CA",
          "element": "C",
          "coord": [
            1.0950000286102295,
            0.7462999820709229,
            4.8846001625061035
          ]
        },
        {
          "atom_index": 2629,
          "name": "C",
          "element": "C",
          "coord": [
            1.0061999559402466,
            0.8540999889373779,
            4.946700096130371
          ]
        },
        {
          "atom_index": 2630,
          "name": "O",
          "element": "O",
          "coord": [
            0.886900007724762,
            0.8331000208854675,
            4.969099998474121
          ]
        },
        {
          "atom_index": 2631,
          "name": "CB",
          "element": "C",
          "coord": [
            1.1687999963760376,
            0.6712999939918518,
            4.995800018310547
          ]
        },
        {
          "atom_index": 2632,
          "name": "CG",
          "element": "C",
          "coord": [
            1.2870999574661255,
            0.5907999873161316,
            4.944200038909912
          ]
        },
        {
          "atom_index": 2633,
          "name": "OD1",
          "element": "O",
          "coord": [
            1.2694000005722046,
            0.5113000273704529,
            4.8491997718811035
          ]
        },
        {
          "atom_index": 2634,
          "name": "OD2",
          "element": "O",
          "coord": [
            1.3977999687194824,
            0.6068000197410583,
            4.9994001388549805
          ]
        }
      ]
    },
    {
      "id": "B:132",
      "chain": "B",
      "resseq": 132,
      "icode": "",
      "resname": "ALA",
      "hetflag": " ",
      "sasa": 0.0,
      "atoms": [
        {
          "atom_index": 2635,
          "name": "N",
          "element": "N",
          "coord": [
            1.065600037574768,
            0.9700999855995178,
            4.973199844360352
          ]
        },
        {
          "atom_index": 2636,
          "name": "CA",
          "element": "C",
          "coord": [
            0.9930999875068665,
            1.0815000534057617,
            5.033299922943115
          ]
        },
        {
          "atom_index": 2637,
          "name": "C",
          "element": "C",
          "coord": [
            0.8798999786376953,
            1.128999948501587,
            4.942999839782715
          ]
        },
        {
          "atom_index": 2638,
          "name": "O",
          "element": "O",
          "coord": [
            0.7685999870300293,
            1.152400016784668,
            4.988999843597412
          ]
        },
        {
          "atom_index": 2639,
          "name": "CB",
          "element": "C",
          "coord": [
            1.0885000228881836,
            1.1966999769210815,
            5.061600208282471
          ]
        }
      ]
    },
    {
      "id": "B:133",
      "chain": "B",
      "resseq": 133,
      "icode": "",
      "resname": "GLU",
      "hetflag": " ",
      "sasa": 0.0,
      "atoms": [
        {
          "atom_index": 2640,
          "name": "N",
          "element": "N",
          "coord": [
            0.9090999960899353,
            1.1437000036239624,
            4.8144001960754395
          ]
        },
        {
          "atom_index": 2641,
          "name": "CA",
          "element": "C",
          "coord": [
            0.8080000281333923,
            1.1892999410629272,
            4.719799995422363
          ]
        },
        {
          "atom_index": 2642,
          "name": "C",
          "element": "C",
          "coord": [
            0.6963000297546387,
            1.086400032043457,
            4.706999778747559
          ]
        },
        {
          "atom_index": 2643,
          "name": "O",
          "element": "O",
          "coord": [
            0.5777000188827515,
            1.121399998664856,
            4.707799911499023
          ]
        },
        {
          "atom_index": 2644,
          "name": "CB",
          "element": "C",
          "coord": [
            0.8730999827384949,
            1.2167999744415283,
            4.583899974822998
          ]
        },
        {
          "atom_index": 2645,
          "name": "CG",
          "element": "C",
          "coord": [
            0.779699981212616,
            1.273900032043457,
            4.477799892425537
          ]
        },
        {
          "atom_index": 2646,
          "name": "CD",
          "element": "C",
          "coord": [
            0.7224000096321106,
            1.166700005531311,
            4.387800216674805
          ]
        },
        {
          "atom_index": 2647,
          "name": "OE1",
          "element": "O",
          "coord": [
            0.7991999983787537,
            1.0771000385284424,
            4.34689998626709
          ]
        },
        {
          "atom_index": 2648,
          "name": "OE2",
          "element": "O",
          "coord": [
            0.6015999913215637,
            1.1722999811172485,
            4.356800079345703
          ]
        }
      ]
    },
    {
      "id": "B:134",
      "chain": "B",
      "resseq": 134,
      "icode": "",
      "resname": "LYS",
      "hetflag": " ",
      "sasa": 2.699254035949707,
      "atoms": [
        {
          "atom_index": 2649,
          "name": "N",
          "element": "N",
          "coord": [
            0.7337999939918518,
            0.9591000080108643,
            4.697999954223633
          ]
        },
        {
          "atom_index": 2650,
          "name": "CA",
          "element": "C",
          "coord": [
            0.6349999904632568,
            0.8525999784469604,
            4.685999870300293
          ]
        },
        {
          "atom_index": 2651,
          "name": "C",
          "element": "C",
          "coord": [
            0.536300003528595,
            0.8489000201225281,
            4.802499771118164
          ]
        },
        {
          "atom_index": 2652,
          "name": "O",
          "element": "O",
          "coord": [
            0.41600000858306885,
            0.8353999853134155,
            4.781799793243408
          ]
        },
        {
          "atom_index": 2653,
          "name": "CB",
          "element": "C",
          "coord": [
            0.7037000060081482,
            0.7160000205039978,
            4.674900054931641
          ]
        },
        {
          "atom_index": 2654,
          "name": "CG",
          "element": "C",
          "coord": [
            0.7836999893188477,
            0.6949999928474426,
            4.547599792480469
          ]
        },
        {
          "atom_index": 2655,
          "name": "CD",
          "element": "C",
          "coord": [
            0.8047999739646912,
            0.5461000204086304,
            4.5233001708984375
          ]
        },
        {
          "atom_index": 2656,
          "name": "CE",
          "element": "C",
          "coord": [
            0.8888000249862671,
            0.5199999809265137,
            4.400199890136719
          ]
        },
        {
          "atom_index": 2657,
          "name": "NZ",
          "element": "N",
          "coord": [
            1.0300999879837036,
            0.5611000061035156,
            4.42140007019043
          ]
        }
      ]
    },
    {
      "id": "B:135",
      "chain": "B",
      "resseq": 135,
      "icode": "",
      "resname": "GLU",
      "hetflag": " ",
      "sasa": 0.0,
      "atoms": [
        {
          "atom_index": 2658,
          "name": "N",
          "element": "N",
          "coord": [
            0.5867999792098999,
            0.8603000044822693,
            4.925000190734863
          ]
        },
        {
          "atom_index": 2659,
          "name": "CA",
          "element": "C",
          "coord": [
            0.5001000165939331,
            0.8560000061988831,
            5.042600154876709
          ]
        },
        {
          "atom_index": 2660,
          "name": "C",
          "element": "C",
          "coord": [
            0.4101000130176544,
            0.979200005531311,
            5.053899765014648
          ]
        },
        {
          "atom_index": 2661,
          "name": "O",
          "element": "O",
          "coord": [
            0.2930000126361847,
            0.9682999849319458,
            5.09119987487793
          ]
        },
        {
          "atom_index": 2662,
          "name": "CB",
          "element": "C",
          "coord": [
            0.5845000147819519,
            0.8424999713897705,
            5.1697998046875
          ]
        },
        {
          "atom_index": 2663,
          "name": "CG",
          "element": "C",
          "coord": [
            0.5041000247001648,
            0.8120999932289124,
            5.296000003814697
          ]
        },
        {
          "atom_index": 2664,
          "name": "CD",
          "element": "C",
          "coord": [
            0.4553000032901764,
            0.667900025844574,
            5.301799774169922
          ]
        },
        {
          "atom_index": 2665,
          "name": "OE1",
          "element": "O",
          "coord": [
            0.5393999814987183,
            0.5764999985694885,
            5.2891998291015625
          ]
        },
        {
          "atom_index": 2666,
          "name": "OE2",
          "element": "O",
          "coord": [
            0.33329999446868896,
            0.6460000276565552,
            5.319900035858154
          ]
        }
      ]
    },
    {
      "id": "B:136",
      "chain": "B",
      "resseq": 136,
      "icode": "",
      "resname": "MET",
      "hetflag": " ",
      "sasa": 0.0,
      "atoms": [
        {
          "atom_index": 2667,
          "name": "N",
          "element": "N",
          "coord": [
            0.46380001306533813,
            1.0966999530792236,
            5.023200035095215
          ]
        },
        {
          "atom_index": 2668,
          "name": "CA",
          "element": "C",
          "coord": [
            0.3822999894618988,
            1.2173999547958374,
            5.031599998474121
          ]
        },
        {
          "atom_index": 2669,
          "name": "C",
          "element": "C",
          "coord": [
            0.273499995470047,
            1.2143000364303589,
            4.923999786376953
          ]
        },
        {
          "atom_index": 2670,
          "name": "O",
          "element": "O",
          "coord": [
            0.16349999606609344,
            1.2645000219345093,
            4.944900035858154
          ]
        },
        {
          "atom_index": 2671,
          "name": "CB",
          "element": "C",
          "coord": [
            0.4700999855995178,
            1.3427000045776367,
            5.020100116729736
          ]
        },
        {
          "atom_index": 2672,
          "name": "CG",
          "element": "C",
          "coord": [
            0.5651999711990356,
            1.3557000160217285,
            5.139699935913086
          ]
        },
        {
          "atom_index": 2673,
          "name": "SD",
          "element": "S",
          "coord": [
            0.640999972820282,
            1.516800045967102,
            5.166500091552734
          ]
        },
        {
          "atom_index": 2674,
          "name": "CE",
          "element": "C",
          "coord": [
            0.7781000137329102,
            1.510599970817566,
            5.053199768066406
          ]
        }
      ]
    },
    {
      "id": "B:137",
      "chain": "B",
      "resseq": 137,
      "icode": "",
      "resname": "LYS",
      "hetflag": " ",
      "sasa": 0.0,
      "atoms": [
        {
          "atom_index": 2675,
          "name": "N",
          "element": "N",
          "coord": [
            0.30469998717308044,
            1.1533000469207764,
            4.810200214385986
          ]
        },
        {
          "atom_index": 2676,
          "name": "CA",
          "element": "C",
          "coord": [
            0.20819999277591705,
            1.139799952507019,
            4.701000213623047
          ]
        },
        {
          "atom_index": 2677,
          "name": "C",
          "element": "C",
          "coord": [
            0.08879999816417694,
            1.063099980354309,
            4.757299900054932
          ]
        },
        {
          "atom_index": 2678,
          "name": "O",
          "element": "O",
          "coord": [
            -0.026799999177455902,
            1.0979000329971313,
            4.7322001457214355
          ]
        },
        {
          "atom_index": 2679,
          "name": "CB",
          "element": "C",
          "coord": [
            0.27149999141693115,
            1.0615999698638916,
            4.585599899291992
          ]
        },
        {
          "atom_index": 2680,
          "name": "CG",
          "element": "C",
          "coord": [
            0.1784999966621399,
            1.0297000408172607,
            4.468400001525879
          ]
        },
        {
          "atom_index": 2681,
          "name": "CD",
          "element": "C",
          "coord": [
            0.14380000531673431,
            1.1538000106811523,
            4.387400150299072
          ]
        },
        {
          "atom_index": 2682,
          "name": "CE",
          "element": "C",
          "coord": [
            0.09239999949932098,
            1.1160999536514282,
            4.248300075531006
          ]
        },
        {
          "atom_index": 2683,
          "name": "NZ",
          "element": "N",
          "coord": [
            -0.030899999663233757,
            1.0328999757766724,
            4.253300189971924
          ]
        }
      ]
    },
    {
      "id": "B:138",
      "chain": "B",
      "resseq": 138,
      "icode": "",
      "resname": "ALA",
      "hetflag": " ",
      "sasa": 0.0,
      "atoms": [
        {
          "atom_index": 2684,
          "name": "N",
          "element": "N",
          "coord": [
            0.11810000240802765,
            0.9592999815940857,
            4.835299968719482
          ]
        },
        {
          "atom_index": 2685,
          "name": "CA",
          "element": "C",
          "coord": [
            0.01489999983459711,
            0.8769000172615051,
            4.8968000411987305
          ]
        },
        {
          "atom_index": 2686,
          "name": "C",
          "element": "C",
          "coord": [
            -0.06549999862909317,
            0.9581000208854675,
            4.997900009155273
          ]
        },
        {
          "atom_index": 2687,
          "name": "O",
          "element": "O",
          "coord": [
            -0.18719999492168427,
            0.9430000185966492,
            5.0081000328063965
          ]
        },
        {
          "atom_index": 2688,
          "name": "CB",
          "element": "C",
          "coord": [
            0.07810000330209732,
            0.755299985408783,
            4.964799880981445
          ]
        }
      ]
    },
    {
      "id": "B:139",
      "chain": "B",
      "resseq": 139,
      "icode": "",
      "resname": "ILE",
      "hetflag": " ",
      "sasa": 0.0,
      "atoms": [
        {
          "atom_index": 2689,
          "name": "N",
          "element": "N",
          "coord": [
            0.0031999999191612005,
            1.0443999767303467,
            5.072400093078613
          ]
        },
        {
          "atom_index": 2690,
          "name": "CA",
          "element": "C",
          "coord": [
            -0.0625,
            1.12909996509552,
            5.1717000007629395
          ]
        },
        {
          "atom_index": 2691,
          "name": "C",
          "element": "C",
          "coord": [
            -0.15479999780654907,
            1.2317999601364136,
            5.107100009918213
          ]
        },
        {
          "atom_index": 2692,
          "name": "O",
          "element": "O",
          "coord": [
            -0.26989999413490295,
            1.2473000288009644,
            5.147500038146973
          ]
        },
        {
          "atom_index": 2693,
          "name": "CB",
          "element": "C",
          "coord": [
            0.040300000458955765,
            1.2077000141143799,
            5.256800174713135
          ]
        },
        {
          "atom_index": 2694,
          "name": "CG1",
          "element": "C",
          "coord": [
            0.11620000004768372,
            1.1124999523162842,
            5.348999977111816
          ]
        },
        {
          "atom_index": 2695,
          "name": "CG2",
          "element": "C",
          "coord": [
            -0.031300000846385956,
            1.3158999681472778,
            5.338200092315674
          ]
        },
        {
          "atom_index": 2696,
          "name": "CD1",
          "element": "C",
          "coord": [
            0.2305999994277954,
            1.1789000034332275,
            5.424300193786621
          ]
        }
      ]
    },
    {
      "id": "B:140",
      "chain": "B",
      "resseq": 140,
      "icode": "",
      "resname": "TRP",
      "hetflag": " ",
      "sasa": 0.0,
      "atoms": [
        {
          "atom_index": 2697,
          "name": "N",
          "element": "N",
          "coord": [
            -0.10249999910593033,
            1.3030999898910522,
            5.007800102233887
          ]
        },
        {
          "atom_index": 2698,
          "name": "CA",
          "element": "C",
          "coord": [
            -0.17949999868869781,
            1.406499981880188,
            4.939300060272217
          ]
        },
        {
          "atom_index": 2699,
          "name": "C",
          "element": "C",
          "coord": [
            -0.2935999929904938,
            1.351199984550476,
            4.854499816894531
          ]
        },
        {
          "atom_index": 2700,
          "name": "O",
          "element": "O",
          "coord": [
            -0.3871000111103058,
            1.423799991607666,
            4.820099830627441
          ]
        },
        {
          "atom_index": 2701,
          "name": "CB",
          "element": "C",
          "coord": [
            -0.08590000122785568,
            1.4911999702453613,
            4.852700233459473
          ]
        },
        {
          "atom_index": 2702,
          "name": "CG",
          "element": "C",
          "coord": [
            -0.05090000107884407,
            1.6227999925613403,
            4.915599822998047
          ]
        },
        {
          "atom_index": 2703,
          "name": "CD1",
          "element": "C",
          "coord": [
            -0.11069999635219574,
            1.743299961090088,
            4.8917999267578125
          ]
        },
        {
          "atom_index": 2704,
          "name": "CD2",
          "element": "C",
          "coord": [
            0.05000000074505806,
            1.6470999717712402,
            5.014999866485596
          ]
        },
        {
          "atom_index": 2705,
          "name": "CE2",
          "element": "C",
          "coord": [
            0.045499999076128006,
            1.784999966621399,
            5.046299934387207
          ]
        },
        {
          "atom_index": 2706,
          "name": "CE3",
          "element": "C",
          "coord": [
            0.1436000019311905,
            1.5662000179290771,
            5.080599784851074
          ]
        },
        {
          "atom_index": 2707,
          "name": "NE1",
          "element": "N",
          "coord": [
            -0.05339999869465828,
            1.8410999774932861,
            4.969600200653076
          ]
        },
        {
          "atom_index": 2708,
          "name": "CZ2",
          "element": "C",
          "coord": [
            0.13120000064373016,
            1.844099998474121,
            5.140200138092041
          ]
        },
        {
          "atom_index": 2709,
          "name": "CZ3",
          "element": "C",
          "coord": [
            0.22949999570846558,
            1.625100016593933,
            5.174499988555908
          ]
        },
        {
          "atom_index": 2710,
          "name": "CH2",
          "element": "C",
          "coord": [
            0.2223999947309494,
            1.7626999616622925,
            5.203100204467773
          ]
        }
      ]
    },
    {
      "id": "B:141",
      "chain": "B",
      "resseq": 141,
      "icode": "",
      "resname": "CYS",
      "hetflag": " ",
      "sasa": 0.0,
      "atoms": [
        {
          "atom_index": 2711,
          "name": "N",
          "element": "N",
          "coord": [
            -0.2856999933719635,
            1.2226999998092651,
            4.821499824523926
          ]
        },
        {
          "atom_index": 2712,
          "name": "CA",
          "element": "C",
          "coord": [
            -0.38909998536109924,
            1.159000039100647,
            4.740900039672852
          ]
        },
        {
          "atom_index": 2713,
          "name": "C",
          "element": "C",
          "coord": [
            -0.49630001187324524,
            1.0901000499725342,
            4.824699878692627
          ]
        },
        {
          "atom_index": 2714,
          "name": "O",
          "element": "O",
          "coord": [
            -0.5871000289916992,
            1.0270999670028687,
            4.770500183105469
          ]
        },
        {
          "atom_index": 2715,
          "name": "CB",
          "element": "C",
          "coord": [
            -0.3264000117778778,
            1.0576000213623047,
            4.645400047302246
          ]
        },
        {
          "atom_index": 2716,
          "name": "SG",
          "element": "S",
          "coord": [
            -0.2694999873638153,
            1.1266000270843506,
            4.4868998527526855
          ]
        }
      ]
    },
    {
      "id": "B:142",
      "chain": "B",
      "resseq": 142,
      "icode": "",
      "resname": "ALA",
      "hetflag": " ",
      "sasa": 0.0,
      "atoms": [
        {
          "atom_index": 2717,
          "name": "N",
          "element": "N",
          "coord": [
            -0.48660001158714294,
            1.1030999422073364,
            4.956600189208984
          ]
        },
        {
          "atom_index": 2718,
          "name": "CA",
          "element": "C",
          "coord": [
            -0.5831999778747559,
            1.0405999422073364,
            5.046299934387207
          ]
        },
        {
          "atom_index": 2719,
          "name": "C",
          "element": "C",
          "coord": [
            -0.7099999785423279,
            1.1236000061035156,
            5.0625
          ]
        },
        {
          "atom_index": 2720,
          "name": "O",
          "element": "O",
          "coord": [
            -0.7103999853134155,
            1.2440999746322632,
            5.037099838256836
          ]
        },
        {
          "atom_index": 2721,
          "name": "CB",
          "element": "C",
          "coord": [
            -0.5192000269889832,
            1.0163999795913696,
            5.182799816131592
          ]
        }
      ]
    },
    {
      "id": "B:143",
      "chain": "B",
      "resseq": 143,
      "icode": "",
      "resname": "LYS",
      "hetflag": " ",
      "sasa": 7.9835309982299805,
      "atoms": [
        {
          "atom_index": 2722,
          "name": "N",
          "element": "N",
          "coord": [
            -0.8176000118255615,
            1.0575000047683716,
            5.104899883270264
          ]
        },
        {
          "atom_index": 2723,
          "name": "CA",
          "element": "C",
          "coord": [
            -0.946399986743927,
            1.1227999925613403,
            5.1269001960754395
          ]
        },
        {
          "atom_index": 2724,
          "name": "C",
          "element": "C",
          "coord": [
            -0.9296000003814697,
            1.2390999794006348,
            5.223599910736084
          ]
        },
        {
          "atom_index": 2725,
          "name": "O",
          "element": "O",
          "coord": [
            -0.9598000049591064,
            1.354099988937378,
            5.1905999183654785
          ]
        },
        {
          "atom_index": 2726,
          "name": "CB",
          "element": "C",
          "coord": [
            -1.0465999841690063,
            1.0226999521255493,
            5.185100078582764
          ]
        },
        {
          "atom_index": 2727,
          "name": "CG",
          "element": "C",
          "coord": [
            -1.1747000217437744,
            1.0860999822616577,
            5.237599849700928
          ]
        },
        {
          "atom_index": 2728,
          "name": "CD",
          "element": "C",
          "coord": [
            -1.2581000328063965,
            0.9854000210762024,
            5.315800189971924
          ]
        },
        {
          "atom_index": 2729,
          "name": "CE",
          "element": "C",
          "coord": [
            -1.180999994277954,
            0.9301000237464905,
            5.435100078582764
          ]
        },
        {
          "atom_index": 2730,
          "name": "NZ",
          "element": "N",
          "coord": [
            -1.26010000705719,
            0.8288999795913696,
            5.510799884796143
          ]
        }
      ]
    },
    {
      "id": "B:144",
      "chain": "B",
      "resseq": 144,
      "icode": "",
      "resname": "ASP",
      "hetflag": " ",
      "sasa": 1.008955478668213,
      "atoms": [
        {
          "atom_index": 2731,
          "name": "N",
          "element": "N",
          "coord": [
            -0.8827000260353088,
            1.207900047302246,
            5.343999862670898
          ]
        },
        {
          "atom_index": 2732,
          "name": "CA",
          "element": "C",
          "coord": [
            -0.8596000075340271,
            1.309000015258789,
            5.446199893951416
          ]
        },
        {
          "atom_index": 2733,
          "name": "C",
          "element": "C",
          "coord": [
            -0.7087000012397766,
            1.3284000158309937,
            5.453199863433838
          ]
        },
        {
          "atom_index": 2734,
          "name": "O",
          "element": "O",
          "coord": [
            -0.6373000144958496,
            1.2487000226974487,
            5.514599800109863
          ]
        },
        {
          "atom_index": 2735,
          "name": "CB",
          "element": "C",
          "coord": [
            -0.9125000238418579,
            1.2618000507354736,
            5.5817999839782715
          ]
        },
        {
          "atom_index": 2736,
          "name": "CG",
          "element": "C",
          "coord": [
            -0.9124000072479248,
            1.371999979019165,
            5.685999870300293
          ]
        },
        {
          "atom_index": 2737,
          "name": "OD1",
          "element": "O",
          "coord": [
            -0.8108999729156494,
            1.444100022315979,
            5.6971001625061035
          ]
        },
        {
          "atom_index": 2738,
          "name": "OD2",
          "element": "O",
          "coord": [
            -1.013700008392334,
            1.3861000537872314,
            5.757699966430664
          ]
        }
      ]
    },
    {
      "id": "B:145",
      "chain": "B",
      "resseq": 145,
      "icode": "",
      "resname": "LYS",
      "hetflag": " ",
      "sasa": 0.0,
      "atoms": [
        {
          "atom_index": 2739,
          "name": "N",
          "element": "N",
          "coord": [
            -0.6607000231742859,
            1.4342000484466553,
            5.388999938964844
          ]
        },
        {
          "atom_index": 2740,
          "name": "CA",
          "element": "C",
          "coord": [
            -0.517799973487854,
            1.4622999429702759,
            5.385499954223633
          ]
        },
        {
          "atom_index": 2741,
          "name": "C",
          "element": "C",
          "coord": [
            -0.45879998803138733,
            1.4905999898910522,
            5.523099899291992
          ]
        },
        {
          "atom_index": 2742,
          "name": "O",
          "element": "O",
          "coord": [
            -0.34549999237060547,
            1.4514000415802002,
            5.550899982452393
          ]
        },
        {
          "atom_index": 2743,
          "name": "CB",
          "element": "C",
          "coord": [
            -0.4903999865055084,
            1.5780999660491943,
            5.289100170135498
          ]
        },
        {
          "atom_index": 2744,
          "name": "CG",
          "element": "C",
          "coord": [
            -0.5254999995231628,
            1.5443999767303467,
            5.143799781799316
          ]
        },
        {
          "atom_index": 2745,
          "name": "CD",
          "element": "C",
          "coord": [
            -0.5002999901771545,
            1.6608999967575073,
            5.049300193786621
          ]
        },
        {
          "atom_index": 2746,
          "name": "CE",
          "element": "C",
          "coord": [
            -0.5950000286102295,
            1.7762000560760498,
            5.0767998695373535
          ]
        },
        {
          "atom_index": 2747,
          "name": "NZ",
          "element": "N",
          "coord": [
            -0.5641999840736389,
            1.894700050354004,
            4.992000102996826
          ]
        }
      ]
    },
    {
      "id": "B:146",
      "chain": "B",
      "resseq": 146,
      "icode": "",
      "resname": "ASN",
      "hetflag": " ",
      "sasa": 0.0,
      "atoms": [
        {
          "atom_index": 2748,
          "name": "N",
          "element": "N",
          "coord": [
            -0.5350000262260437,
            1.5573999881744385,
            5.6092000007629395
          ]
        },
        {
          "atom_index": 2749,
          "name": "CA",
          "element": "C",
          "coord": [
            -0.4869999885559082,
            1.586899995803833,
            5.744100093841553
          ]
        },
        {
          "atom_index": 2750,
          "name": "C",
          "element": "C",
          "coord": [
            -0.46549999713897705,
            1.4572999477386475,
            5.821000099182129
          ]
        },
        {
          "atom_index": 2751,
          "name": "O",
          "element": "O",
          "coord": [
            -0.3587999939918518,
            1.43340003490448,
            5.877500057220459
          ]
        },
        {
          "atom_index": 2752,
          "name": "CB",
          "element": "C",
          "coord": [
            -0.5874999761581421,
            1.6734999418258667,
            5.820000171661377
          ]
        },
        {
          "atom_index": 2753,
          "name": "CG",
          "element": "C",
          "coord": [
            -0.6015999913215637,
            1.812399983406067,
            5.761099815368652
          ]
        },
        {
          "atom_index": 2754,
          "name": "ND2",
          "element": "N",
          "coord": [
            -0.5537999868392944,
            1.9127000570297241,
            5.834099769592285
          ]
        },
        {
          "atom_index": 2755,
          "name": "OD1",
          "element": "O",
          "coord": [
            -0.6546000242233276,
            1.8294999599456787,
            5.651500225067139
          ]
        }
      ]
    },
    {
      "id": "B:147",
      "chain": "B",
      "resseq": 147,
      "icode": "",
      "resname": "LYS",
      "hetflag": " ",
      "sasa": 1.352081537246704,
      "atoms": [
        {
          "atom_index": 2756,
          "name": "N",
          "element": "N",
          "coord": [
            -0.5679000020027161,
            1.3727999925613403,
            5.822199821472168
          ]
        },
        {
          "atom_index": 2757,
          "name": "CA",
          "element": "C",
          "coord": [
            -0.5605999827384949,
            1.2454999685287476,
            5.8927998542785645
          ]
        },
        {
          "atom_index": 2758,
          "name": "C",
          "element": "C",
          "coord": [
            -0.4449999928474426,
            1.1604000329971313,
            5.84089994430542
          ]
        },
        {
          "atom_index": 2759,
          "name": "O",
          "element": "O",
          "coord": [
            -0.3756999969482422,
            1.0951999425888062,
            5.918499946594238
          ]
        },
        {
          "atom_index": 2760,
          "name": "CB",
          "element": "C",
          "coord": [
            -0.6934000253677368,
            1.170300006866455,
            5.877299785614014
          ]
        },
        {
          "atom_index": 2761,
          "name": "CG",
          "element": "C",
          "coord": [
            -0.7268999814987183,
            1.0742000341415405,
            5.990799903869629
          ]
        },
        {
          "atom_index": 2762,
          "name": "CD",
          "element": "C",
          "coord": [
            -0.6448000073432922,
            0.9469000101089478,
            5.985599994659424
          ]
        },
        {
          "atom_index": 2763,
          "name": "CE",
          "element": "C",
          "coord": [
            -0.7009000182151794,
            0.8422999978065491,
            6.081299781799316
          ]
        },
        {
          "atom_index": 2764,
          "name": "NZ",
          "element": "N",
          "coord": [
            -0.625,
            0.7138000130653381,
            6.078000068664551
          ]
        }
      ]
    },
    {
      "id": "B:148",
      "chain": "B",
      "resseq": 148,
      "icode": "",
      "resname": "ALA",
      "hetflag": " ",
      "sasa": 0.0,
      "atoms": [
        {
          "atom_index": 2765,
          "name": "N",
          "element": "N",
          "coord": [
            -0.423799991607666,
            1.1619000434875488,
            5.709700107574463
          ]
        },
        {
          "atom_index": 2766,
          "name": "CA",
          "element": "C",
          "coord": [
            -0.31690001487731934,
            1.083899974822998,
            5.6479997634887695
          ]
        },
        {
          "atom_index": 2767,
          "name": "C",
          "element": "C",
          "coord": [
            -0.17790000140666962,
            1.1375000476837158,
            5.6844000816345215
          ]
        },
        {
          "atom_index": 2768,
          "name": "O",
          "element": "O",
          "coord": [
            -0.08470000326633453,
            1.0605000257492065,
            5.710299968719482
          ]
        },
        {
          "atom_index": 2769,
          "name": "CB",
          "element": "C",
          "coord": [
            -0.3343000113964081,
            1.082900047302246,
            5.4969000816345215
          ]
        }
      ]
    },
    {
      "id": "B:149",
      "chain": "B",
      "resseq": 149,
      "icode": "",
      "resname": "PHE",
      "hetflag": " ",
      "sasa": 0.0,
      "atoms": [
        {
          "atom_index": 2770,
          "name": "N",
          "element": "N",
          "coord": [
            -0.16300000250339508,
            1.2694000005722046,
            5.685500144958496
          ]
        },
        {
          "atom_index": 2771,
          "name": "CA",
          "element": "C",
          "coord": [
            -0.034299999475479126,
            1.3279000520706177,
            5.72130012512207
          ]
        },
        {
          "atom_index": 2772,
          "name": "C",
          "element": "C",
          "coord": [
            -0.00800000037997961,
            1.2942999601364136,
            5.868500232696533
          ]
        },
        {
          "atom_index": 2773,
          "name": "O",
          "element": "O",
          "coord": [
            0.10289999842643738,
            1.2551000118255615,
            5.905099868774414
          ]
        },
        {
          "atom_index": 2774,
          "name": "CB",
          "element": "C",
          "coord": [
            -0.03680000081658363,
            1.4793000221252441,
            5.698400020599365
          ]
        },
        {
          "atom_index": 2775,
          "name": "CG",
          "element": "C",
          "coord": [
            0.09969999641180038,
            1.5429999828338623,
            5.697000026702881
          ]
        },
        {
          "atom_index": 2776,
          "name": "CD1",
          "element": "C",
          "coord": [
            0.16169999539852142,
            1.5807000398635864,
            5.8155999183654785
          ]
        },
        {
          "atom_index": 2777,
          "name": "CD2",
          "element": "C",
          "coord": [
            0.16539999842643738,
            1.56659996509552,
            5.576200008392334
          ]
        },
        {
          "atom_index": 2778,
          "name": "CE1",
          "element": "C",
          "coord": [
            0.2881999909877777,
            1.641800045967102,
            5.8140997886657715
          ]
        },
        {
          "atom_index": 2779,
          "name": "CE2",
          "element": "C",
          "coord": [
            0.29089999198913574,
            1.6268999576568604,
            5.573200225830078
          ]
        },
        {
          "atom_index": 2780,
          "name": "CZ",
          "element": "C",
          "coord": [
            0.35260000824928284,
            1.6649999618530273,
            5.692699909210205
          ]
        }
      ]
    },
    {
      "id": "B:150",
      "chain": "B",
      "resseq": 150,
      "icode": "",
      "resname": "ASP",
      "hetflag": " ",
      "sasa": 0.0,
      "atoms": [
        {
          "atom_index": 2781,
          "name": "N",
          "element": "N",
          "coord": [
            -0.11100000143051147,
            1.3071000576019287,
            5.952099800109863
          ]
        },
        {
          "atom_index": 2782,
          "name": "CA",
          "element": "C",
          "coord": [
            -0.09799999743700027,
            1.2753000259399414,
            6.0945000648498535
          ]
        },
        {
          "atom_index": 2783,
          "name": "C",
          "element": "C",
          "coord": [
            -0.05460000038146973,
            1.129699945449829,
            6.111499786376953
          ]
        },
        {
          "atom_index": 2784,
          "name": "O",
          "element": "O",
          "coord": [
            0.042399998754262924,
            1.1004999876022339,
            6.1819000244140625
          ]
        },
        {
          "atom_index": 2785,
          "name": "CB",
          "element": "C",
          "coord": [
            -0.23100000619888306,
            1.294600009918213,
            6.169000148773193
          ]
        },
        {
          "atom_index": 2786,
          "name": "CG",
          "element": "C",
          "coord": [
            -0.27140000462532043,
            1.440000057220459,
            6.182700157165527
          ]
        },
        {
          "atom_index": 2787,
          "name": "OD1",
          "element": "O",
          "coord": [
            -0.19089999794960022,
            1.5295000076293945,
            6.147799968719482
          ]
        },
        {
          "atom_index": 2788,
          "name": "OD2",
          "element": "O",
          "coord": [
            -0.38499999046325684,
            1.464400053024292,
            6.229599952697754
          ]
        }
      ]
    },
    {
      "id": "B:151",
      "chain": "B",
      "resseq": 151,
      "icode": "",
      "resname": "ASP",
      "hetflag": " ",
      "sasa": 0.0,
      "atoms": [
        {
          "atom_index": 2789,
          "name": "N",
          "element": "N",
          "coord": [
            -0.12710000574588776,
            1.0383000373840332,
            6.0472002029418945
          ]
        },
        {
          "atom_index": 2790,
          "name": "CA",
          "element": "C",
          "coord": [
            -0.0949999988079071,
            0.8959000110626221,
            6.057000160217285
          ]
        },
        {
          "atom_index": 2791,
          "name": "C",
          "element": "C",
          "coord": [
            0.04809999838471413,
            0.8637999892234802,
            6.014999866485596
          ]
        },
        {
          "atom_index": 2792,
          "name": "O",
          "element": "O",
          "coord": [
            0.11649999767541885,
            0.7864999771118164,
            6.081900119781494
          ]
        },
        {
          "atom_index": 2793,
          "name": "CB",
          "element": "C",
          "coord": [
            -0.19089999794960022,
            0.8112000226974487,
            5.9720001220703125
          ]
        },
        {
          "atom_index": 2794,
          "name": "CG",
          "element": "C",
          "coord": [
            -0.3328999876976013,
            0.8109999895095825,
            6.025400161743164
          ]
        },
        {
          "atom_index": 2795,
          "name": "OD1",
          "element": "O",
          "coord": [
            -0.3528999984264374,
            0.8361999988555908,
            6.146299839019775
          ]
        },
        {
          "atom_index": 2796,
          "name": "OD2",
          "element": "O",
          "coord": [
            -0.42500001192092896,
            0.7831000089645386,
            5.945899963378906
          ]
        }
      ]
    },
    {
      "id": "B:152",
      "chain": "B",
      "resseq": 152,
      "icode": "",
      "resname": "VAL",
      "hetflag": " ",
      "sasa": 0.0,
      "atoms": [
        {
          "atom_index": 2797,
          "name": "N",
          "element": "N",
          "coord": [
            0.09319999814033508,
            0.9211999773979187,
            5.903800010681152
          ]
        },
        {
          "atom_index": 2798,
          "name": "CA",
          "element": "C",
          "coord": [
            0.2289000004529953,
            0.8949000239372253,
            5.856599807739258
          ]
        },
        {
          "atom_index": 2799,
          "name": "C",
          "element": "C",
          "coord": [
            0.3319999873638153,
            0.949999988079071,
            5.95359992980957
          ]
        },
        {
          "atom_index": 2800,
          "name": "O",
          "element": "O",
          "coord": [
            0.4278999865055084,
            0.8812000155448914,
            5.989200115203857
          ]
        },
        {
          "atom_index": 2801,
          "name": "CB",
          "element": "C",
          "coord": [
            0.25429999828338623,
            0.9562000036239624,
            5.717100143432617
          ]
        },
        {
          "atom_index": 2802,
          "name": "CG1",
          "element": "C",
          "coord": [
            0.4034999907016754,
            0.9506999850273132,
            5.684000015258789
          ]
        },
        {
          "atom_index": 2803,
          "name": "CG2",
          "element": "C",
          "coord": [
            0.17419999837875366,
            0.8798999786376953,
            5.6118998527526855
          ]
        }
      ]
    },
    {
      "id": "B:153",
      "chain": "B",
      "resseq": 153,
      "icode": "",
      "resname": "MET",
      "hetflag": " ",
      "sasa": 0.0,
      "atoms": [
        {
          "atom_index": 2804,
          "name": "N",
          "element": "N",
          "coord": [
            0.31299999356269836,
            1.0748000144958496,
            5.995800018310547
          ]
        },
        {
          "atom_index": 2805,
          "name": "CA",
          "element": "C",
          "coord": [
            0.40549999475479126,
            1.135599970817566,
            6.090099811553955
          ]
        },
        {
          "atom_index": 2806,
          "name": "C",
          "element": "C",
          "coord": [
            0.39969998598098755,
            1.0585999488830566,
            6.221499919891357
          ]
        },
        {
          "atom_index": 2807,
          "name": "O",
          "element": "O",
          "coord": [
            0.4860999882221222,
            1.0743999481201172,
            6.307499885559082
          ]
        },
        {
          "atom_index": 2808,
          "name": "CB",
          "element": "C",
          "coord": [
            0.3700000047683716,
            1.2829999923706055,
            6.11299991607666
          ]
        },
        {
          "atom_index": 2809,
          "name": "CG",
          "element": "C",
          "coord": [
            0.4009999930858612,
            1.371000051498413,
            5.993299961090088
          ]
        },
        {
          "atom_index": 2810,
          "name": "SD",
          "element": "S",
          "coord": [
            0.5774999856948853,
            1.3702000379562378,
            5.9517998695373535
          ]
        },
        {
          "atom_index": 2811,
          "name": "CE",
          "element": "C",
          "coord": [
            0.6136999726295471,
            1.5463000535964966,
            5.947700023651123
          ]
        }
      ]
    },
    {
      "id": "B:154",
      "chain": "B",
      "resseq": 154,
      "icode": "",
      "resname": "ALA",
      "hetflag": " ",
      "sasa": 1.7678788900375366,
      "atoms": [
        {
          "atom_index": 2812,
          "name": "N",
          "element": "N",
          "coord": [
            0.29750001430511475,
            0.9745000004768372,
            6.235300064086914
          ]
        },
        {
          "atom_index": 2813,
          "name": "CA",
          "element": "C",
          "coord": [
            0.27900001406669617,
            0.8928999900817871,
            6.355199813842773
          ]
        },
        {
          "atom_index": 2814,
          "name": "C",
          "element": "C",
          "coord": [
            0.33320000767707825,
            0.7519999742507935,
            6.332900047302246
          ]
        },
        {
          "atom_index": 2815,
          "name": "O",
          "element": "O",
          "coord": [
            0.326200008392334,
            0.6668999791145325,
            6.4217000007629395
          ]
        },
        {
          "atom_index": 2816,
          "name": "CB",
          "element": "C",
          "coord": [
            0.1316000074148178,
            0.8866000175476074,
            6.392000198364258
          ]
        }
      ]
    },
    {
      "id": "B:155",
      "chain": "B",
      "resseq": 155,
      "icode": "",
      "resname": "GLY",
      "hetflag": " ",
      "sasa": 2.531951427459717,
      "atoms": [
        {
          "atom_index": 2817,
          "name": "N",
          "element": "N",
          "coord": [
            0.3862999975681305,
            0.7279000282287598,
            6.2133002281188965
          ]
        },
        {
          "atom_index": 2818,
          "name": "CA",
          "element": "C",
          "coord": [
            0.4415999948978424,
            0.5976999998092651,
            6.18149995803833
          ]
        },
        {
          "atom_index": 2819,
          "name": "C",
          "element": "C",
          "coord": [
            0.3431999981403351,
            0.5001999735832214,
            6.119900226593018
          ]
        },
        {
          "atom_index": 2820,
          "name": "O",
          "element": "O",
          "coord": [
            0.3822999894618988,
            0.39169999957084656,
            6.077000141143799
          ]
        }
      ]
    },
    {
      "id": "B:156",
      "chain": "B",
      "resseq": 156,
      "icode": "",
      "resname": "LYS",
      "hetflag": " ",
      "sasa": 5.210183143615723,
      "atoms": [
        {
          "atom_index": 2821,
          "name": "N",
          "element": "N",
          "coord": [
            0.21549999713897705,
            0.5371000170707703,
            6.115699768066406
          ]
        },
        {
          "atom_index": 2822,
          "name": "CA",
          "element": "C",
          "coord": [
            0.1137000024318695,
            0.4496999979019165,
            6.058300018310547
          ]
        },
        {
          "atom_index": 2823,
          "name": "C",
          "element": "C",
          "coord": [
            0.10769999772310257,
            0.45980000495910645,
            5.906300067901611
          ]
        },
        {
          "atom_index": 2824,
          "name": "O",
          "element": "O",
          "coord": [
            0.1581999957561493,
            0.5551000237464905,
            5.84660005569458
          ]
        },
        {
          "atom_index": 2825,
          "name": "CB",
          "element": "C",
          "coord": [
            -0.024399999529123306,
            0.4823000133037567,
            6.115900039672852
          ]
        },
        {
          "atom_index": 2826,
          "name": "CG",
          "element": "C",
          "coord": [
            -0.03620000183582306,
            0.46369999647140503,
            6.266300201416016
          ]
        },
        {
          "atom_index": 2827,
          "name": "CD",
          "element": "C",
          "coord": [
            -0.1818999946117401,
            0.45080000162124634,
            6.309299945831299
          ]
        },
        {
          "atom_index": 2828,
          "name": "CE",
          "element": "C",
          "coord": [
            -0.26499998569488525,
            0.5698000192642212,
            6.264699935913086
          ]
        },
        {
          "atom_index": 2829,
          "name": "NZ",
          "element": "N",
          "coord": [
            -0.4083000123500824,
            0.5546000003814697,
            6.30210018157959
          ]
        }
      ]
    },
    {
      "id": "B:157",
      "chain": "B",
      "resseq": 157,
      "icode": "",
      "resname": "SER",
      "hetflag": " ",
      "sasa": 2.6596431732177734,
      "atoms": [
        {
          "atom_index": 2830,
          "name": "N",
          "element": "N",
          "coord": [
            0.04490000009536743,
            0.36070001125335693,
            5.844200134277344
          ]
        },
        {
          "atom_index": 2831,
          "name": "CA",
          "element": "C",
          "coord": [
            0.030899999663233757,
            0.3571000099182129,
            5.699399948120117
          ]
        },
        {
          "atom_index": 2832,
          "name": "C",
          "element": "C",
          "coord": [
            -0.09799999743700027,
            0.4284999966621399,
            5.65939998626709
          ]
        },
        {
          "atom_index": 2833,
          "name": "O",
          "element": "O",
          "coord": [
            -0.18529999256134033,
            0.4514999985694885,
            5.743000030517578
          ]
        },
        {
          "atom_index": 2834,
          "name": "CB",
          "element": "C",
          "coord": [
            0.02810000069439411,
            0.21160000562667847,
            5.651299953460693
          ]
        },
        {
          "atom_index": 2835,
          "name": "OG",
          "element": "O",
          "coord": [
            0.022600000724196434,
            0.2037000060081482,
            5.5100998878479
          ]
        }
      ]
    },
    {
      "id": "B:158",
      "chain": "B",
      "resseq": 158,
      "icode": "",
      "resname": "VAL",
      "hetflag": " ",
      "sasa": 0.0,
      "atoms": [
        {
          "atom_index": 2836,
          "name": "N",
          "element": "N",
          "coord": [
            -0.10939999669790268,
            0.46380001306533813,
            5.531899929046631
          ]
        },
        {
          "atom_index": 2837,
          "name": "CA",
          "element": "C",
          "coord": [
            -0.2282000035047531,
            0.5325999855995178,
            5.482100009918213
          ]
        },
        {
          "atom_index": 2838,
          "name": "C",
          "element": "C",
          "coord": [
            -0.27390000224113464,
            0.46939998865127563,
            5.351200103759766
          ]
        },
        {
          "atom_index": 2839,
          "name": "O",
          "element": "O",
          "coord": [
            -0.19189999997615814,
            0.42179998755455017,
            5.2733001708984375
          ]
        },
        {
          "atom_index": 2840,
          "name": "CB",
          "element": "C",
          "coord": [
            -0.19990000128746033,
            0.6830999851226807,
            5.4583001136779785
          ]
        },
        {
          "atom_index": 2841,
          "name": "CG1",
          "element": "C",
          "coord": [
            -0.08940000087022781,
            0.6998000144958496,
            5.355100154876709
          ]
        },
        {
          "atom_index": 2842,
          "name": "CG2",
          "element": "C",
          "coord": [
            -0.3262999951839447,
            0.7533000111579895,
            5.412199974060059
          ]
        }
      ]
    },
    {
      "id": "B:159",
      "chain": "B",
      "resseq": 159,
      "icode": "",
      "resname": "ALA",
      "hetflag": " ",
      "sasa": 1.7423349618911743,
      "atoms": [
        {
          "atom_index": 2843,
          "name": "N",
          "element": "N",
          "coord": [
            -0.40470001101493835,
            0.46860000491142273,
            5.327700138092041
          ]
        },
        {
          "atom_index": 2844,
          "name": "CA",
          "element": "C",
          "coord": [
            -0.45980000495910645,
            0.4108000099658966,
            5.20550012588501
          ]
        },
        {
          "atom_index": 2845,
          "name": "C",
          "element": "C",
          "coord": [
            -0.40389999747276306,
            0.4837000072002411,
            5.083600044250488
          ]
        },
        {
          "atom_index": 2846,
          "name": "O",
          "element": "O",
          "coord": [
            -0.4551999866962433,
            0.5885000228881836,
            5.044300079345703
          ]
        },
        {
          "atom_index": 2847,
          "name": "CB",
          "element": "C",
          "coord": [
            -0.6116999983787537,
            0.420199990272522,
            5.207300186157227
          ]
        }
      ]
    },
    {
      "id": "B:160",
      "chain": "B",
      "resseq": 160,
      "icode": "",
      "resname": "PRO",
      "hetflag": " ",
      "sasa": 2.2827560901641846,
      "atoms": [
        {
          "atom_index": 2848,
          "name": "N",
          "element": "N",
          "coord": [
            -0.2980000078678131,
            0.42800000309944153,
            5.021399974822998
          ]
        },
        {
          "atom_index": 2849,
          "name": "CA",
          "element": "C",
          "coord": [
            -0.23600000143051147,
            0.4893999993801117,
            4.90369987487793
          ]
        },
        {
          "atom_index": 2850,
          "name": "C",
          "element": "C",
          "coord": [
            -0.33959999680519104,
            0.5310999751091003,
            4.800600051879883
          ]
        },
        {
          "atom_index": 2851,
          "name": "O",
          "element": "O",
          "coord": [
            -0.45669999718666077,
            0.4936000108718872,
            4.810200214385986
          ]
        },
        {
          "atom_index": 2852,
          "name": "CB",
          "element": "C",
          "coord": [
            -0.14390000700950623,
            0.3792000114917755,
            4.851799964904785
          ]
        },
        {
          "atom_index": 2853,
          "name": "CG",
          "element": "C",
          "coord": [
            -0.10480000078678131,
            0.30709999799728394,
            4.9770002365112305
          ]
        },
        {
          "atom_index": 2854,
          "name": "CD",
          "element": "C",
          "coord": [
            -0.23749999701976776,
            0.2964000105857849,
            5.048500061035156
          ]
        }
      ]
    },
    {
      "id": "B:161",
      "chain": "B",
      "resseq": 161,
      "icode": "",
      "resname": "ALA",
      "hetflag": " ",
      "sasa": 0.0,
      "atoms": [
        {
          "atom_index": 2855,
          "name": "N",
          "element": "N",
          "coord": [
            -0.29679998755455017,
            0.6085000038146973,
            4.701700210571289
          ]
        },
        {
          "atom_index": 2856,
          "name": "CA",
          "element": "C",
          "coord": [
            -0.38909998536109924,
            0.6534000039100647,
            4.598899841308594
          ]
        },
        {
          "atom_index": 2857,
          "name": "C",
          "element": "C",
          "coord": [
            -0.3197999894618988,
            0.7024000287055969,
            4.472300052642822
          ]
        },
        {
          "atom_index": 2858,
          "name": "O",
          "element": "O",
          "coord": [
            -0.20020000636577606,
            0.7324000000953674,
            4.4720001220703125
          ]
        },
        {
          "atom_index": 2859,
          "name": "CB",
          "element": "C",
          "coord": [
            -0.47909998893737793,
            0.7628999948501587,
            4.655300140380859
          ]
        }
      ]
    },
    {
      "id": "B:162",
      "chain": "B",
      "resseq": 162,
      "icode": "",
      "resname": "SER",
      "hetflag": " ",
      "sasa": 6.057512283325195,
      "atoms": [
        {
          "atom_index": 2860,
          "name": "N",
          "element": "N",
          "coord": [
            -0.39719998836517334,
            0.708899974822998,
            4.364500045776367
          ]
        },
        {
          "atom_index": 2861,
          "name": "CA",
          "element": "C",
          "coord": [
            -0.3490000069141388,
            0.7548999786376953,
            4.234899997711182
          ]
        },
        {
          "atom_index": 2862,
          "name": "C",
          "element": "C",
          "coord": [
            -0.4415000081062317,
            0.8680999875068665,
            4.191800117492676
          ]
        },
        {
          "atom_index": 2863,
          "name": "O",
          "element": "O",
          "coord": [
            -0.5223000049591064,
            0.852400004863739,
            4.099999904632568
          ]
        },
        {
          "atom_index": 2864,
          "name": "CB",
          "element": "C",
          "coord": [
            -0.3546999990940094,
            0.6406999826431274,
            4.132999897003174
          ]
        },
        {
          "atom_index": 2865,
          "name": "OG",
          "element": "O",
          "coord": [
            -0.3140999972820282,
            0.684499979019165,
            4.0046000480651855
          ]
        }
      ]
    },
    {
      "id": "B:163",
      "chain": "B",
      "resseq": 163,
      "icode": "",
      "resname": "CYS",
      "hetflag": " ",
      "sasa": 0.0,
      "atoms": [
        {
          "atom_index": 2866,
          "name": "N",
          "element": "N",
          "coord": [
            -0.42969998717308044,
            0.9818999767303467,
            4.259500026702881
          ]
        },
        {
          "atom_index": 2867,
          "name": "CA",
          "element": "C",
          "coord": [
            -0.5139999985694885,
            1.097000002861023,
            4.230100154876709
          ]
        },
        {
          "atom_index": 2868,
          "name": "C",
          "element": "C",
          "coord": [
            -0.4528000056743622,
            1.1914000511169434,
            4.127299785614014
          ]
        },
        {
          "atom_index": 2869,
          "name": "O",
          "element": "O",
          "coord": [
            -0.3537999987602234,
            1.1574000120162964,
            4.061999797821045
          ]
        },
        {
          "atom_index": 2870,
          "name": "CB",
          "element": "C",
          "coord": [
            -0.5460000038146973,
            1.1722999811172485,
            4.3597002029418945
          ]
        },
        {
          "atom_index": 2871,
          "name": "SG",
          "element": "S",
          "coord": [
            -0.41110000014305115,
            1.2647000551223755,
            4.440999984741211
          ]
        }
      ]
    },
    {
      "id": "B:164",
      "chain": "B",
      "resseq": 164,
      "icode": "",
      "resname": "ASP",
      "hetflag": " ",
      "sasa": 2.7754642963409424,
      "atoms": [
        {
          "atom_index": 2872,
          "name": "N",
          "element": "N",
          "coord": [
            -0.5127000212669373,
            1.309399962425232,
            4.112400054931641
          ]
        },
        {
          "atom_index": 2873,
          "name": "CA",
          "element": "C",
          "coord": [
            -0.4641000032424927,
            1.4074000120162964,
            4.01609992980957
          ]
        },
        {
          "atom_index": 2874,
          "name": "C",
          "element": "C",
          "coord": [
            -0.3456999957561493,
            1.486299991607666,
            4.070499897003174
          ]
        },
        {
          "atom_index": 2875,
          "name": "O",
          "element": "O",
          "coord": [
            -0.2816999852657318,
            1.561900019645691,
            3.997299909591675
          ]
        },
        {
          "atom_index": 2876,
          "name": "CB",
          "element": "C",
          "coord": [
            -0.5764999985694885,
            1.5044000148773193,
            3.9765000343322754
          ]
        },
        {
          "atom_index": 2877,
          "name": "CG",
          "element": "C",
          "coord": [
            -0.6191999912261963,
            1.5949000120162964,
            4.09089994430542
          ]
        },
        {
          "atom_index": 2878,
          "name": "OD1",
          "element": "O",
          "coord": [
            -0.53329998254776,
            1.6677000522613525,
            4.145199775695801
          ]
        },
        {
          "atom_index": 2879,
          "name": "OD2",
          "element": "O",
          "coord": [
            -0.7389000058174133,
            1.593999981880188,
            4.126200199127197
          ]
        }
      ]
    },
    {
      "id": "B:165",
      "chain": "B",
      "resseq": 165,
      "icode": "",
      "resname": "VAL",
      "hetflag": " ",
      "sasa": 0.0,
      "atoms": [
        {
          "atom_index": 2880,
          "name": "N",
          "element": "N",
          "coord": [
            -0.31709998846054077,
            1.4688999652862549,
            4.19920015335083
          ]
        },
        {
          "atom_index": 2881,
          "name": "CA",
          "element": "C",
          "coord": [
            -0.20640000700950623,
            1.5397000312805176,
            4.262400150299072
          ]
        },
        {
          "atom_index": 2882,
          "name": "C",
          "element": "C",
          "coord": [
            -0.07050000131130219,
            1.4904999732971191,
            4.2153000831604
          ]
        },
        {
          "atom_index": 2883,
          "name": "O",
          "element": "O",
          "coord": [
            -0.043699998408555984,
            1.3703999519348145,
            4.2133002281188965
          ]
        },
        {
          "atom_index": 2884,
          "name": "CB",
          "element": "C",
          "coord": [
            -0.20980000495910645,
            1.5257999897003174,
            4.416600227355957
          ]
        },
        {
          "atom_index": 2885,
          "name": "CG1",
          "element": "C",
          "coord": [
            -0.0843999981880188,
            1.5886000394821167,
            4.477200031280518
          ]
        },
        {
          "atom_index": 2886,
          "name": "CG2",
          "element": "C",
          "coord": [
            -0.33410000801086426,
            1.5925999879837036,
            4.472599983215332
          ]
        }
      ]
    },
    {
      "id": "B:166",
      "chain": "B",
      "resseq": 166,
      "icode": "",
      "resname": "ASP",
      "hetflag": " ",
      "sasa": 0.0,
      "atoms": [
        {
          "atom_index": 2887,
          "name": "N",
          "element": "N",
          "coord": [
            0.014700000174343586,
            1.5845999717712402,
            4.176400184631348
          ]
        },
        {
          "atom_index": 2888,
          "name": "CA",
          "element": "C",
          "coord": [
            0.149399995803833,
            1.551900029182434,
            4.133500099182129
          ]
        },
        {
          "atom_index": 2889,
          "name": "C",
          "element": "C",
          "coord": [
            0.2434999942779541,
            1.634600043296814,
            4.220900058746338
          ]
        },
        {
          "atom_index": 2890,
          "name": "O",
          "element": "O",
          "coord": [
            0.2443999946117401,
            1.7575000524520874,
            4.213399887084961
          ]
        },
        {
          "atom_index": 2891,
          "name": "CB",
          "element": "C",
          "coord": [
            0.17110000550746918,
            1.5871000289916992,
            3.986599922180176
          ]
        },
        {
          "atom_index": 2892,
          "name": "CG",
          "element": "C",
          "coord": [
            0.2980000078678131,
            1.5262000560760498,
            3.931299924850464
          ]
        },
        {
          "atom_index": 2893,
          "name": "OD1",
          "element": "O",
          "coord": [
            0.3806999921798706,
            1.4780000448226929,
            4.011899948120117
          ]
        },
        {
          "atom_index": 2894,
          "name": "OD2",
          "element": "O",
          "coord": [
            0.3160000145435333,
            1.5267000198364258,
            3.8078999519348145
          ]
        }
      ]
    },
    {
      "id": "B:167",
      "chain": "B",
      "resseq": 167,
      "icode": "",
      "resname": "ILE",
      "hetflag": " ",
      "sasa": 0.0,
      "atoms": [
        {
          "atom_index": 2895,
          "name": "N",
          "element": "N",
          "coord": [
            0.3215000033378601,
            1.5662000179290771,
            4.304200172424316
          ]
        },
        {
          "atom_index": 2896,
          "name": "CA",
          "element": "C",
          "coord": [
            0.41449999809265137,
            1.6324000358581543,
            4.395299911499023
          ]
        },
        {
          "atom_index": 2897,
          "name": "C",
          "element": "C",
          "coord": [
            0.5139999985694885,
            1.7188999652862549,
            4.319399833679199
          ]
        },
        {
          "atom_index": 2898,
          "name": "O",
          "element": "O",
          "coord": [
            0.5648000240325928,
            1.8186999559402466,
            4.371699810028076
          ]
        },
        {
          "atom_index": 2899,
          "name": "CB",
          "element": "C",
          "coord": [
            0.490200012922287,
            1.5282000303268433,
            4.481299877166748
          ]
        },
        {
          "atom_index": 2900,
          "name": "CG1",
          "element": "C",
          "coord": [
            0.39010000228881836,
            1.4491000175476074,
            4.566699981689453
          ]
        },
        {
          "atom_index": 2901,
          "name": "CG2",
          "element": "C",
          "coord": [
            0.5946999788284302,
            1.5966999530792236,
            4.5680999755859375
          ]
        },
        {
          "atom_index": 2902,
          "name": "CD1",
          "element": "C",
          "coord": [
            0.302700012922287,
            1.5343999862670898,
            4.657400131225586
          ]
        }
      ]
    },
    {
      "id": "B:168",
      "chain": "B",
      "resseq": 168,
      "icode": "",
      "resname": "ALA",
      "hetflag": " ",
      "sasa": 0.0,
      "atoms": [
        {
          "atom_index": 2903,
          "name": "N",
          "element": "N",
          "coord": [
            0.5412999987602234,
            1.6805000305175781,
            4.195400238037109
          ]
        },
        {
          "atom_index": 2904,
          "name": "CA",
          "element": "C",
          "coord": [
            0.6333000063896179,
            1.75600004196167,
            4.112100124359131
          ]
        },
        {
          "atom_index": 2905,
          "name": "C",
          "element": "C",
          "coord": [
            0.5903000235557556,
            1.9026000499725342,
            4.106200218200684
          ]
        },
        {
          "atom_index": 2906,
          "name": "O",
          "element": "O",
          "coord": [
            0.6740999817848206,
            1.992400050163269,
            4.0995001792907715
          ]
        },
        {
          "atom_index": 2907,
          "name": "CB",
          "element": "C",
          "coord": [
            0.637499988079071,
            1.6965999603271484,
            3.972100019454956
          ]
        }
      ]
    },
    {
      "id": "B:169",
      "chain": "B",
      "resseq": 169,
      "icode": "",
      "resname": "ASP",
      "hetflag": " ",
      "sasa": 0.0,
      "atoms": [
        {
          "atom_index": 2908,
          "name": "N",
          "element": "N",
          "coord": [
            0.4593000113964081,
            1.926900029182434,
            4.107999801635742
          ]
        },
        {
          "atom_index": 2909,
          "name": "CA",
          "element": "C",
          "coord": [
            0.4083000123500824,
            2.064199924468994,
            4.103899955749512
          ]
        },
        {
          "atom_index": 2910,
          "name": "C",
          "element": "C",
          "coord": [
            0.44999998807907104,
            2.1438000202178955,
            4.22760009765625
          ]
        },
        {
          "atom_index": 2911,
          "name": "O",
          "element": "O",
          "coord": [
            0.49470001459121704,
            2.2583000659942627,
            4.2164998054504395
          ]
        },
        {
          "atom_index": 2912,
          "name": "CB",
          "element": "C",
          "coord": [
            0.2549999952316284,
            2.0655999183654785,
            4.093200206756592
          ]
        },
        {
          "atom_index": 2913,
          "name": "CG",
          "element": "C",
          "coord": [
            0.20550000667572021,
            2.0185999870300293,
            3.9576001167297363
          ]
        },
        {
          "atom_index": 2914,
          "name": "OD1",
          "element": "O",
          "coord": [
            0.273499995470047,
            2.047300100326538,
            3.8566999435424805
          ]
        },
        {
          "atom_index": 2915,
          "name": "OD2",
          "element": "O",
          "coord": [
            0.09839999675750732,
            1.9549000263214111,
            3.95169997215271
          ]
        }
      ]
    },
    {
      "id": "B:170",
      "chain": "B",
      "resseq": 170,
      "icode": "",
      "resname": "HIS",
      "hetflag": " ",
      "sasa": 0.0,
      "atoms": [
        {
          "atom_index": 2916,
          "name": "N",
          "element": "N",
          "coord": [
            0.4345000088214874,
            2.0834999084472656,
            4.34499979019165
          ]
        },
        {
          "atom_index": 2917,
          "name": "CA",
          "element": "C",
          "coord": [
            0.4717000126838684,
            2.150700092315674,
            4.469299793243408
          ]
        },
        {
          "atom_index": 2918,
          "name": "C",
          "element": "C",
          "coord": [
            0.6226999759674072,
            2.1726999282836914,
            4.468500137329102
          ]
        },
        {
          "atom_index": 2919,
          "name": "O",
          "element": "O",
          "coord": [
            0.6722999811172485,
            2.2813000679016113,
            4.4994001388549805
          ]
        },
        {
          "atom_index": 2920,
          "name": "CB",
          "element": "C",
          "coord": [
            0.4341999888420105,
            2.0645999908447266,
            4.59089994430542
          ]
        },
        {
          "atom_index": 2921,
          "name": "CG",
          "element": "C",
          "coord": [
            0.28929999470710754,
            2.027400016784668,
            4.597300052642822
          ]
        },
        {
          "atom_index": 2922,
          "name": "CD2",
          "element": "C",
          "coord": [
            0.18979999423027039,
            2.0394999980926514,
            4.505899906158447
          ]
        },
        {
          "atom_index": 2923,
          "name": "ND1",
          "element": "N",
          "coord": [
            0.23260000348091125,
            1.968000054359436,
            4.707799911499023
          ]
        },
        {
          "atom_index": 2924,
          "name": "CE1",
          "element": "C",
          "coord": [
            0.10450000315904617,
            1.945099949836731,
            4.684700012207031
          ]
        },
        {
          "atom_index": 2925,
          "name": "NE2",
          "element": "N",
          "coord": [
            0.07609999924898148,
            1.9874000549316406,
            4.56279993057251
          ]
        }
      ]
    },
    {
      "id": "B:171",
      "chain": "B",
      "resseq": 171,
      "icode": "",
      "resname": "TYR",
      "hetflag": " ",
      "sasa": 0.0,
      "atoms": [
        {
          "atom_index": 2926,
          "name": "N",
          "element": "N",
          "coord": [
            0.6948000192642212,
            2.067699909210205,
            4.431600093841553
          ]
        },
        {
          "atom_index": 2927,
          "name": "CA",
          "element": "C",
          "coord": [
            0.840399980545044,
            2.0706000328063965,
            4.4268999099731445
          ]
        },
        {
          "atom_index": 2928,
          "name": "C",
          "element": "C",
          "coord": [
            0.8902000188827515,
            2.179500102996826,
            4.333199977874756
          ]
        },
        {
          "atom_index": 2929,
          "name": "O",
          "element": "O",
          "coord": [
            0.9754999876022339,
            2.260699987411499,
            4.370299816131592
          ]
        },
        {
          "atom_index": 2930,
          "name": "CB",
          "element": "C",
          "coord": [
            0.8917999863624573,
            1.9332000017166138,
            4.3815999031066895
          ]
        },
        {
          "atom_index": 2931,
          "name": "CG",
          "element": "C",
          "coord": [
            1.042099952697754,
            1.9179999828338623,
            4.382400035858154
          ]
        },
        {
          "atom_index": 2932,
          "name": "CD1",
          "element": "C",
          "coord": [
            1.1158000230789185,
            1.9383000135421753,
            4.499100208282471
          ]
        },
        {
          "atom_index": 2933,
          "name": "CD2",
          "element": "C",
          "coord": [
            1.1104999780654907,
            1.8808000087738037,
            4.267000198364258
          ]
        },
        {
          "atom_index": 2934,
          "name": "CE1",
          "element": "C",
          "coord": [
            1.2538000345230103,
            1.9215999841690063,
            4.500800132751465
          ]
        },
        {
          "atom_index": 2935,
          "name": "CE2",
          "element": "C",
          "coord": [
            1.2482999563217163,
            1.863800048828125,
            4.267499923706055
          ]
        },
        {
          "atom_index": 2936,
          "name": "CZ",
          "element": "C",
          "coord": [
            1.3194999694824219,
            1.8842999935150146,
            4.384500026702881
          ]
        },
        {
          "atom_index": 2937,
          "name": "OH",
          "element": "O",
          "coord": [
            1.4562000036239624,
            1.8675999641418457,
            4.384500026702881
          ]
        }
      ]
    },
    {
      "id": "B:172",
      "chain": "B",
      "resseq": 172,
      "icode": "",
      "resname": "ALA",
      "hetflag": " ",
      "sasa": 0.0,
      "atoms": [
        {
          "atom_index": 2938,
          "name": "N",
          "element": "N",
          "coord": [
            0.8360999822616577,
            2.1810998916625977,
            4.211699962615967
          ]
        },
        {
          "atom_index": 2939,
          "name": "CA",
          "element": "C",
          "coord": [
            0.8744000196456909,
            2.2804999351501465,
            4.112299919128418
          ]
        },
        {
          "atom_index": 2940,
          "name": "C",
          "element": "C",
          "coord": [
            0.8496999740600586,
            2.4219000339508057,
            4.162899971008301
          ]
        },
        {
          "atom_index": 2941,
          "name": "O",
          "element": "O",
          "coord": [
            0.9355999827384949,
            2.508500099182129,
            4.150000095367432
          ]
        },
        {
          "atom_index": 2942,
          "name": "CB",
          "element": "C",
          "coord": [
            0.7975999712944031,
            2.257499933242798,
            3.983299970626831
          ]
        }
      ]
    },
    {
      "id": "B:173",
      "chain": "B",
      "resseq": 173,
      "icode": "",
      "resname": "LEU",
      "hetflag": " ",
      "sasa": 0.0,
      "atoms": [
        {
          "atom_index": 2943,
          "name": "N",
          "element": "N",
          "coord": [
            0.7322999835014343,
            2.44569993019104,
            4.220699787139893
          ]
        },
        {
          "atom_index": 2944,
          "name": "CA",
          "element": "C",
          "coord": [
            0.7017999887466431,
            2.578900098800659,
            4.270899772644043
          ]
        },
        {
          "atom_index": 2945,
          "name": "C",
          "element": "C",
          "coord": [
            0.7935000061988831,
            2.6157000064849854,
            4.38700008392334
          ]
        },
        {
          "atom_index": 2946,
          "name": "O",
          "element": "O",
          "coord": [
            0.8385000228881836,
            2.7300000190734863,
            4.397200107574463
          ]
        },
        {
          "atom_index": 2947,
          "name": "CB",
          "element": "C",
          "coord": [
            0.5552999973297119,
            2.58870005607605,
            4.314899921417236
          ]
        },
        {
          "atom_index": 2948,
          "name": "CG",
          "element": "C",
          "coord": [
            0.5145999789237976,
            2.7262001037597656,
            4.368199825286865
          ]
        },
        {
          "atom_index": 2949,
          "name": "CD1",
          "element": "C",
          "coord": [
            0.5370000004768372,
            2.8315000534057617,
            4.2600998878479
          ]
        },
        {
          "atom_index": 2950,
          "name": "CD2",
          "element": "C",
          "coord": [
            0.3686000108718872,
            2.723900079727173,
            4.412099838256836
          ]
        }
      ]
    },
    {
      "id": "B:174",
      "chain": "B",
      "resseq": 174,
      "icode": "",
      "resname": "GLY",
      "hetflag": " ",
      "sasa": 0.0,
      "atoms": [
        {
          "atom_index": 2951,
          "name": "N",
          "element": "N",
          "coord": [
            0.8208000063896179,
            2.5195999145507812,
            4.474899768829346
          ]
        },
        {
          "atom_index": 2952,
          "name": "CA",
          "element": "C",
          "coord": [
            0.9093000292778015,
            2.5473999977111816,
            4.586999893188477
          ]
        },
        {
          "atom_index": 2953,
          "name": "C",
          "element": "C",
          "coord": [
            1.0439000129699707,
            2.5947000980377197,
            4.53410005569458
          ]
        },
        {
          "atom_index": 2954,
          "name": "O",
          "element": "O",
          "coord": [
            1.0982999801635742,
            2.6958000659942627,
            4.579100131988525
          ]
        }
      ]
    },
    {
      "id": "B:175",
      "chain": "B",
      "resseq": 175,
      "icode": "",
      "resname": "VAL",
      "hetflag": " ",
      "sasa": 0.0,
      "atoms": [
        {
          "atom_index": 2955,
          "name": "N",
          "element": "N",
          "coord": [
            1.096500039100647,
            2.5208001136779785,
            4.4369001388549805
          ]
        },
        {
          "atom_index": 2956,
          "name": "CA",
          "element": "C",
          "coord": [
            1.2242000102996826,
            2.5536999702453613,
            4.375
          ]
        },
        {
          "atom_index": 2957,
          "name": "C",
          "element": "C",
          "coord": [
            1.2214000225067139,
            2.6953001022338867,
            4.317299842834473
          ]
        },
        {
          "atom_index": 2958,
          "name": "O",
          "element": "O",
          "coord": [
            1.3148000240325928,
            2.7725000381469727,
            4.336900234222412
          ]
        },
        {
          "atom_index": 2959,
          "name": "CB",
          "element": "C",
          "coord": [
            1.2583999633789062,
            2.453399896621704,
            4.261499881744385
          ]
        },
        {
          "atom_index": 2960,
          "name": "CG1",
          "element": "C",
          "coord": [
            1.3846999406814575,
            2.497299909591675,
            4.189199924468994
          ]
        },
        {
          "atom_index": 2961,
          "name": "CG2",
          "element": "C",
          "coord": [
            1.2763999700546265,
            2.3132998943328857,
            4.318900108337402
          ]
        }
      ]
    },
    {
      "id": "B:176",
      "chain": "B",
      "resseq": 176,
      "icode": "",
      "resname": "GLN",
      "hetflag": " ",
      "sasa": 0.0,
      "atoms": [
        {
          "atom_index": 2962,
          "name": "N",
          "element": "N",
          "coord": [
            1.1140999794006348,
            2.7283999919891357,
            4.24560022354126
          ]
        },
        {
          "atom_index": 2963,
          "name": "CA",
          "element": "C",
          "coord": [
            1.0996999740600586,
            2.8606998920440674,
            4.185400009155273
          ]
        },
        {
          "atom_index": 2964,
          "name": "C",
          "element": "C",
          "coord": [
            1.0916999578475952,
            2.970400094985962,
            4.291100025177002
          ]
        },
        {
          "atom_index": 2965,
          "name": "O",
          "element": "O",
          "coord": [
            1.1282999515533447,
            3.0848000049591064,
            4.264999866485596
          ]
        },
        {
          "atom_index": 2966,
          "name": "CB",
          "element": "C",
          "coord": [
            0.9735999703407288,
            2.8668999671936035,
            4.098499774932861
          ]
        },
        {
          "atom_index": 2967,
          "name": "CG",
          "element": "C",
          "coord": [
            0.9696999788284302,
            2.7695000171661377,
            3.981300115585327
          ]
        },
        {
          "atom_index": 2968,
          "name": "CD",
          "element": "C",
          "coord": [
            1.0615999698638916,
            2.808799982070923,
            3.8668999671936035
          ]
        },
        {
          "atom_index": 2969,
          "name": "NE2",
          "element": "N",
          "coord": [
            1.1399999856948853,
            2.9142000675201416,
            3.8866000175476074
          ]
        },
        {
          "atom_index": 2970,
          "name": "OE1",
          "element": "O",
          "coord": [
            1.061900019645691,
            2.7446999549865723,
            3.7618000507354736
          ]
        }
      ]
    },
    {
      "id": "B:177",
      "chain": "B",
      "resseq": 177,
      "icode": "",
      "resname": "LEU",
      "hetflag": " ",
      "sasa": 0.0,
      "atoms": [
        {
          "atom_index": 2971,
          "name": "N",
          "element": "N",
          "coord": [
            1.0425000190734863,
            2.9358999729156494,
            4.409800052642822
          ]
        },
        {
          "atom_index": 2972,
          "name": "CA",
          "element": "C",
          "coord": [
            1.0303000211715698,
            3.0332999229431152,
            4.5183000564575195
          ]
        },
        {
          "atom_index": 2973,
          "name": "C",
          "element": "C",
          "coord": [
            1.1615999937057495,
            3.051800012588501,
            4.593800067901611
          ]
        },
        {
          "atom_index": 2974,
          "name": "O",
          "element": "O",
          "coord": [
            1.1747000217437744,
            3.143699884414673,
            4.674499988555908
          ]
        },
        {
          "atom_index": 2975,
          "name": "CB",
          "element": "C",
          "coord": [
            0.9215999841690063,
            2.990000009536743,
            4.617300033569336
          ]
        },
        {
          "atom_index": 2976,
          "name": "CG",
          "element": "C",
          "coord": [
            0.7775999903678894,
            2.99180006980896,
            4.56689977645874
          ]
        },
        {
          "atom_index": 2977,
          "name": "CD1",
          "element": "C",
          "coord": [
            0.6880000233650208,
            2.9175000190734863,
            4.664400100708008
          ]
        },
        {
          "atom_index": 2978,
          "name": "CD2",
          "element": "C",
          "coord": [
            0.7318000197410583,
            3.1356000900268555,
            4.548999786376953
          ]
        }
      ]
    },
    {
      "id": "B:178",
      "chain": "B",
      "resseq": 178,
      "icode": "",
      "resname": "GLY",
      "hetflag": " ",
      "sasa": 0.0,
      "atoms": [
        {
          "atom_index": 2979,
          "name": "N",
          "element": "N",
          "coord": [
            1.2580000162124634,
            2.964099884033203,
            4.56790018081665
          ]
        },
        {
          "atom_index": 2980,
          "name": "CA",
          "element": "C",
          "coord": [
            1.3858000040054321,
            2.9742000102996826,
            4.6356000900268555
          ]
        },
        {
          "atom_index": 2981,
          "name": "C",
          "element": "C",
          "coord": [
            1.405400037765503,
            2.8714001178741455,
            4.745800018310547
          ]
        },
        {
          "atom_index": 2982,
          "name": "O",
          "element": "O",
          "coord": [
            1.5037000179290771,
            2.8770999908447266,
            4.8190999031066895
          ]
        }
      ]
    },
    {
      "id": "B:179",
      "chain": "B",
      "resseq": 179,
      "icode": "",
      "resname": "VAL",
      "hetflag": " ",
      "sasa": 0.0,
      "atoms": [
        {
          "atom_index": 2983,
          "name": "N",
          "element": "N",
          "coord": [
            1.312399983406067,
            2.7772998809814453,
            4.758800029754639
          ]
        },
        {
          "atom_index": 2984,
          "name": "CA",
          "element": "C",
          "coord": [
            1.3244999647140503,
            2.6742000579833984,
            4.861700057983398
          ]
        },
        {
          "atom_index": 2985,
          "name": "C",
          "element": "C",
          "coord": [
            1.440600037574768,
            2.5799999237060547,
            4.831500053405762
          ]
        },
        {
          "atom_index": 2986,
          "name": "O",
          "element": "O",
          "coord": [
            1.450700044631958,
            2.5262999534606934,
            4.72160005569458
          ]
        },
        {
          "atom_index": 2987,
          "name": "CB",
          "element": "C",
          "coord": [
            1.1957999467849731,
            2.589099884033203,
            4.872700214385986
          ]
        },
        {
          "atom_index": 2988,
          "name": "CG1",
          "element": "C",
          "coord": [
            1.2151999473571777,
            2.48009991645813,
            4.976399898529053
          ]
        },
        {
          "atom_index": 2989,
          "name": "CG2",
          "element": "C",
          "coord": [
            1.0771000385284424,
            2.6777000427246094,
            4.9096999168396
          ]
        }
      ]
    },
    {
      "id": "B:180",
      "chain": "B",
      "resseq": 180,
      "icode": "",
      "resname": "SER",
      "hetflag": " ",
      "sasa": 0.2243870198726654,
      "atoms": [
        {
          "atom_index": 2990,
          "name": "N",
          "element": "N",
          "coord": [
            1.5282000303268433,
            2.559999942779541,
            4.929500102996826
          ]
        },
        {
          "atom_index": 2991,
          "name": "CA",
          "element": "C",
          "coord": [
            1.641700029373169,
            2.470099925994873,
            4.912700176239014
          ]
        },
        {
          "atom_index": 2992,
          "name": "C",
          "element": "C",
          "coord": [
            1.6376999616622925,
            2.3603999614715576,
            5.018700122833252
          ]
        },
        {
          "atom_index": 2993,
          "name": "O",
          "element": "O",
          "coord": [
            1.6898000240325928,
            2.2502999305725098,
            4.997900009155273
          ]
        },
        {
          "atom_index": 2994,
          "name": "CB",
          "element": "C",
          "coord": [
            1.7736999988555908,
            2.547800064086914,
            4.921000003814697
          ]
        },
        {
          "atom_index": 2995,
          "name": "OG",
          "element": "O",
          "coord": [
            1.7767000198364258,
            2.6347999572753906,
            5.032800197601318
          ]
        }
      ]
    },
    {
      "id": "B:181",
      "chain": "B",
      "resseq": 181,
      "icode": "",
      "resname": "GLY",
      "hetflag": " ",
      "sasa": 0.0,
      "atoms": [
        {
          "atom_index": 2996,
          "name": "N",
          "element": "N",
          "coord": [
            1.5743000507354736,
            2.3907999992370605,
            5.131700038909912
          ]
        },
        {
          "atom_index": 2997,
          "name": "CA",
          "element": "C",
          "coord": [
            1.5640000104904175,
            2.2950000762939453,
            5.240099906921387
          ]
        },
        {
          "atom_index": 2998,
          "name": "C",
          "element": "C",
          "coord": [
            1.4284000396728516,
            2.3025999069213867,
            5.307799816131592
          ]
        },
        {
          "atom_index": 2999,
          "name": "O",
          "element": "O",
          "coord": [
            1.3461999893188477,
            2.3873000144958496,
            5.273099899291992
          ]
        }
      ]
    },
    {
      "id": "B:182",
      "chain": "B",
      "resseq": 182,
      "icode": "",
      "resname": "THR",
      "hetflag": " ",
      "sasa": 0.0,
      "atoms": [
        {
          "atom_index": 3000,
          "name": "N",
          "element": "N",
          "coord": [
            1.4048000574111938,
            2.2149999141693115,
            5.404900074005127
          ]
        },
        {
          "atom_index": 3001,
          "name": "CA",
          "element": "C",
          "coord": [
            1.276900053024292,
            2.212599992752075,
            5.475399971008301
          ]
        },
        {
          "atom_index": 3002,
          "name": "C",
          "element": "C",
          "coord": [
            1.2935999631881714,
            2.2112998962402344,
            5.627699851989746
          ]
        },
        {
          "atom_index": 3003,
          "name": "O",
          "element": "O",
          "coord": [
            1.3950999975204468,
            2.165600061416626,
            5.679500102996826
          ]
        },
        {
          "atom_index": 3004,
          "name": "CB",
          "element": "C",
          "coord": [
            1.194100022315979,
            2.0880000591278076,
            5.436999797821045
          ]
        },
        {
          "atom_index": 3005,
          "name": "CG2",
          "element": "C",
          "coord": [
            1.155400037765503,
            2.091399908065796,
            5.28980016708374
          ]
        },
        {
          "atom_index": 3006,
          "name": "OG1",
          "element": "O",
          "coord": [
            1.2704999446868896,
            1.9700000286102295,
            5.464300155639648
          ]
        }
      ]
    },
    {
      "id": "B:183",
      "chain": "B",
      "resseq": 183,
      "icode": "",
      "resname": "PRO",
      "hetflag": " ",
      "sasa": 0.0,
      "atoms": [
        {
          "atom_index": 3007,
          "name": "N",
          "element": "N",
          "coord": [
            1.1955000162124634,
            2.2660000324249268,
            5.700699806213379
          ]
        },
        {
          "atom_index": 3008,
          "name": "CA",
          "element": "C",
          "coord": [
            1.0746999979019165,
            2.3269999027252197,
            5.6442999839782715
          ]
        },
        {
          "atom_index": 3009,
          "name": "C",
          "element": "C",
          "coord": [
            1.1049000024795532,
            2.4683001041412354,
            5.594299793243408
          ]
        },
        {
          "atom_index": 3010,
          "name": "O",
          "element": "O",
          "coord": [
            1.198699951171875,
            2.532900094985962,
            5.64109992980957
          ]
        },
        {
          "atom_index": 3011,
          "name": "CB",
          "element": "C",
          "coord": [
            0.9779999852180481,
            2.3273000717163086,
            5.76230001449585
          ]
        },
        {
          "atom_index": 3012,
          "name": "CG",
          "element": "C",
          "coord": [
            1.070199966430664,
            2.3494999408721924,
            5.879700183868408
          ]
        },
        {
          "atom_index": 3013,
          "name": "CD",
          "element": "C",
          "coord": [
            1.187000036239624,
            2.2576000690460205,
            5.847899913787842
          ]
        }
      ]
    },
    {
      "id": "B:184",
      "chain": "B",
      "resseq": 184,
      "icode": "",
      "resname": "ALA",
      "hetflag": " ",
      "sasa": 0.0,
      "atoms": [
        {
          "atom_index": 3014,
          "name": "N",
          "element": "N",
          "coord": [
            1.0262999534606934,
            2.5151000022888184,
            5.4980998039245605
          ]
        },
        {
          "atom_index": 3015,
          "name": "CA",
          "element": "C",
          "coord": [
            1.0439000129699707,
            2.6491000652313232,
            5.4440999031066895
          ]
        },
        {
          "atom_index": 3016,
          "name": "C",
          "element": "C",
          "coord": [
            0.9075999855995178,
            2.7160000801086426,
            5.453400135040283
          ]
        },
        {
          "atom_index": 3017,
          "name": "O",
          "element": "O",
          "coord": [
            0.8068000078201294,
            2.660799980163574,
            5.408699989318848
          ]
        },
        {
          "atom_index": 3018,
          "name": "CB",
          "element": "C",
          "coord": [
            1.090999960899353,
            2.6428000926971436,
            5.2993998527526855
          ]
        }
      ]
    },
    {
      "id": "B:185",
      "chain": "B",
      "resseq": 185,
      "icode": "",
      "resname": "VAL",
      "hetflag": " ",
      "sasa": 0.0,
      "atoms": [
        {
          "atom_index": 3019,
          "name": "N",
          "element": "N",
          "coord": [
            0.9059000015258789,
            2.834399938583374,
            5.512800216674805
          ]
        },
        {
          "atom_index": 3020,
          "name": "CA",
          "element": "C",
          "coord": [
            0.7835000157356262,
            2.9102001190185547,
            5.5329999923706055
          ]
        },
        {
          "atom_index": 3021,
          "name": "C",
          "element": "C",
          "coord": [
            0.7649000287055969,
            3.018899917602539,
            5.428299903869629
          ]
        },
        {
          "atom_index": 3022,
          "name": "O",
          "element": "O",
          "coord": [
            0.8564000129699707,
            3.095900058746338,
            5.400000095367432
          ]
        },
        {
          "atom_index": 3023,
          "name": "CB",
          "element": "C",
          "coord": [
            0.7840999960899353,
            2.9765000343322754,
            5.672699928283691
          ]
        },
        {
          "atom_index": 3024,
          "name": "CG1",
          "element": "C",
          "coord": [
            0.6518999934196472,
            3.04830002784729,
            5.69789981842041
          ]
        },
        {
          "atom_index": 3025,
          "name": "CG2",
          "element": "C",
          "coord": [
            0.8098000288009644,
            2.871299982070923,
            5.7789998054504395
          ]
        }
      ]
    },
    {
      "id": "B:186",
      "chain": "B",
      "resseq": 186,
      "icode": "",
      "resname": "VAL",
      "hetflag": " ",
      "sasa": 0.0,
      "atoms": [
        {
          "atom_index": 3026,
          "name": "N",
          "element": "N",
          "coord": [
            0.6460999846458435,
            3.023400068283081,
            5.369699954986572
          ]
        },
        {
          "atom_index": 3027,
          "name": "CA",
          "element": "C",
          "coord": [
            0.614300012588501,
            3.125,
            5.270899772644043
          ]
        },
        {
          "atom_index": 3028,
          "name": "C",
          "element": "C",
          "coord": [
            0.5034999847412109,
            3.211699962615967,
            5.329100131988525
          ]
        },
        {
          "atom_index": 3029,
          "name": "O",
          "element": "O",
          "coord": [
            0.39809998869895935,
            3.1614999771118164,
            5.36959981918335
          ]
        },
        {
          "atom_index": 3030,
          "name": "CB",
          "element": "C",
          "coord": [
            0.5670999884605408,
            3.0625,
            5.138599872589111
          ]
        },
        {
          "atom_index": 3031,
          "name": "CG1",
          "element": "C",
          "coord": [
            0.5242999792098999,
            3.172100067138672,
            5.040999889373779
          ]
        },
        {
          "atom_index": 3032,
          "name": "CG2",
          "element": "C",
          "coord": [
            0.6800000071525574,
            2.9800000190734863,
            5.078199863433838
          ]
        }
      ]
    },
    {
      "id": "B:187",
      "chain": "B",
      "resseq": 187,
      "icode": "",
      "resname": "LEU",
      "hetflag": " ",
      "sasa": 0.0,
      "atoms": [
        {
          "atom_index": 3033,
          "name": "N",
          "element": "N",
          "coord": [
            0.5289999842643738,
            3.3417999744415283,
            5.335100173950195
          ]
        },
        {
          "atom_index": 3034,
          "name": "CA",
          "element": "C",
          "coord": [
            0.4323999881744385,
            3.4367001056671143,
            5.388999938964844
          ]
        },
        {
          "atom_index": 3035,
          "name": "C",
          "element": "C",
          "coord": [
            0.3343999981880188,
            3.4821999073028564,
            5.280900001525879
          ]
        },
        {
          "atom_index": 3036,
          "name": "O",
          "element": "O",
          "coord": [
            0.3596999943256378,
            3.46589994430542,
            5.161200046539307
          ]
        },
        {
          "atom_index": 3037,
          "name": "CB",
          "element": "C",
          "coord": [
            0.5060999989509583,
            3.557499885559082,
            5.44789981842041
          ]
        },
        {
          "atom_index": 3038,
          "name": "CG",
          "element": "C",
          "coord": [
            0.6187000274658203,
            3.5239999294281006,
            5.546599864959717
          ]
        },
        {
          "atom_index": 3039,
          "name": "CD1",
          "element": "C",
          "coord": [
            0.6861000061035156,
            3.6517999172210693,
            5.592100143432617
          ]
        },
        {
          "atom_index": 3040,
          "name": "CD2",
          "element": "C",
          "coord": [
            0.5633999705314636,
            3.4467999935150146,
            5.666100025177002
          ]
        }
      ]
    },
    {
      "id": "B:188",
      "chain": "B",
      "resseq": 188,
      "icode": "",
      "resname": "SER",
      "hetflag": " ",
      "sasa": 0.0,
      "atoms": [
        {
          "atom_index": 3041,
          "name": "N",
          "element": "N",
          "coord": [
            0.22269999980926514,
            3.539799928665161,
            5.32420015335083
          ]
        },
        {
          "atom_index": 3042,
          "name": "CA",
          "element": "C",
          "coord": [
            0.11869999766349792,
            3.5873000621795654,
            5.23330020904541
          ]
        },
        {
          "atom_index": 3043,
          "name": "C",
          "element": "C",
          "coord": [
            0.1695999950170517,
            3.664400100708008,
            5.111199855804443
          ]
        },
        {
          "atom_index": 3044,
          "name": "O",
          "element": "O",
          "coord": [
            0.12229999899864197,
            3.642400026321411,
            4.999100208282471
          ]
        },
        {
          "atom_index": 3045,
          "name": "CB",
          "element": "C",
          "coord": [
            0.019300000742077827,
            3.675299882888794,
            5.309800148010254
          ]
        },
        {
          "atom_index": 3046,
          "name": "OG",
          "element": "O",
          "coord": [
            -0.04410000145435333,
            3.602299928665161,
            5.413599967956543
          ]
        }
      ]
    },
    {
      "id": "B:189",
      "chain": "B",
      "resseq": 189,
      "icode": "",
      "resname": "ASN",
      "hetflag": " ",
      "sasa": 0.0,
      "atoms": [
        {
          "atom_index": 3047,
          "name": "N",
          "element": "N",
          "coord": [
            0.2653000056743622,
            3.7541000843048096,
            5.132599830627441
          ]
        },
        {
          "atom_index": 3048,
          "name": "CA",
          "element": "C",
          "coord": [
            0.3183000087738037,
            3.834399938583374,
            5.022900104522705
          ]
        },
        {
          "atom_index": 3049,
          "name": "C",
          "element": "C",
          "coord": [
            0.4251999855041504,
            3.7644999027252197,
            4.940199851989746
          ]
        },
        {
          "atom_index": 3050,
          "name": "O",
          "element": "O",
          "coord": [
            0.48809999227523804,
            3.82669997215271,
            4.854499816894531
          ]
        },
        {
          "atom_index": 3051,
          "name": "CB",
          "element": "C",
          "coord": [
            0.3736000061035156,
            3.9677000045776367,
            5.075300216674805
          ]
        },
        {
          "atom_index": 3052,
          "name": "CG",
          "element": "C",
          "coord": [
            0.48539999127388,
            3.9498000144958496,
            5.176199913024902
          ]
        },
        {
          "atom_index": 3053,
          "name": "ND2",
          "element": "N",
          "coord": [
            0.5169000029563904,
            4.0569000244140625,
            5.248700141906738
          ]
        },
        {
          "atom_index": 3054,
          "name": "OD1",
          "element": "O",
          "coord": [
            0.5439000129699707,
            3.8420000076293945,
            5.1880998611450195
          ]
        }
      ]
    },
    {
      "id": "B:190",
      "chain": "B",
      "resseq": 190,
      "icode": "",
      "resname": "GLY",
      "hetflag": " ",
      "sasa": 0.0,
      "atoms": [
        {
          "atom_index": 3055,
          "name": "N",
          "element": "N",
          "coord": [
            0.4465000033378601,
            3.6357998847961426,
            4.966700077056885
          ]
        },
        {
          "atom_index": 3056,
          "name": "CA",
          "element": "C",
          "coord": [
            0.5454000234603882,
            3.5604000091552734,
            4.891300201416016
          ]
        },
        {
          "atom_index": 3057,
          "name": "C",
          "element": "C",
          "coord": [
            0.6836000084877014,
            3.552000045776367,
            4.953400135040283
          ]
        },
        {
          "atom_index": 3058,
          "name": "O",
          "element": "O",
          "coord": [
            0.7687000036239624,
            3.4774999618530273,
            4.904900074005127
          ]
        }
      ]
    },
    {
      "id": "B:191",
      "chain": "B",
      "resseq": 191,
      "icode": "",
      "resname": "THR",
      "hetflag": " ",
      "sasa": 0.0,
      "atoms": [
        {
          "atom_index": 3059,
          "name": "N",
          "element": "N",
          "coord": [
            0.7074000239372253,
            3.628000020980835,
            5.059800148010254
          ]
        },
        {
          "atom_index": 3060,
          "name": "CA",
          "element": "C",
          "coord": [
            0.8371000289916992,
            3.624500036239624,
            5.125800132751465
          ]
        },
        {
          "atom_index": 3061,
          "name": "C",
          "element": "C",
          "coord": [
            0.8671000003814697,
            3.483099937438965,
            5.174099922180176
          ]
        },
        {
          "atom_index": 3062,
          "name": "O",
          "element": "O",
          "coord": [
            0.7843999862670898,
            3.419600009918213,
            5.239500045776367
          ]
        },
        {
          "atom_index": 3063,
          "name": "CB",
          "element": "C",
          "coord": [
            0.8420000076293945,
            3.7184998989105225,
            5.247799873352051
          ]
        },
        {
          "atom_index": 3064,
          "name": "CG2",
          "element": "C",
          "coord": [
            0.98089998960495,
            3.7153000831604004,
            5.3119001388549805
          ]
        },
        {
          "atom_index": 3065,
          "name": "OG1",
          "element": "O",
          "coord": [
            0.8129000067710876,
            3.8524999618530273,
            5.206200122833252
          ]
        }
      ]
    },
    {
      "id": "B:192",
      "chain": "B",
      "resseq": 192,
      "icode": "",
      "resname": "LEU",
      "hetflag": " ",
      "sasa": 0.0,
      "atoms": [
        {
          "atom_index": 3066,
          "name": "N",
          "element": "N",
          "coord": [
            0.9857000112533569,
            3.434000015258789,
            5.140500068664551
          ]
        },
        {
          "atom_index": 3067,
          "name": "CA",
          "element": "C",
          "coord": [
            1.0264999866485596,
            3.3008999824523926,
            5.1819000244140625
          ]
        },
        {
          "atom_index": 3068,
          "name": "C",
          "element": "C",
          "coord": [
            1.1150000095367432,
            3.3125998973846436,
            5.305300235748291
          ]
        },
        {
          "atom_index": 3069,
          "name": "O",
          "element": "O",
          "coord": [
            1.2130000591278076,
            3.3873000144958496,
            5.305200099945068
          ]
        },
        {
          "atom_index": 3070,
          "name": "CB",
          "element": "C",
          "coord": [
            1.1029000282287598,
            3.2309999465942383,
            5.069200038909912
          ]
        },
        {
          "atom_index": 3071,
          "name": "CG",
          "element": "C",
          "coord": [
            1.1571999788284302,
            3.0915000438690186,
            5.10290002822876
          ]
        },
        {
          "atom_index": 3072,
          "name": "CD1",
          "element": "C",
          "coord": [
            1.041100025177002,
            2.997299909591675,
            5.1305999755859375
          ]
        },
        {
          "atom_index": 3073,
          "name": "CD2",
          "element": "C",
          "coord": [
            1.2417000532150269,
            3.038599967956543,
            4.987800121307373
          ]
        }
      ]
    },
    {
      "id": "B:193",
      "chain": "B",
      "resseq": 193,
      "icode": "",
      "resname": "VAL",
      "hetflag": " ",
      "sasa": 0.0,
      "atoms": [
        {
          "atom_index": 3074,
          "name": "N",
          "element": "N",
          "coord": [
            1.0782999992370605,
            3.240499973297119,
            5.410699844360352
          ]
        },
        {
          "atom_index": 3075,
          "name": "CA",
          "element": "C",
          "coord": [
            1.1541999578475952,
            3.239300012588501,
            5.535600185394287
          ]
        },
        {
          "atom_index": 3076,
          "name": "C",
          "element": "C",
          "coord": [
            1.1948000192642212,
            3.094899892807007,
            5.561699867248535
          ]
        },
        {
          "atom_index": 3077,
          "name": "O",
          "element": "O",
          "coord": [
            1.1205999851226807,
            3.017899990081787,
            5.6230998039245605
          ]
        },
        {
          "atom_index": 3078,
          "name": "CB",
          "element": "C",
          "coord": [
            1.0698000192642212,
            3.289299964904785,
            5.655600070953369
          ]
        },
        {
          "atom_index": 3079,
          "name": "CG1",
          "element": "C",
          "coord": [
            1.1535999774932861,
            3.285900115966797,
            5.783100128173828
          ]
        },
        {
          "atom_index": 3080,
          "name": "CG2",
          "element": "C",
          "coord": [
            1.0195000171661377,
            3.430500030517578,
            5.629300117492676
          ]
        }
      ]
    },
    {
      "id": "B:194",
      "chain": "B",
      "resseq": 194,
      "icode": "",
      "resname": "PRO",
      "hetflag": " ",
      "sasa": 0.47515469789505005,
      "atoms": [
        {
          "atom_index": 3081,
          "name": "N",
          "element": "N",
          "coord": [
            1.312999963760376,
            3.055299997329712,
            5.512599945068359
          ]
        },
        {
          "atom_index": 3082,
          "name": "CA",
          "element": "C",
          "coord": [
            1.3624999523162842,
            2.9189000129699707,
            5.531099796295166
          ]
        },
        {
          "atom_index": 3083,
          "name": "C",
          "element": "C",
          "coord": [
            1.3863999843597412,
            2.884500026702881,
            5.677299976348877
          ]
        },
        {
          "atom_index": 3084,
          "name": "O",
          "element": "O",
          "coord": [
            1.4285999536514282,
            2.969599962234497,
            5.755799770355225
          ]
        },
        {
          "atom_index": 3085,
          "name": "CB",
          "element": "C",
          "coord": [
            1.4930000305175781,
            2.9182000160217285,
            5.451499938964844
          ]
        },
        {
          "atom_index": 3086,
          "name": "CG",
          "element": "C",
          "coord": [
            1.4686000347137451,
            3.02020001411438,
            5.344200134277344
          ]
        },
        {
          "atom_index": 3087,
          "name": "CD",
          "element": "C",
          "coord": [
            1.4018000364303589,
            3.13100004196167,
            5.422399997711182
          ]
        }
      ]
    },
    {
      "id": "B:195",
      "chain": "B",
      "resseq": 195,
      "icode": "",
      "resname": "GLY",
      "hetflag": " ",
      "sasa": 0.0,
      "atoms": [
        {
          "atom_index": 3088,
          "name": "N",
          "element": "N",
          "coord": [
            1.3579000234603882,
            2.7599000930786133,
            5.713699817657471
          ]
        },
        {
          "atom_index": 3089,
          "name": "CA",
          "element": "C",
          "coord": [
            1.3834999799728394,
            2.7167999744415283,
            5.849299907684326
          ]
        },
        {
          "atom_index": 3090,
          "name": "C",
          "element": "C",
          "coord": [
            1.2682000398635864,
            2.697200059890747,
            5.945099830627441
          ]
        },
        {
          "atom_index": 3091,
          "name": "O",
          "element": "O",
          "coord": [
            1.1582000255584717,
            2.7492001056671143,
            5.927800178527832
          ]
        }
      ]
    },
    {
      "id": "B:196",
      "chain": "B",
      "resseq": 196,
      "icode": "",
      "resname": "TYR",
      "hetflag": " ",
      "sasa": 0.0,
      "atoms": [
        {
          "atom_index": 3092,
          "name": "N",
          "element": "N",
          "coord": [
            1.29830002784729,
            2.620800018310547,
            6.049099922180176
          ]
        },
        {
          "atom_index": 3093,
          "name": "CA",
          "element": "C",
          "coord": [
            1.204699993133545,
            2.589200019836426,
            6.154900074005127
          ]
        },
        {
          "atom_index": 3094,
          "name": "C",
          "element": "C",
          "coord": [
            1.2130000591278076,
            2.691200017929077,
            6.268599987030029
          ]
        },
        {
          "atom_index": 3095,
          "name": "O",
          "element": "O",
          "coord": [
            1.3210999965667725,
            2.738600015640259,
            6.304500102996826
          ]
        },
        {
          "atom_index": 3096,
          "name": "CB",
          "element": "C",
          "coord": [
            1.236199975013733,
            2.450000047683716,
            6.210299968719482
          ]
        },
        {
          "atom_index": 3097,
          "name": "CG",
          "element": "C",
          "coord": [
            1.1830999851226807,
            2.4261999130249023,
            6.349899768829346
          ]
        },
        {
          "atom_index": 3098,
          "name": "CD1",
          "element": "C",
          "coord": [
            1.051300048828125,
            2.385200023651123,
            6.370800018310547
          ]
        },
        {
          "atom_index": 3099,
          "name": "CD2",
          "element": "C",
          "coord": [
            1.2635999917984009,
            2.449700117111206,
            6.4618000984191895
          ]
        },
        {
          "atom_index": 3100,
          "name": "CE1",
          "element": "C",
          "coord": [
            1.0006999969482422,
            2.3684000968933105,
            6.499499797821045
          ]
        },
        {
          "atom_index": 3101,
          "name": "CE2",
          "element": "C",
          "coord": [
            1.2141000032424927,
            2.4333999156951904,
            6.59089994430542
          ]
        },
        {
          "atom_index": 3102,
          "name": "CZ",
          "element": "C",
          "coord": [
            1.0824999809265137,
            2.3929998874664307,
            6.609099864959717
          ]
        },
        {
          "atom_index": 3103,
          "name": "OH",
          "element": "O",
          "coord": [
            1.0326999425888062,
            2.3794000148773193,
            6.736400127410889
          ]
        }
      ]
    },
    {
      "id": "B:197",
      "chain": "B",
      "resseq": 197,
      "icode": "",
      "resname": "GLN",
      "hetflag": " ",
      "sasa": 0.0,
      "atoms": [
        {
          "atom_index": 3104,
          "name": "N",
          "element": "N",
          "coord": [
            1.0973000526428223,
            2.724299907684326,
            6.324399948120117
          ]
        },
        {
          "atom_index": 3105,
          "name": "CA",
          "element": "C",
          "coord": [
            1.0882999897003174,
            2.8148000240325928,
            6.43779993057251
          ]
        },
        {
          "atom_index": 3106,
          "name": "C",
          "element": "C",
          "coord": [
            0.9829000234603882,
            2.7497000694274902,
            6.526000022888184
          ]
        },
        {
          "atom_index": 3107,
          "name": "O",
          "element": "O",
          "coord": [
            0.8792999982833862,
            2.705399990081787,
            6.47629976272583
          ]
        },
        {
          "atom_index": 3108,
          "name": "CB",
          "element": "C",
          "coord": [
            1.0377999544143677,
            2.9530999660491943,
            6.396299839019775
          ]
        },
        {
          "atom_index": 3109,
          "name": "CG",
          "element": "C",
          "coord": [
            1.1258000135421753,
            3.028599977493286,
            6.297599792480469
          ]
        },
        {
          "atom_index": 3110,
          "name": "CD",
          "element": "C",
          "coord": [
            1.069599986076355,
            3.1665000915527344,
            6.266600131988525
          ]
        },
        {
          "atom_index": 3111,
          "name": "NE2",
          "element": "N",
          "coord": [
            1.0460000038146973,
            3.1942999362945557,
            6.138700008392334
          ]
        },
        {
          "atom_index": 3112,
          "name": "OE1",
          "element": "O",
          "coord": [
            1.0470000505447388,
            3.246799945831299,
            6.35699987411499
          ]
        }
      ]
    },
    {
      "id": "B:198",
      "chain": "B",
      "resseq": 198,
      "icode": "",
      "resname": "PRO",
      "hetflag": " ",
      "sasa": 0.0,
      "atoms": [
        {
          "atom_index": 3113,
          "name": "N",
          "element": "N",
          "coord": [
            1.0083999633789062,
            2.7416000366210938,
            6.657199859619141
          ]
        },
        {
          "atom_index": 3114,
          "name": "CA",
          "element": "C",
          "coord": [
            0.9120000004768372,
            2.680799961090088,
            6.749499797821045
          ]
        },
        {
          "atom_index": 3115,
          "name": "C",
          "element": "C",
          "coord": [
            0.7871000170707703,
            2.768899917602539,
            6.752699851989746
          ]
        },
        {
          "atom_index": 3116,
          "name": "O",
          "element": "O",
          "coord": [
            0.7904999852180481,
            2.8828001022338867,
            6.706699848175049
          ]
        },
        {
          "atom_index": 3117,
          "name": "CB",
          "element": "C",
          "coord": [
            0.9858999848365784,
            2.6821000576019287,
            6.883399963378906
          ]
        },
        {
          "atom_index": 3118,
          "name": "CG",
          "element": "C",
          "coord": [
            1.1301000118255615,
            2.6844000816345215,
            6.843999862670898
          ]
        },
        {
          "atom_index": 3119,
          "name": "CD",
          "element": "C",
          "coord": [
            1.132200002670288,
            2.778899908065796,
            6.727399826049805
          ]
        }
      ]
    },
    {
      "id": "B:199",
      "chain": "B",
      "resseq": 199,
      "icode": "",
      "resname": "PRO",
      "hetflag": " ",
      "sasa": 0.0,
      "atoms": [
        {
          "atom_index": 3120,
          "name": "N",
          "element": "N",
          "coord": [
            0.6761000156402588,
            2.717600107192993,
            6.807600021362305
          ]
        },
        {
          "atom_index": 3121,
          "name": "CA",
          "element": "C",
          "coord": [
            0.5509999990463257,
            2.794100046157837,
            6.815299987792969
          ]
        },
        {
          "atom_index": 3122,
          "name": "C",
          "element": "C",
          "coord": [
            0.5598999857902527,
            2.9384000301361084,
            6.8668999671936035
          ]
        },
        {
          "atom_index": 3123,
          "name": "O",
          "element": "O",
          "coord": [
            0.515500009059906,
            3.0306999683380127,
            6.798500061035156
          ]
        },
        {
          "atom_index": 3124,
          "name": "CB",
          "element": "C",
          "coord": [
            0.4625000059604645,
            2.7056000232696533,
            6.902699947357178
          ]
        },
        {
          "atom_index": 3125,
          "name": "CG",
          "element": "C",
          "coord": [
            0.5031999945640564,
            2.5673999786376953,
            6.856500148773193
          ]
        },
        {
          "atom_index": 3126,
          "name": "CD",
          "element": "C",
          "coord": [
            0.6559000015258789,
            2.5792999267578125,
            6.854899883270264
          ]
        }
      ]
    },
    {
      "id": "B:200",
      "chain": "B",
      "resseq": 200,
      "icode": "",
      "resname": "LYS",
      "hetflag": " ",
      "sasa": 5.7174811363220215,
      "atoms": [
        {
          "atom_index": 3127,
          "name": "N",
          "element": "N",
          "coord": [
            0.6158000230789185,
            2.9583001136779785,
            6.986199855804443
          ]
        },
        {
          "atom_index": 3128,
          "name": "CA",
          "element": "C",
          "coord": [
            0.6262000203132629,
            3.0929999351501465,
            7.043099880218506
          ]
        },
        {
          "atom_index": 3129,
          "name": "C",
          "element": "C",
          "coord": [
            0.7117000222206116,
            3.188199996948242,
            6.959499835968018
          ]
        },
        {
          "atom_index": 3130,
          "name": "O",
          "element": "O",
          "coord": [
            0.6740000247955322,
            3.3036999702453613,
            6.93779993057251
          ]
        },
        {
          "atom_index": 3131,
          "name": "CB",
          "element": "C",
          "coord": [
            0.6814000010490417,
            3.0871999263763428,
            7.185999870300293
          ]
        },
        {
          "atom_index": 3132,
          "name": "CG",
          "element": "C",
          "coord": [
            0.5913000106811523,
            3.01419997215271,
            7.284800052642822
          ]
        },
        {
          "atom_index": 3133,
          "name": "CD",
          "element": "C",
          "coord": [
            0.6542999744415283,
            3.010200023651123,
            7.423799991607666
          ]
        },
        {
          "atom_index": 3134,
          "name": "CE",
          "element": "C",
          "coord": [
            0.5674999952316284,
            2.934000015258789,
            7.523399829864502
          ]
        },
        {
          "atom_index": 3135,
          "name": "NZ",
          "element": "N",
          "coord": [
            0.5548999905586243,
            2.789099931716919,
            7.488999843597412
          ]
        }
      ]
    },
    {
      "id": "B:201",
      "chain": "B",
      "resseq": 201,
      "icode": "",
      "resname": "GLU",
      "hetflag": " ",
      "sasa": 2.339094400405884,
      "atoms": [
        {
          "atom_index": 3136,
          "name": "N",
          "element": "N",
          "coord": [
            0.8270000219345093,
            3.140899896621704,
            6.913599967956543
          ]
        },
        {
          "atom_index": 3137,
          "name": "CA",
          "element": "C",
          "coord": [
            0.9138000011444092,
            3.2246999740600586,
            6.831699848175049
          ]
        },
        {
          "atom_index": 3138,
          "name": "C",
          "element": "C",
          "coord": [
            0.8460999727249146,
            3.2564001083374023,
            6.698699951171875
          ]
        },
        {
          "atom_index": 3139,
          "name": "O",
          "element": "O",
          "coord": [
            0.852400004863739,
            3.3694000244140625,
            6.650400161743164
          ]
        },
        {
          "atom_index": 3140,
          "name": "CB",
          "element": "C",
          "coord": [
            1.0491000413894653,
            3.1559998989105225,
            6.808000087738037
          ]
        },
        {
          "atom_index": 3141,
          "name": "CG",
          "element": "C",
          "coord": [
            1.1366000175476074,
            3.1468000411987305,
            6.933300018310547
          ]
        },
        {
          "atom_index": 3142,
          "name": "CD",
          "element": "C",
          "coord": [
            1.1087000370025635,
            3.023900032043457,
            7.018899917602539
          ]
        },
        {
          "atom_index": 3143,
          "name": "OE1",
          "element": "O",
          "coord": [
            0.9934999942779541,
            2.975399971008301,
            7.021299839019775
          ]
        },
        {
          "atom_index": 3144,
          "name": "OE2",
          "element": "O",
          "coord": [
            1.2030999660491943,
            2.9762001037597656,
            7.08519983291626
          ]
        }
      ]
    },
    {
      "id": "B:202",
      "chain": "B",
      "resseq": 202,
      "icode": "",
      "resname": "MET",
      "hetflag": " ",
      "sasa": 0.0,
      "atoms": [
        {
          "atom_index": 3145,
          "name": "N",
          "element": "N",
          "coord": [
            0.7807999849319458,
            3.1563000679016113,
            6.639800071716309
          ]
        },
        {
          "atom_index": 3146,
          "name": "CA",
          "element": "C",
          "coord": [
            0.7109000086784363,
            3.1742000579833984,
            6.5131001472473145
          ]
        },
        {
          "atom_index": 3147,
          "name": "C",
          "element": "C",
          "coord": [
            0.6018000245094299,
            3.2808001041412354,
            6.52869987487793
          ]
        },
        {
          "atom_index": 3148,
          "name": "O",
          "element": "O",
          "coord": [
            0.5820000171661377,
            3.364799976348877,
            6.440499782562256
          ]
        },
        {
          "atom_index": 3149,
          "name": "CB",
          "element": "C",
          "coord": [
            0.6467999815940857,
            3.0418999195098877,
            6.468800067901611
          ]
        },
        {
          "atom_index": 3150,
          "name": "CG",
          "element": "C",
          "coord": [
            0.5805000066757202,
            3.0469000339508057,
            6.332200050354004
          ]
        },
        {
          "atom_index": 3151,
          "name": "SD",
          "element": "S",
          "coord": [
            0.6991000175476074,
            3.067199945449829,
            6.196400165557861
          ]
        },
        {
          "atom_index": 3152,
          "name": "CE",
          "element": "C",
          "coord": [
            0.7506999969482422,
            2.892899990081787,
            6.173399925231934
          ]
        }
      ]
    },
    {
      "id": "B:203",
      "chain": "B",
      "resseq": 203,
      "icode": "",
      "resname": "LYS",
      "hetflag": " ",
      "sasa": 0.09495562314987183,
      "atoms": [
        {
          "atom_index": 3153,
          "name": "N",
          "element": "N",
          "coord": [
            0.5306000113487244,
            3.275700092315674,
            6.64109992980957
          ]
        },
        {
          "atom_index": 3154,
          "name": "CA",
          "element": "C",
          "coord": [
            0.4230000078678131,
            3.3714001178741455,
            6.668799877166748
          ]
        },
        {
          "atom_index": 3155,
          "name": "C",
          "element": "C",
          "coord": [
            0.4788999855518341,
            3.512500047683716,
            6.68310022354126
          ]
        },
        {
          "atom_index": 3156,
          "name": "O",
          "element": "O",
          "coord": [
            0.4246000051498413,
            3.6077001094818115,
            6.627600193023682
          ]
        },
        {
          "atom_index": 3157,
          "name": "CB",
          "element": "C",
          "coord": [
            0.3481000065803528,
            3.3315000534057617,
            6.7972002029418945
          ]
        },
        {
          "atom_index": 3158,
          "name": "CG",
          "element": "C",
          "coord": [
            0.23199999332427979,
            3.4242000579833984,
            6.836999893188477
          ]
        },
        {
          "atom_index": 3159,
          "name": "CD",
          "element": "C",
          "coord": [
            0.13529999554157257,
            3.449700117111206,
            6.72160005569458
          ]
        },
        {
          "atom_index": 3160,
          "name": "CE",
          "element": "C",
          "coord": [
            0.0013000000035390258,
            3.5060999393463135,
            6.770500183105469
          ]
        },
        {
          "atom_index": 3161,
          "name": "NZ",
          "element": "N",
          "coord": [
            0.014399999752640724,
            3.63070011138916,
            6.8520002365112305
          ]
        }
      ]
    },
    {
      "id": "B:204",
      "chain": "B",
      "resseq": 204,
      "icode": "",
      "resname": "GLU",
      "hetflag": " ",
      "sasa": 3.531344175338745,
      "atoms": [
        {
          "atom_index": 3162,
          "name": "N",
          "element": "N",
          "coord": [
            0.5871999859809875,
            3.5257999897003174,
            6.758500099182129
          ]
        },
        {
          "atom_index": 3163,
          "name": "CA",
          "element": "C",
          "coord": [
            0.6485000252723694,
            3.6563000679016113,
            6.776700019836426
          ]
        },
        {
          "atom_index": 3164,
          "name": "C",
          "element": "C",
          "coord": [
            0.6962000131607056,
            3.706899881362915,
            6.641200065612793
          ]
        },
        {
          "atom_index": 3165,
          "name": "O",
          "element": "O",
          "coord": [
            0.6732000112533569,
            3.822000026702881,
            6.6057000160217285
          ]
        },
        {
          "atom_index": 3166,
          "name": "CB",
          "element": "C",
          "coord": [
            0.7671999931335449,
            3.647900104522705,
            6.872399806976318
          ]
        },
        {
          "atom_index": 3167,
          "name": "CG",
          "element": "C",
          "coord": [
            0.833299994468689,
            3.783099889755249,
            6.896100044250488
          ]
        },
        {
          "atom_index": 3168,
          "name": "CD",
          "element": "C",
          "coord": [
            0.972599983215332,
            3.771399974822998,
            6.953000068664551
          ]
        },
        {
          "atom_index": 3169,
          "name": "OE1",
          "element": "O",
          "coord": [
            1.0289000272750854,
            3.659899950027466,
            6.950900077819824
          ]
        },
        {
          "atom_index": 3170,
          "name": "OE2",
          "element": "O",
          "coord": [
            1.0261000394821167,
            3.8743999004364014,
            7.00029993057251
          ]
        }
      ]
    },
    {
      "id": "B:205",
      "chain": "B",
      "resseq": 205,
      "icode": "",
      "resname": "PHE",
      "hetflag": " ",
      "sasa": 0.22585824131965637,
      "atoms": [
        {
          "atom_index": 3171,
          "name": "N",
          "element": "N",
          "coord": [
            0.7621999979019165,
            3.6196000576019287,
            6.565800189971924
          ]
        },
        {
          "atom_index": 3172,
          "name": "CA",
          "element": "C",
          "coord": [
            0.8127999901771545,
            3.655400037765503,
            6.433499813079834
          ]
        },
        {
          "atom_index": 3173,
          "name": "C",
          "element": "C",
          "coord": [
            0.7027999758720398,
            3.7046000957489014,
            6.339900016784668
          ]
        },
        {
          "atom_index": 3174,
          "name": "O",
          "element": "O",
          "coord": [
            0.7192000150680542,
            3.8057000637054443,
            6.271999835968018
          ]
        },
        {
          "atom_index": 3175,
          "name": "CB",
          "element": "C",
          "coord": [
            0.8828999996185303,
            3.535399913787842,
            6.368500232696533
          ]
        },
        {
          "atom_index": 3176,
          "name": "CG",
          "element": "C",
          "coord": [
            0.9208999872207642,
            3.558500051498413,
            6.224699974060059
          ]
        },
        {
          "atom_index": 3177,
          "name": "CD1",
          "element": "C",
          "coord": [
            1.0313999652862549,
            3.6366000175476074,
            6.1921000480651855
          ]
        },
        {
          "atom_index": 3178,
          "name": "CD2",
          "element": "C",
          "coord": [
            0.8428999781608582,
            3.5067999362945557,
            6.122000217437744
          ]
        },
        {
          "atom_index": 3179,
          "name": "CE1",
          "element": "C",
          "coord": [
            1.063099980354309,
            3.663300037384033,
            6.058899879455566
          ]
        },
        {
          "atom_index": 3180,
          "name": "CE2",
          "element": "C",
          "coord": [
            0.8737000226974487,
            3.5327999591827393,
            5.988500118255615
          ]
        },
        {
          "atom_index": 3181,
          "name": "CZ",
          "element": "C",
          "coord": [
            0.984000027179718,
            3.6112000942230225,
            5.956900119781494
          ]
        }
      ]
    },
    {
      "id": "B:206",
      "chain": "B",
      "resseq": 206,
      "icode": "",
      "resname": "LEU",
      "hetflag": " ",
      "sasa": 0.0,
      "atoms": [
        {
          "atom_index": 3182,
          "name": "N",
          "element": "N",
          "coord": [
            0.5916000008583069,
            3.6317999362945557,
            6.334499835968018
          ]
        },
        {
          "atom_index": 3183,
          "name": "CA",
          "element": "C",
          "coord": [
            0.48159998655319214,
            3.670300006866455,
            6.247300148010254
          ]
        },
        {
          "atom_index": 3184,
          "name": "C",
          "element": "C",
          "coord": [
            0.41679999232292175,
            3.800299882888794,
            6.293799877166748
          ]
        },
        {
          "atom_index": 3185,
          "name": "O",
          "element": "O",
          "coord": [
            0.3783999979496002,
            3.883500099182129,
            6.211400032043457
          ]
        },
        {
          "atom_index": 3186,
          "name": "CB",
          "element": "C",
          "coord": [
            0.37700000405311584,
            3.558000087738037,
            6.240200042724609
          ]
        },
        {
          "atom_index": 3187,
          "name": "CG",
          "element": "C",
          "coord": [
            0.42669999599456787,
            3.4296998977661133,
            6.173299789428711
          ]
        },
        {
          "atom_index": 3188,
          "name": "CD1",
          "element": "C",
          "coord": [
            0.3215999901294708,
            3.3178000450134277,
            6.185200214385986
          ]
        },
        {
          "atom_index": 3189,
          "name": "CD2",
          "element": "C",
          "coord": [
            0.4580000042915344,
            3.459399938583374,
            6.0278000831604
          ]
        }
      ]
    },
    {
      "id": "B:207",
      "chain": "B",
      "resseq": 207,
      "icode": "",
      "resname": "ASP",
      "hetflag": " ",
      "sasa": 0.0,
      "atoms": [
        {
          "atom_index": 3190,
          "name": "N",
          "element": "N",
          "coord": [
            0.40389999747276306,
            3.81820011138916,
            6.424699783325195
          ]
        },
        {
          "atom_index": 3191,
          "name": "CA",
          "element": "C",
          "coord": [
            0.34439998865127563,
            3.9421000480651855,
            6.475100040435791
          ]
        },
        {
          "atom_index": 3192,
          "name": "C",
          "element": "C",
          "coord": [
            0.43540000915527344,
            4.0594000816345215,
            6.43720006942749
          ]
        },
        {
          "atom_index": 3193,
          "name": "O",
          "element": "O",
          "coord": [
            0.38909998536109924,
            4.161499977111816,
            6.386099815368652
          ]
        },
        {
          "atom_index": 3194,
          "name": "CB",
          "element": "C",
          "coord": [
            0.3278999924659729,
            3.938199996948242,
            6.627299785614014
          ]
        },
        {
          "atom_index": 3195,
          "name": "CG",
          "element": "C",
          "coord": [
            0.21459999680519104,
            3.847100019454956,
            6.672299861907959
          ]
        },
        {
          "atom_index": 3196,
          "name": "OD1",
          "element": "O",
          "coord": [
            0.12540000677108765,
            3.8160998821258545,
            6.5904998779296875
          ]
        },
        {
          "atom_index": 3197,
          "name": "OD2",
          "element": "O",
          "coord": [
            0.21439999341964722,
            3.8078999519348145,
            6.7906999588012695
          ]
        }
      ]
    },
    {
      "id": "B:208",
      "chain": "B",
      "resseq": 208,
      "icode": "",
      "resname": "GLU",
      "hetflag": " ",
      "sasa": 0.6621270179748535,
      "atoms": [
        {
          "atom_index": 3198,
          "name": "N",
          "element": "N",
          "coord": [
            0.5649999976158142,
            4.044099807739258,
            6.462200164794922
          ]
        },
        {
          "atom_index": 3199,
          "name": "CA",
          "element": "C",
          "coord": [
            0.6601999998092651,
            4.149499893188477,
            6.428899765014648
          ]
        },
        {
          "atom_index": 3200,
          "name": "C",
          "element": "C",
          "coord": [
            0.6625999808311462,
            4.177299976348877,
            6.279099941253662
          ]
        },
        {
          "atom_index": 3201,
          "name": "O",
          "element": "O",
          "coord": [
            0.6672999858856201,
            4.2932000160217285,
            6.236599922180176
          ]
        },
        {
          "atom_index": 3202,
          "name": "CB",
          "element": "C",
          "coord": [
            0.7996000051498413,
            4.111800193786621,
            6.478799819946289
          ]
        },
        {
          "atom_index": 3203,
          "name": "CG",
          "element": "C",
          "coord": [
            0.8116999864578247,
            4.118199825286865,
            6.630199909210205
          ]
        },
        {
          "atom_index": 3204,
          "name": "CD",
          "element": "C",
          "coord": [
            0.7667999863624573,
            4.252399921417236,
            6.685500144958496
          ]
        },
        {
          "atom_index": 3205,
          "name": "OE1",
          "element": "O",
          "coord": [
            0.8104000091552734,
            4.355899810791016,
            6.63070011138916
          ]
        },
        {
          "atom_index": 3206,
          "name": "OE2",
          "element": "O",
          "coord": [
            0.6884999871253967,
            4.254899978637695,
            6.783199787139893
          ]
        }
      ]
    },
    {
      "id": "B:209",
      "chain": "B",
      "resseq": 209,
      "icode": "",
      "resname": "HIS",
      "hetflag": " ",
      "sasa": 0.0,
      "atoms": [
        {
          "atom_index": 3207,
          "name": "N",
          "element": "N",
          "coord": [
            0.6568999886512756,
            4.071800231933594,
            6.198500156402588
          ]
        },
        {
          "atom_index": 3208,
          "name": "CA",
          "element": "C",
          "coord": [
            0.6575000286102295,
            4.088200092315674,
            6.053400039672852
          ]
        },
        {
          "atom_index": 3209,
          "name": "C",
          "element": "C",
          "coord": [
            0.532800018787384,
            4.162799835205078,
            6.006499767303467
          ]
        },
        {
          "atom_index": 3210,
          "name": "O",
          "element": "O",
          "coord": [
            0.5400000214576721,
            4.251299858093262,
            5.920899868011475
          ]
        },
        {
          "atom_index": 3211,
          "name": "CB",
          "element": "C",
          "coord": [
            0.6621999740600586,
            3.9523000717163086,
            5.983799934387207
          ]
        },
        {
          "atom_index": 3212,
          "name": "CG",
          "element": "C",
          "coord": [
            0.6488999724388123,
            3.961400032043457,
            5.835000038146973
          ]
        },
        {
          "atom_index": 3213,
          "name": "CD2",
          "element": "C",
          "coord": [
            0.539900004863739,
            3.9549999237060547,
            5.754899978637695
          ]
        },
        {
          "atom_index": 3214,
          "name": "ND1",
          "element": "N",
          "coord": [
            0.7560999989509583,
            3.985599994659424,
            5.752200126647949
          ]
        },
        {
          "atom_index": 3215,
          "name": "CE1",
          "element": "C",
          "coord": [
            0.7139000296592712,
            3.993799924850464,
            5.627099990844727
          ]
        },
        {
          "atom_index": 3216,
          "name": "NE2",
          "element": "N",
          "coord": [
            0.5831999778747559,
            3.975600004196167,
            5.625999927520752
          ]
        }
      ]
    },
    {
      "id": "B:210",
      "chain": "B",
      "resseq": 210,
      "icode": "",
      "resname": "GLN",
      "hetflag": " ",
      "sasa": 0.0,
      "atoms": [
        {
          "atom_index": 3217,
          "name": "N",
          "element": "N",
          "coord": [
            0.4180000126361847,
            4.125699996948242,
            6.062099933624268
          ]
        },
        {
          "atom_index": 3218,
          "name": "CA",
          "element": "C",
          "coord": [
            0.2922999858856201,
            4.1890997886657715,
            6.025199890136719
          ]
        },
        {
          "atom_index": 3219,
          "name": "C",
          "element": "C",
          "coord": [
            0.29109999537467957,
            4.336299896240234,
            6.066800117492676
          ]
        },
        {
          "atom_index": 3220,
          "name": "O",
          "element": "O",
          "coord": [
            0.23559999465942383,
            4.42110013961792,
            5.996699810028076
          ]
        },
        {
          "atom_index": 3221,
          "name": "CB",
          "element": "C",
          "coord": [
            0.17560000717639923,
            4.113900184631348,
            6.0894999504089355
          ]
        },
        {
          "atom_index": 3222,
          "name": "CG",
          "element": "C",
          "coord": [
            0.03869999945163727,
            4.172100067138672,
            6.059800148010254
          ]
        },
        {
          "atom_index": 3223,
          "name": "CD",
          "element": "C",
          "coord": [
            -0.07249999791383743,
            4.074900150299072,
            6.093200206756592
          ]
        },
        {
          "atom_index": 3224,
          "name": "NE2",
          "element": "N",
          "coord": [
            -0.14499999582767487,
            4.102399826049805,
            6.201099872589111
          ]
        },
        {
          "atom_index": 3225,
          "name": "OE1",
          "element": "O",
          "coord": [
            -0.09210000187158585,
            3.9751999378204346,
            6.023600101470947
          ]
        }
      ]
    },
    {
      "id": "B:211",
      "chain": "B",
      "resseq": 211,
      "icode": "",
      "resname": "LYS",
      "hetflag": " ",
      "sasa": 2.406155824661255,
      "atoms": [
        {
          "atom_index": 3226,
          "name": "N",
          "element": "N",
          "coord": [
            0.3522000014781952,
            4.366099834442139,
            6.1809000968933105
          ]
        },
        {
          "atom_index": 3227,
          "name": "CA",
          "element": "C",
          "coord": [
            0.3596999943256378,
            4.503900051116943,
            6.228600025177002
          ]
        },
        {
          "atom_index": 3228,
          "name": "C",
          "element": "C",
          "coord": [
            0.44510000944137573,
            4.58459997177124,
            6.131199836730957
          ]
        },
        {
          "atom_index": 3229,
          "name": "O",
          "element": "O",
          "coord": [
            0.40689998865127563,
            4.69379997253418,
            6.087699890136719
          ]
        },
        {
          "atom_index": 3230,
          "name": "CB",
          "element": "C",
          "coord": [
            0.4255000054836273,
            4.5106000900268555,
            6.366199970245361
          ]
        },
        {
          "atom_index": 3231,
          "name": "CG",
          "element": "C",
          "coord": [
            0.34279999136924744,
            4.456399917602539,
            6.480500221252441
          ]
        },
        {
          "atom_index": 3232,
          "name": "CD",
          "element": "C",
          "coord": [
            0.42590001225471497,
            4.460899829864502,
            6.607600212097168
          ]
        },
        {
          "atom_index": 3233,
          "name": "CE",
          "element": "C",
          "coord": [
            0.3497999906539917,
            4.409599781036377,
            6.727700233459473
          ]
        },
        {
          "atom_index": 3234,
          "name": "NZ",
          "element": "N",
          "coord": [
            0.43560001254081726,
            4.415999889373779,
            6.8495001792907715
          ]
        }
      ]
    },
    {
      "id": "B:212",
      "chain": "B",
      "resseq": 212,
      "icode": "",
      "resname": "MET",
      "hetflag": " ",
      "sasa": 2.124056816101074,
      "atoms": [
        {
          "atom_index": 3235,
          "name": "N",
          "element": "N",
          "coord": [
            0.5615000128746033,
            4.529600143432617,
            6.098100185394287
          ]
        },
        {
          "atom_index": 3236,
          "name": "CA",
          "element": "C",
          "coord": [
            0.6554999947547913,
            4.594699859619141,
            6.007699966430664
          ]
        },
        {
          "atom_index": 3237,
          "name": "C",
          "element": "C",
          "coord": [
            0.5999000072479248,
            4.618100166320801,
            5.8678998947143555
          ]
        },
        {
          "atom_index": 3238,
          "name": "O",
          "element": "O",
          "coord": [
            0.6218000054359436,
            4.724400043487549,
            5.808800220489502
          ]
        },
        {
          "atom_index": 3239,
          "name": "CB",
          "element": "C",
          "coord": [
            0.7843000292778015,
            4.512800216674805,
            5.998300075531006
          ]
        },
        {
          "atom_index": 3240,
          "name": "CG",
          "element": "C",
          "coord": [
            0.85589998960495,
            4.497300148010254,
            6.131800174713135
          ]
        },
        {
          "atom_index": 3241,
          "name": "SD",
          "element": "S",
          "coord": [
            1.0125000476837158,
            4.408999919891357,
            6.121200084686279
          ]
        },
        {
          "atom_index": 3242,
          "name": "CE",
          "element": "C",
          "coord": [
            0.9578999876976013,
            4.239099979400635,
            6.142199993133545
          ]
        }
      ]
    },
    {
      "id": "B:213",
      "chain": "B",
      "resseq": 213,
      "icode": "",
      "resname": "THR",
      "hetflag": " ",
      "sasa": 0.0,
      "atoms": [
        {
          "atom_index": 3243,
          "name": "N",
          "element": "N",
          "coord": [
            0.5281999707221985,
            4.519800186157227,
            5.814000129699707
          ]
        },
        {
          "atom_index": 3244,
          "name": "CA",
          "element": "C",
          "coord": [
            0.4715999960899353,
            4.531799793243408,
            5.679800033569336
          ]
        },
        {
          "atom_index": 3245,
          "name": "C",
          "element": "C",
          "coord": [
            0.35339999198913574,
            4.627900123596191,
            5.674900054931641
          ]
        },
        {
          "atom_index": 3246,
          "name": "O",
          "element": "O",
          "coord": [
            0.3188999891281128,
            4.678699970245361,
            5.56790018081665
          ]
        },
        {
          "atom_index": 3247,
          "name": "CB",
          "element": "C",
          "coord": [
            0.4244000017642975,
            4.394899845123291,
            5.626299858093262
          ]
        },
        {
          "atom_index": 3248,
          "name": "CG2",
          "element": "C",
          "coord": [
            0.5374000072479248,
            4.293900012969971,
            5.632699966430664
          ]
        },
        {
          "atom_index": 3249,
          "name": "OG1",
          "element": "O",
          "coord": [
            0.3149999976158142,
            4.347099781036377,
            5.705900192260742
          ]
        }
      ]
    },
    {
      "id": "B:214",
      "chain": "B",
      "resseq": 214,
      "icode": "",
      "resname": "SER",
      "hetflag": " ",
      "sasa": 0.19359277188777924,
      "atoms": [
        {
          "atom_index": 3250,
          "name": "N",
          "element": "N",
          "coord": [
            0.2915000021457672,
            4.652699947357178,
            5.789899826049805
          ]
        },
        {
          "atom_index": 3251,
          "name": "CA",
          "element": "C",
          "coord": [
            0.17679999768733978,
            4.741600036621094,
            5.797399997711182
          ]
        },
        {
          "atom_index": 3252,
          "name": "C",
          "element": "C",
          "coord": [
            0.21459999680519104,
            4.877299785614014,
            5.855800151824951
          ]
        },
        {
          "atom_index": 3253,
          "name": "O",
          "element": "O",
          "coord": [
            0.13099999725818634,
            4.967299938201904,
            5.8643999099731445
          ]
        },
        {
          "atom_index": 3254,
          "name": "CB",
          "element": "C",
          "coord": [
            0.06710000336170197,
            4.678699970245361,
            5.883800029754639
          ]
        },
        {
          "atom_index": 3255,
          "name": "OG",
          "element": "O",
          "coord": [
            0.11089999973773956,
            4.6656999588012695,
            6.018199920654297
          ]
        }
      ]
    },
    {
      "id": "B:215",
      "chain": "B",
      "resseq": 215,
      "icode": "",
      "resname": "GLY",
      "hetflag": " ",
      "sasa": 1.3579907417297363,
      "atoms": [
        {
          "atom_index": 3256,
          "name": "N",
          "element": "N",
          "coord": [
            0.34040001034736633,
            4.890500068664551,
            5.896699905395508
          ]
        },
        {
          "atom_index": 3257,
          "name": "CA",
          "element": "C",
          "coord": [
            0.38749998807907104,
            5.0152997970581055,
            5.95419979095459
          ]
        },
        {
          "atom_index": 3258,
          "name": "C",
          "element": "C",
          "coord": [
            0.3294999897480011,
            5.043499946594238,
            6.091300010681152
          ]
        },
        {
          "atom_index": 3259,
          "name": "O",
          "element": "O",
          "coord": [
            0.2930000126361847,
            5.1570000648498535,
            6.122499942779541
          ]
        }
      ]
    },
    {
      "id": "B:216",
      "chain": "B",
      "resseq": 216,
      "icode": "",
      "resname": "LYS",
      "hetflag": " ",
      "sasa": 10.499275207519531,
      "atoms": [
        {
          "atom_index": 3260,
          "name": "N",
          "element": "N",
          "coord": [
            0.3208000063896179,
            4.939700126647949,
            6.174099922180176
          ]
        },
        {
          "atom_index": 3261,
          "name": "CA",
          "element": "C",
          "coord": [
            0.266400009393692,
            4.953499794006348,
            6.3084001541137695
          ]
        },
        {
          "atom_index": 3262,
          "name": "C",
          "element": "C",
          "coord": [
            0.3580000102519989,
            4.8907999992370605,
            6.412799835205078
          ]
        },
        {
          "atom_index": 3263,
          "name": "O",
          "element": "O",
          "coord": [
            0.4749999940395355,
            4.862599849700928,
            6.379000186920166
          ]
        },
        {
          "atom_index": 3264,
          "name": "CB",
          "element": "C",
          "coord": [
            0.1273999959230423,
            4.889599800109863,
            6.3155999183654785
          ]
        },
        {
          "atom_index": 3265,
          "name": "CG",
          "element": "C",
          "coord": [
            0.027000000700354576,
            4.950300216674805,
            6.218100070953369
          ]
        },
        {
          "atom_index": 3266,
          "name": "CD",
          "element": "C",
          "coord": [
            0.012500000186264515,
            5.100900173187256,
            6.239500045776367
          ]
        },
        {
          "atom_index": 3267,
          "name": "CE",
          "element": "C",
          "coord": [
            -0.07479999959468842,
            5.164000034332275,
            6.131800174713135
          ]
        },
        {
          "atom_index": 3268,
          "name": "NZ",
          "element": "N",
          "coord": [
            -0.07540000230073929,
            5.312699794769287,
            6.139400005340576
          ]
        },
        {
          "atom_index": 3269,
          "name": "OXT",
          "element": "O",
          "coord": [
            0.3124000132083893,
            4.872499942779541,
            6.527699947357178
          ]
        }
      ]
    }
  ],
  "overlaps": {
    "A:1": [
      "A:10",
      "A:100",
      "A:101",
      "A:102",
      "A:103",
      "A:104",
      "A:105",
      "A:106",
      "A:107",
      "A:108",
      "A:109",
      "A:11",
      "A:110",
      "A:111",
      "A:112",
      "A:113",
      "A:114",
      "A:115",
      "A:116",
      "A:117",
      "A:118",
      "A:119",
      "A:12",
      "A:120",
      "A:121",
      "A:122",
      "A:123",
      "A:124",
      "A:125",
      "A:126",
      "A:127",
      "A:128",
      "A:129",
      "A:13",
      "A:130",
      "A:131",
      "A:132",
      "A:133",
      "A:134",
      "A:135",
      "A:136",
      "A:137",
      "A:138",
      "A:139",
      "A:14",
      "A:140",
      "A:141",
      "A:142",
      "A:143",
      "A:144",
      "A:145",
      "A:146",
      "A:147",
      "A:148",
      "A:149",
      "A:15",
      "A:150",
      "A:151",
      "A:152",
      "A:153",
      "A:154",
      "A:155",
      "A:156",
      "A:157",
      "A:158",
      "A:159",
      "A:16",
      "A:160",
      "A:161",
      "A:162",
      "A:163",
      "A:164",
      "A:165",
      "A:166",
      "A:167",
      "A:168",
      "A:169",
      "A:17",
      "A:170",
      "A:171",
      "A:172",
      "A:173",
      "A:174",
      "A:175",
      "A:176",
      "A:177",
      "A:178",
      "A:179",
      "A:18",
      "A:180",
      "A:181",
      "A:182",
      "A:183",
      "A:184",
      "A:185",
      "A:186",
      "A:187",
      "A:188",
      "A:189",
      "A:19",
      "A:190",
      "A:191",
      "A:192",
      "A:193",
      "A:194",
      "A:195",
      "A:196",
      "A:197",
      "A:198",
      "A:199",
      "A:2",
      "A:20",
      "A:200",
      "A:201",
      "A:202",
      "A:203",
      "A:204",
      "A:205",
      "A:206",
      "A:207",
      "A:208",
      "A:209",
      "A:21",
      "A:210",
      "A:211",
      "A:212",
      "A:213",
      "A:214",
      "A:215",
      "A:22",
      "A:23",
      "A:24",
      "A:25",
      "A:26",
      "A:27",
      "A:28",
      "A:29",
      "A:3",
      "A:30",
      "A:31",
      "A:32",
      "A:33",
      "A:34",
      "A:35",
      "A:36",
      "A:37",
      "A:38",
      "A:39",
      "A:4",
      "A:40",
      "A:41",
      "A:42",
      "A:43",
      "A:44",
      "A:45",
      "A:46",
      "A:47",
      "A:48",
      "A:49",
      "A:5",
      "A:50",
      "A:51",
      "A:52",
      "A:53",
      "A:54",
      "A:55",
      "A:56",
      "A:57",
      "A:58",
      "A:59",
      "A:6",
      "A:60",
      "A:61",
      "A:62",
      "A:63",
      "A:64",
      "A:65",
      "A:66",
      "A:67",
      "A:68",
      "A:69",
      "A:7",
      "A:70",
      "A:71",
      "A:72",
      "A:73",
      "A:74",
      "A:75",
      "A:76",
      "A:77",
      "A:78",
      "A:79",
      "A:8",
      "A:80",
      "A:81",
      "A:82",
      "A:83",
      "A:84",
      "A:85",
      "A:86",
      "A:87",
      "A:88",
      "A:89",
      "A:9",
      "A:90",
      "A:91",
      "A:92",
      "A:93",
      "A:94",
      "A:95",
      "A:96",
      "A:97",
      "A:98",
      "A:99",
      "B:1",
      "B:10",
      "B:100",
      "B:101",
      "B:102",
      "B:103",
      "B:104",
      "B:105",
      "B:106",
      "B:107",
      "B:108",
      "B:109",
      "B:11",
      "B:110",
      "B:111",
      "B:112",
      "B:113",
      "B:114",
      "B:115",
      "B:116",
      "B:117",
      "B:118",
      "B:119",
      "B:12",
      "B:120",
      "B:121",
      "B:122",
      "B:123",
      "B:124",
      "B:125",
      "B:126",
      "B:127",
      "B:128",
      "B:129",
      "B:13",
      "B:130",
      "B:131",
      "B:132",
      "B:133",
      "B:134",
      "B:135",
      "B:136",
      "B:137",
      "B:138",
      "B:139",
      "B:14",
      "B:140",
      "B:141",
      "B:142",
      "B:143",
      "B:144",
      "B:145",
      "B:146",
      "B:147",
      "B:148",
      "B:149",
      "B:15",
      "B:150",
      "B:151",
      "B:152",
      "B:153",
      "B:154",
      "B:155",
      "B:156",
      "B:157",
      "B:158",
      "B:159",
      "B:16",
      "B:160",
      "B:161",
      "B:162",
      "B:163",
      "B:164",
      "B:165",
      "B:166",
      "B:167",
      "B:168",
      "B:169",
      "B:17",
      "B:170",
      "B:171",
      "B:172",
      "B:173",
      "B:174",
      "B:175",
      "B:176",
      "B:177",
      "B:178",
      "B:179",
      "B:18",
      "B:180",
      "B:181",
      "B:182",
      "B:183",
      "B:184",
      "B:185",
      "B:186",
      "B:187",
      "B:188",
      "B:189",
      "B:19",
      "B:190",
      "B:191",
      "B:192",
      "B:193",
      "B:194",
      "B:195",
      "B:196",
      "B:197",
      "B:198",
      "B:199",
      "B:2",
      "B:20",
      "B:200",
      "B:201",
      "B:202",
      "B:203",
      "B:204",
      "B:205",
      "B:206",
      "B:207",
      "B:208",
      "B:209",
      "B:21",
      "B:210",
      "B:211",
      "B:212",
      "B:213",
      "B:214",
      "B:215",
      "B:216",
      "B:22",
      "B:23",
      "B:24",
      "B:25",
      "B:26",
      "B:27",
      "B:28",
      "B:29",
      "B:3",
      "B:30",
      "B:31",
      "B:32",
      "B:33",
      "B:34",
      "B:35",
      "B:36",
      "B:37",
      "B:38",
      "B:39",
      "B:4",
      "B:40",
      "B:41",
      "B:42",
      "B:43",
      "B:44",
      "B:45",
      "B:46",
      "B:47",
      "B:48",
      "B:49",
      "B:5",
      "B:50",
      "B:51",
      "B:52",
      "B:53",
      "B:54",
      "B:55",
      "B:56",
      "B:57",
      "B:58",
      "B:59",
      "B:6",
      "B:60",
      "B:61",
      "B:62",
      "B:63",
      "B:64",
      "B:65",
      "B:66",
      "B:67",
      "B:68",
      "B:69",
      "B:7",
      "B:70",
      "B:71",
      "B:72",
      "B:73",
      "B:74",
      "B:75",
      "B:76",
      "B:77",
      "B:78",
      "B:79",
      "B:8",
      "B:80",
      "B:81",
      "B:82",
      "B:83",
      "B:84",
      "B:85",
      "B:86",
      "B:87",
      "B:88",
      "B:89",
      "B:9",
      "B:90",
      "B:91",
      "B:92",
      "B:93",
      "B:94",
      "B:95",
      "B:96",
      "B:97",
      "B:98",
      "B:99"
    ],
    "A:2": [
      "A:1",
      "A:10",
      "A:100",
      "A:101",
      "A:102",
      "A:103",
      "A:104",
      "A:105",
      "A:106",
      "A:107",
      "A:108",
      "A:109",
      "A:11",
      "A:110",
      "A:111",
      "A:112",
      "A:113",
      "A:114",
      "A:115",
      "A:116",
      "A:117",
      "A:118",
      "A:119",
      "A:12",
      "A:120",
      "A:121",
      "A:122",
      "A:123",
      "A:124",
      "A:125",
      "A:126",
      "A:127",
      "A:128",
      "A:129",
      "A:13",
      "A:130",
      "A:131",
      "A:132",
      "A:133",
      "A:134",
      "A:135",
      "A:136",
      "A:137",
      "A:138",
      "A:139",
      "A:14",
      "A:140",
      "A:141",
      "A:142",
      "A:143",
      "A:144",
      "A:145",
      "A:146",
      "A:147",
      "A:148",
      "A:149",
      "A:15",
      "A:150",
      "A:151",
      "A:152",
      "A:153",
      "A:154",
      "A:155",
      "A:156",
      "A:157",
      "A:158",
      "A:159",
      "A:16",
      "A:160",
      "A:161",
      "A:162",
      "A:163",
      "A:164",
      "A:165",
      "A:166",
      "A:167",
      "A:168",
      "A:169",
      "A:17",
      "A:170",
      "A:171",
      "A:172",
      "A:173",
      "A:174",
      "A:175",
      "A:176",
      "A:177",
      "A:178",
      "A:179",
      "A:18",
      "A:180",
      "A:181",
      "A:182",
      "A:183",
      "A:184",
      "A:185",
      "A:186",
      "A:187",
      "A:188",
      "A:189",
      "A:19",
      "A:190",
      "A:191",
      "A:192",
      "A:193",
      "A:194",
      "A:195",
      "A:196",
      "A:197",
      "A:198",
      "A:199",
      "A:20",
      "A:200",
      "A:201",
      "A:202",
      "A:203",
      "A:204",
      "A:205",
      "A:206",
      "A:207",
      "A:208",
      "A:209",
      "A:21",
      "A:210",
      "A:211",
      "A:212",
      "A:213",
      "A:214",
      "A:215",
      "A:22",
      "A:23",
      "A:24",
      "A:25",
      "A:26",
      "A:27",
      "A:28",
      "A:29",
      "A:3",
      "A:30",
      "A:31",
      "A:32",
      "A:33",
      "A:34",
      "A:35",
      "A:36",
      "A:37",
      "A:38",
      "A:39",
      "A:4",
      "A:40",
      "A:41",
      "A:42",
      "A:43",
      "A:44",
      "A:45",
      "A:46",
      "A:47",
      "A:48",
      "A:49",
      "A:5",
      "A:50",
      "A:51",
      "A:52",
      "A:53",
      "A:54",
      "A:55",
      "A:56",
      "A:57",
      "A:58",
      "A:59",
      "A:6",
      "A:60",
      "A:61",
      "A:62",
      "A:63",
      "A:64",
      "A:65",
      "A:66",
      "A:67",
      "A:68",
      "A:69",
      "A:7",
      "A:70",
      "A:71",
      "A:72",
      "A:73",
      "A:74",
      "A:75",
      "A:76",
      "A:77",
      "A:78",
      "A:79",
      "A:8",
      "A:80",
      "A:81",
      "A:82",
      "A:83",
      "A:84",
      "A:85",
      "A:86",
      "A:87",
      "A:88",
      "A:89",
      "A:9",
      "A:90",
      "A:91",
      "A:92",
      "A:93",
      "A:94",
      "A:95",
      "A:96",
      "A:97",
      "A:98",
      "A:99",
      "B:1",
      "B:10",
      "B:100",
      "B:101",
      "B:102",
      "B:103",
      "B:104",
      "B:105",
      "B:106",
      "B:107",
      "B:108",
      "B:109",
      "B:11",
      "B:110",
      "B:111",
      "B:112",
      "B:113",
      "B:114",
      "B:115",
      "B:116",
      "B:117",
      "B:118",
      "B:119",
      "B:12",
      "B:120",
      "B:121",
      "B:122",
      "B:123",
      "B:124",
      "B:125",
      "B:126",
      "B:127",
      "B:128",
      "B:129",
      "B:13",
      "B:130",
      "B:131",
      "B:132",
      "B:133",
      "B:134",
      "B:135",
      "B:136",
      "B:137",
      "B:138",
      "B:139",
      "B:14",
      "B:140",
      "B:141",
      "B:142",
      "B:143",
      "B:144",
      "B:145",
      "B:146",
      "B:147",
      "B:148",
      "B:149",
      "B:15",
      "B:150",
      "B:151",
      "B:152",
      "B:153",
      "B:154",
      "B:155",
      "B:156",
      "B:157",
      "B:158",
      "B:159",
      "B:16",
      "B:160",
      "B:161",
      "B:162",
      "B:163",
      "B:164",
      "B:165",
      "B:166",
      "B:167",
      "B:168",
      "B:169",
      "B:17",
      "B:170",
      "B:171",
      "B:172",
      "B:173",
      "B:174",
      "B:175",
      "B:176",
      "B:177",
      "B:178",
      "B:179",
      "B:18",
      "B:180",
      "B:181",
      "B:182",
      "B:183",
      "B:184",
      "B:185",
      "B:186",
      "B:187",
      "B:188",
      "B:189",
      "B:19",
      "B:190",
      "B:191",
      "B:192",
      "B:193",
      "B:194",
      "B:195",
      "B:196",
      "B:197",
      "B:198",
      "B:199",
      "B:2",
      "B:20",
      "B:200",
      "B:201",
      "B:202",
      "B:203",
      "B:204",
      "B:205",
      "B:206",
      "B:207",
      "B:208",
      "B:209",
      "B:21",
      "B:210",
      "B:211",
      "B:212",
      "B:213",
      "B:214",
      "B:215",
      "B:216",
      "B:22",
      "B:23",
      "B:24",
      "B:25",
      "B:26",
      "B:27",
      "B:28",
      "B:29",
      "B:3",
      "B:30",
      "B:31",
      "B:32",
      "B:33",
      "B:34",
      "B:35",
      "B:36",
      "B:37",
      "B:38",
      "B:39",
      "B:4",
      "B:40",
      "B:41",
      "B:42",
      "B:43",
      "B:44",
      "B:45",
      "B:46",
      "B:47",
      "B:48",
      "B:49",
      "B:5",
      "B:50",
      "B:51",
      "B:52",
      "B:53",
      "B:54",
      "B:55",
      "B:56",
      "B:57",
      "B:58",
      "B:59",
      "B:6",
      "B:60",
      "B:61",
      "B:62",
      "B:63",
      "B:64",
      "B:65",
      "B:66",
      "B:67",
      "B:68",
      "B:69",
      "B:7",
      "B:70",
      "B:71",
      "B:72",
      "B:73",
      "B:74",
      "B:75",
      "B:76",
      "B:77",
      "B:78",
      "B:79",
      "B:8",
      "B:80",
      "B:81",
      "B:82",
      "B:83",
      "B:84",
      "B:85",
      "B:86",
      "B:87",
      "B:88",
      "B:89",
      "B:9",
      "B:90",
      "B:91",
      "B:92",
      "B:93",
      "B:94",
      "B:95",
      "B:96",
      "B:97",
      "B:98",
      "B:99"
    ],
    "A:3": [
      "A:1",
      "A:10",
      "A:100",
      "A:101",
      "A:102",
      "A:103",
      "A:104",
      "A:105",
      "A:106",
      "A:107",
      "A:108",
      "A:109",
      "A:11",
      "A:110",
      "A:111",
      "A:112",
      "A:113",
      "A:114",
      "A:115",
      "A:116",
      "A:117",
      "A:118",
      "A:119",
      "A:12",
      "A:120",
      "A:121",
      "A:122",
      "A:123",
      "A:124",
      "A:125",
      "A:126",
      "A:127",
      "A:128",
      "A:129",
      "A:13",
      "A:130",
      "A:131",
      "A:132",
      "A:133",
      "A:134",
      "A:135",
      "A:136",
      "A:137",
      "A:138",
      "A:139",
      "A:14",
      "A:140",
      "A:141",
      "A:142",
      "A:143",
      "A:144",
      "A:145",
      "A:146",
      "A:147",
      "A:148",
      "A:149",
      "A:15",
      "A:150",
      "A:151",
      "A:152",
      "A:153",
      "A:154",
      "A:155",
      "A:156",
      "A:157",
      "A:158",
      "A:159",
      "A:16",
      "A:160",
      "A:161",
      "A:162",
      "A:163",
      "A:164",
      "A:165",
      "A:166",
      "A:167",
      "A:168",
      "A:169",
      "A:17",
      "A:170",
      "A:171",
      "A:172",
      "A:173",
      "A:174",
      "A:175",
      "A:176",
      "A:177",
      "A:178",
      "A:179",
      "A:18",
      "A:180",
      "A:181",
      "A:182",
      "A:183",
      "A:184",
      "A:185",
      "A:186",
      "A:187",
      "A:188",
      "A:189",
      "A:19",
      "A:190",
      "A:191",
      "A:192",
      "A:193",
      "A:194",
      "A:195",
      "A:196",
      "A:197",
      "A:198",
      "A:199",
      "A:2",
      "A:20",
      "A:200",
      "A:201",
      "A:202",
      "A:203",
      "A:204",
      "A:205",
      "A:206",
      "A:207",
      "A:208",
      "A:209",
      "A:21",
      "A:210",
      "A:211",
      "A:212",
      "A:213",
      "A:214",
      "A:215",
      "A:22",
      "A:23",
      "A:24",
      "A:25",
      "A:26",
      "A:27",
      "A:28",
      "A:29",
      "A:30",
      "A:31",
      "A:32",
      "A:33",
      "A:34",
      "A:35",
      "A:36",
      "A:37",
      "A:38",
      "A:39",
      "A:4",
      "A:40",
      "A:41",
      "A:42",
      "A:43",
      "A:44",
      "A:45",
      "A:46",
      "A:47",
      "A:48",
      "A:49",
      "A:5",
      "A:50",
      "A:51",
      "A:52",
      "A:53",
      "A:54",
      "A:55",
      "A:56",
      "A:57",
      "A:58",
      "A:59",
      "A:6",
      "A:60",
      "A:61",
      "A:62",
      "A:63",
      "A:64",
      "A:65",
      "A:66",
      "A:67",
      "A:68",
      "A:69",
      "A:7",
      "A:70",
      "A:71",
      "A:72",
      "A:73",
      "A:74",
      "A:75",
      "A:76",
      "A:77",
      "A:78",
      "A:79",
      "A:8",
      "A:80",
      "A:81",
      "A:82",
      "A:83",
      "A:84",
      "A:85",
      "A:86",
      "A:87",
      "A:88",
      "A:89",
      "A:9",
      "A:90",
      "A:91",
      "A:92",
      "A:93",
      "A:94",
      "A:95",
      "A:96",
      "A:97",
      "A:98",
      "A:99",
      "B:1",
      "B:10",
      "B:100",
      "B:101",
      "B:102",
      "B:103",
      "B:104",
      "B:105",
      "B:106",
      "B:107",
      "B:108",
      "B:109",
      "B:11",
      "B:110",
      "B:111",
      "B:112",
      "B:113",
      "B:114",
      "B:115",
      "B:116",
      "B:117",
      "B:118",
      "B:119",
      "B:12",
      "B:120",
      "B:121",
      "B:122",
      "B:123",
      "B:124",
      "B:125",
      "B:126",
      "B:127",
      "B:128",
      "B:129",
      "B:13",
      "B:130",
      "B:131",
      "B:132",
      "B:133",
      "B:134",
      "B:135",
      "B:136",
      "B:137",
      "B:138",
      "B:139",
      "B:14",
      "B:140",
      "B:141",
      "B:142",
      "B:143",
      "B:144",
      "B:145",
      "B:146",
      "B:147",
      "B:148",
      "B:149",
      "B:15",
      "B:150",
      "B:151",
      "B:152",
      "B:153",
      "B:154",
      "B:155",
      "B:156",
      "B:157",
      "B:158",
      "B:159",
      "B:16",
      "B:160",
      "B:161",
      "B:162",
      "B:163",
      "B:164",
      "B:165",
      "B:166",
      "B:167",
      "B:168",
      "B:169",
      "B:17",
      "B:170",
      "B:171",
      "B:172",
      "B:173",
      "B:174",
      "B:175",
      "B:176",
      "B:177",
      "B:178",
      "B:179",
      "B:18",
      "B:180",
      "B:181",
      "B:182",
      "B:183",
      "B:184",
      "B:185",
      "B:186",
      "B:187",
      "B:188",
      "B:189",
      "B:19",
      "B:190",
      "B:191",
      "B:192",
      "B:193",
      "B:194",
      "B:195",
      "B:196",
      "B:197",
      "B:198",
      "B:199",
      "B:2",
      "B:20",
      "B:200",
      "B:201",
      "B:202",
      "B:203",
      "B:204",
      "B:205",
      "B:206",
      "B:207",
      "B:208",
      "B:209",
      "B:21",
      "B:210",
      "B:211",
      "B:212",
      "B:213",
      "B:214",
      "B:215",
      "B:216",
      "B:22",
      "B:23",
      "B:24",
      "B:25",
      "B:26",
      "B:27",
      "B:28",
      "B:29",
      "B:3",
      "B:30",
      "B:31",
      "B:32",
      "B:33",
      "B:34",
      "B:35",
      "B:36",
      "B:37",
      "B:38",
      "B:39",
      "B:4",
      "B:40",
      "B:41",
      "B:42",
      "B:43",
      "B:44",
      "B:45",
      "B:46",
      "B:47",
      "B:48",
      "B:49",
      "B:5",
      "B:50",
      "B:51",
      "B:52",
      "B:53",
      "B:54",
      "B:55",
      "B:56",
      "B:57",
      "B:58",
      "B:59",
      "B:6",
      "B:60",
      "B:61",
      "B:62",
      "B:63",
      "B:64",
      "B:65",
      "B:66",
      "B:67",
      "B:68",
      "B:69",
      "B:7",
      "B:70",
      "B:71",
      "B:72",
      "B:73",
      "B:74",
      "B:75",
      "B:76",
      "B:77",
      "B:78",
      "B:79",
      "B:8",
      "B:80",
      "B:81",
      "B:82",
      "B:83",
      "B:84",
      "B:85",
      "B:86",
      "B:87",
      "B:88",
      "B:89",
      "B:9",
      "B:90",
      "B:91",
      "B:92",
      "B:93",
      "B:94",
      "B:95",
      "B:96",
      "B:97",
      "B:98",
      "B:99"
    ],
    "A:4": [
      "A:1",
      "A:10",
      "A:100",
      "A:101",
      "A:102",
      "A:103",
      "A:104",
      "A:105",
      "A:106",
      "A:107",
      "A:108",
      "A:109",
      "A:11",
      "A:110",
      "A:111",
      "A:112",
      "A:113",
      "A:114",
      "A:115",
      "A:116",
      "A:117",
      "A:118",
      "A:119",
      "A:12",
      "A:120",
      "A:121",
      "A:122",
      "A:123",
      "A:124",
      "A:125",
      "A:126",
      "A:127",
      "A:128",
      "A:129",
      "A:13",
      "A:130",
      "A:131",
      "A:132",
      "A:133",
      "A:134",
      "A:135",
      "A:136",
      "A:137",
      "A:138",
      "A:139",
      "A:14",
      "A:140",
      "A:141",
      "A:142",
      "A:143",
      "A:144",
      "A:145",
      "A:146",
      "A:147",
      "A:148",
      "A:149",
      "A:15",
      "A:150",
      "A:151",
      "A:152",
      "A:153",
      "A:154",
      "A:155",
      "A:156",
      "A:157",
      "A:158",
      "A:159",
      "A:16",
      "A:160",
      "A:161",
      "A:162",
      "A:163",
      "A:164",
      "A:165",
      "A:166",
      "A:167",
      "A:168",
      "A:169",
      "A:17",
      "A:170",
      "A:171",
      "A:172",
      "A:173",
      "A:174",
      "A:175",
      "A:176",
      "A:177",
      "A:178",
      "A:179",
      "A:18",
      "A:180",
      "A:181",
      "A:182",
      "A:183",
      "A:184",
      "A:185",
      "A:186",
      "A:187",
      "A:188",
      "A:189",
      "A:19",
      "A:190",
      "A:191",
      "A:192",
      "A:193",
      "A:194",
      "A:195",
      "A:196",
      "A:197",
      "A:198",
      "A:199",
      "A:2",
      "A:20",
      "A:200",
      "A:201",
      "A:202",
      "A:203",
      "A:204",
      "A:205",
      "A:206",
      "A:207",
      "A:208",
      "A:209",
      "A:21",
      "A:210",
      "A:211",
      "A:212",
      "A:213",
      "A:214",
      "A:215",
      "A:22",
      "A:23",
      "A:24",
      "A:25",
      "A:26",
      "A:27",
      "A:28",
      "A:29",
      "A:3",
      "A:30",
      "A:31",
      "A:32",
      "A:33",
      "A:34",
      "A:35",
      "A:36",
      "A:37",
      "A:38",
      "A:39",
      "A:40",
      "A:41",
      "A:42",
      "A:43",
      "A:44",
      "A:45",
      "A:46",
      "A:47",
      "A:48",
      "A:49",
      "A:5",
      "A:50",
      "A:51",
      "A:52",
      "A:53",
      "A:54",
      "A:55",
      "A:56",
      "A:57",
      "A:58",
      "A:59",
      "A:6",
      "A:60",
      "A:61",
      "A:62",
      "A:63",
      "A:64",
      "A:65",
      "A:66",
      "A:67",
      "A:68",
      "A:69",
      "A:7",
      "A:70",
      "A:71",
      "A:72",
      "A:73",
      "A:74",
      "A:75",
      "A:76",
      "A:77",
      "A:78",
      "A:79",
      "A:8",
      "A:80",
      "A:81",
      "A:82",
      "A:83",
      "A:84",
      "A:85",
      "A:86",
      "A:87",
      "A:88",
      "A:89",
      "A:9",
      "A:90",
      "A:91",
      "A:92",
      "A:93",
      "A:94",
      "A:95",
      "A:96",
      "A:97",
      "A:98",
      "A:99",
      "B:1",
      "B:10",
      "B:100",
      "B:101",
      "B:102",
      "B:103",
      "B:104",
      "B:105",
      "B:106",
      "B:107",
      "B:108",
      "B:109",
      "B:11",
      "B:110",
      "B:111",
      "B:112",
      "B:113",
      "B:114",
      "B:115",
      "B:116",
      "B:117",
      "B:118",
      "B:119",
      "B:12",
      "B:120",
      "B:121",
      "B:122",
      "B:123",
      "B:124",
      "B:125",
      "B:126",
      "B:127",
      "B:128",
      "B:129",
      "B:13",
      "B:130",
      "B:131",
      "B:132",
      "B:133",
      "B:134",
      "B:135",
      "B:136",
      "B:137",
      "B:138",
      "B:139",
      "B:14",
      "B:140",
      "B:141",
      "B:142",
      "B:143",
      "B:144",
      "B:145",
      "B:146",
      "B:147",
      "B:148",
      "B:149",
      "B:15",
      "B:150",
      "B:151",
      "B:152",
      "B:153",
      "B:154",
      "B:155",
      "B:156",
      "B:157",
      "B:158",
      "B:159",
      "B:16",
      "B:160",
      "B:161",
      "B:162",
      "B:163",
      "B:164",
      "B:165",
      "B:166",
      "B:167",
      "B:168",
      "B:169",
      "B:17",
      "B:170",
      "B:171",
      "B:172",
      "B:173",
      "B:174",
      "B:175",
      "B:176",
      "B:177",
      "B:178",
      "B:179",
      "B:18",
      "B:180",
      "B:181",
      "B:182",
      "B:183",
      "B:184",
      "B:185",
      "B:186",
      "B:187",
      "B:188",
      "B:189",
      "B:19",
      "B:190",
      "B:191",
      "B:192",
      "B:193",
      "B:194",
      "B:195",
      "B:196",
      "B:197",
      "B:198",
      "B:199",
      "B:2",
      "B:20",
      "B:200",
      "B:201",
      "B:202",
      "B:203",
      "B:204",
      "B:205",
      "B:206",
      "B:207",
      "B:208",
      "B:209",
      "B:21",
      "B:210",
      "B:211",
      "B:212",
      "B:213",
      "B:214",
      "B:215",
      "B:216",
      "B:22",
      "B:23",
      "B:24",
      "B:25",
      "B:26",
      "B:27",
      "B:28",
      "B:29",
      "B:3",
      "B:30",
      "B:31",
      "B:32",
      "B:33",
      "B:34",
      "B:35",
      "B:36",
      "B:37",
      "B:38",
      "B:39",
      "B:4",
      "B:40",
      "B:41",
      "B:42",
      "B:43",
      "B:44",
      "B:45",
      "B:46",
      "B:47",
      "B:48",
      "B:49",
      "B:5",
      "B:50",
      "B:51",
      "B:52",
      "B:53",
      "B:54",
      "B:55",
      "B:56",
      "B:57",
      "B:58",
      "B:59",
      "B:6",
      "B:60",
      "B:61",
      "B:62",
      "B:63",
      "B:64",
      "B:65",
      "B:66",
      "B:67",
      "B:68",
      "B:69",
      "B:7",
      "B:70",
      "B:71",
      "B:72",
      "B:73",
      "B:74",
      "B:75",
      "B:76",
      "B:77",
      "B:78",
      "B:79",
      "B:8",
      "B:80",
      "B:81",
      "B:82",
      "B:83",
      "B:84",
      "B:85",
      "B:86",
      "B:87",
      "B:88",
      "B:89",
      "B:9",
      "B:90",
      "B:91",
      "B:92",
      "B:93",
      "B:94",
      "B:95",
      "B:96",
      "B:97",
      "B:98",
      "B:99"
    ],
    "A:5": [
      "A:1",
      "A:10",
      "A:100",
      "A:101",
      "A:102",
      "A:103",
      "A:104",
      "A:105",
      "A:106",
      "A:107",
      "A:108",
      "A:109",
      "A:11",
      "A:110",
      "A:111",
      "A:112",
      "A:113",
      "A:114",
      "A:115",
      "A:116",
      "A:117",
      "A:118",
      "A:119",
      "A:12",
      "A:120",
      "A:121",
      "A:122",
      "A:123",
      "A:124",
      "A:125",
      "A:126",
      "A:127",
      "A:128",
      "A:129",
      "A:13",
      "A:130",
      "A:131",
      "A:132",
      "A:133",
      "A:134",
      "A:135",
      "A:136",
      "A:137",
      "A:138",
      "A:139",
      "A:14",
      "A:140",
      "A:141",
      "A:142",
      "A:143",
      "A:144",
      "A:145",
      "A:146",
      "A:147",
      "A:148",
      "A:149",
      "A:15",
      "A:150",
      "A:151",
      "A:152",
      "A:153",
      "A:154",
      "A:155",
      "A:156",
      "A:157",
      "A:158",
      "A:159",
      "A:16",
      "A:160",
      "A:161",
      "A:162",
      "A:163",
      "A:164",
      "A:165",
      "A:166",
      "A:167",
      "A:168",
      "A:169",
      "A:17",
      "A:170",
      "A:171",
      "A:172",
      "A:173",
      "A:174",
      "A:175",
      "A:176",
      "A:177",
      "A:178",
      "A:179",
      "A:18",
      "A:180",
      "A:181",
      "A:182",
      "A:183",
      "A:184",
      "A:185",
      "A:186",
      "A:187",
      "A:188",
      "A:189",
      "A:19",
      "A:190",
      "A:191",
      "A:192",
      "A:193",
      "A:194",
      "A:195",
      "A:196",
      "A:197",
      "A:198",
      "A:199",
      "A:2",
      "A:20",
      "A:200",
      "A:201",
      "A:202",
      "A:203",
      "A:204",
      "A:205",
      "A:206",
      "A:207",
      "A:208",
      "A:209",
      "A:21",
      "A:210",
      "A:211",
      "A:212",
      "A:213",
      "A:214",
      "A:215",
      "A:22",
      "A:23",
      "A:24",
      "A:25",
      "A:26",
      "A:27",
      "A:28",
      "A:29",
      "A:3",
      "A:30",
      "A:31",
      "A:32",
      "A:33",
      "A:34",
      "A:35",
      "A:36",
      "A:37",
      "A:38",
      "A:39",
      "A:4",
      "A:40",
      "A:41",
      "A:42",
      "A:43",
      "A:44",
      "A:45",
      "A:46",
      "A:47",
      "A:48",
      "A:49",
      "A:50",
      "A:51",
      "A:52",
      "A:53",
      "A:54",
      "A:55",
      "A:56",
      "A:57",
      "A:58",
      "A:59",
      "A:6",
      "A:60",
      "A:61",
      "A:62",
      "A:63",
      "A:64",
      "A:65",
      "A:66",
      "A:67",
      "A:68",
      "A:69",
      "A:7",
      "A:70",
      "A:71",
      "A:72",
      "A:73",
      "A:74",
      "A:75",
      "A:76",
      "A:77",
      "A:78",
      "A:79",
      "A:8",
      "A:80",
      "A:81",
      "A:82",
      "A:83",
      "A:84",
      "A:85",
      "A:86",
      "A:87",
      "A:88",
      "A:89",
      "A:9",
      "A:90",
      "A:91",
      "A:92",
      "A:93",
      "A:94",
      "A:95",
      "A:96",
      "A:97",
      "A:98",
      "A:99",
      "B:1",
      "B:10",
      "B:100",
      "B:101",
      "B:102",
      "B:103",
      "B:104",
      "B:105",
      "B:106",
      "B:107",
      "B:108",
      "B:109",
      "B:11",
      "B:110",
      "B:111",
      "B:112",
      "B:113",
      "B:114",
      "B:115",
      "B:116",
      "B:117",
      "B:118",
      "B:119",
      "B:12",
      "B:120",
      "B:121",
      "B:122",
      "B:123",
      "B:124",
      "B:125",
      "B:126",
      "B:127",
      "B:128",
      "B:129",
      "B:13",
      "B:130",
      "B:131",
      "B:132",
      "B:133",
      "B:134",
      "B:135",
      "B:136",
      "B:137",
      "B:138",
      "B:139",
      "B:14",
      "B:140",
      "B:141",
      "B:142",
      "B:143",
      "B:144",
      "B:145",
      "B:146",
      "B:147",
      "B:148",
      "B:149",
      "B:15",
      "B:150",
      "B:151",
      "B:152",
      "B:153",
      "B:154",
      "B:155",
      "B:156",
      "B:157",
      "B:158",
      "B:159",
      "B:16",
      "B:160",
      "B:161",
      "B:162",
      "B:163",
      "B:164",
      "B:165",
      "B:166",
      "B:167",
      "B:168",
      "B:169",
      "B:17",
      "B:170",
      "B:171",
      "B:172",
      "B:173",
      "B:174",
      "B:175",
      "B:176",
      "B:177",
      "B:178",
      "B:179",
      "B:18",
      "B:180",
      "B:181",
      "B:182",
      "B:183",
      "B:184",
      "B:185",
      "B:186",
      "B:187",
      "B:188",
      "B:189",
      "B:19",
      "B:190",
      "B:191",
      "B:192",
      "B:193",
      "B:194",
      "B:195",
      "B:196",
      "B:197",
      "B:198",
      "B:199",
      "B:2",
      "B:20",
      "B:200",
      "B:201",
      "B:202",
      "B:203",
      "B:204",
      "B:205",
      "B:206",
      "B:207",
      "B:208",
      "B:209",
      "B:21",
      "B:210",
      "B:211",
      "B:212",
      "B:213",
      "B:214",
      "B:215",
      "B:216",
      "B:22",
      "B:23",
      "B:24",
      "B:25",
      "B:26",
      "B:27",
      "B:28",
      "B:29",
      "B:3",
      "B:30",
      "B:31",
      "B:32",
      "B:33",
      "B:34",
      "B:35",
      "B:36",
      "B:37",
      "B:38",
      "B:39",
      "B:4",
      "B:40",
      "B:41",
      "B:42",
      "B:43",
      "B:44",
      "B:45",
      "B:46",
      "B:47",
      "B:48",
      "B:49",
      "B:5",
      "B:50",
      "B:51",
      "B:52",
      "B:53",
      "B:54",
      "B:55",
      "B:56",
      "B:57",
      "B:58",
      "B:59",
      "B:6",
      "B:60",
      "B:61",
      "B:62",
      "B:63",
      "B:64",
      "B:65",
      "B:66",
      "B:67",
      "B:68",
      "B:69",
      "B:7",
      "B:70",
      "B:71",
      "B:72",
      "B:73",
      "B:74",
      "B:75",
      "B:76",
      "B:77",
      "B:78",
      "B:79",
      "B:8",
      "B:80",
      "B:81",
      "B:82",
      "B:83",
      "B:84",
      "B:85",
      "B:86",
      "B:87",
      "B:88",
      "B:89",
      "B:9",
      "B:90",
      "B:91",
      "B:92",
      "B:93",
      "B:94",
      "B:95",
      "B:96",
      "B:97",
      "B:98",
      "B:99"
    ],
    "A:6": [
      "A:1",
      "A:10",
      "A:100",
      "A:101",
      "A:102",
      "A:103",
      "A:104",
      "A:105",
      "A:106",
      "A:107",
      "A:108",
      "A:109",
      "A:11",
      "A:110",
      "A:111",
      "A:112",
      "A:113",
      "A:114",
      "A:115",
      "A:116",
      "A:117",
      "A:118",
      "A:119",
      "A:12",
      "A:120",
      "A:121",
      "A:122",
      "A:123",
      "A:124",
      "A:125",
      "A:126",
      "A:127",
      "A:128",
      "A:129",
      "A:13",
      "A:130",
      "A:131",
      "A:132",
      "A:133",
      "A:134",
      "A:135",
      "A:136",
      "A:137",
      "A:138",
      "A:139",
      "A:14",
      "A:140",
      "A:141",
      "A:142",
      "A:143",
      "A:144",
      "A:145",
      "A:146",
      "A:147",
      "A:148",
      "A:149",
      "A:15",
      "A:150",
      "A:151",
      "A:152",
      "A:153",
      "A:154",
      "A:155",
      "A:156",
      "A:157",
      "A:158",
      "A:159",
      "A:16",
      "A:160",
      "A:161",
      "A:162",
      "A:163",
      "A:164",
      "A:165",
      "A:166",
      "A:167",
      "A:168",
      "A:169",
      "A:17",
      "A:170",
      "A:171",
      "A:172",
      "A:173",
      "A:174",
      "A:175",
      "A:176",
      "A:177",
      "A:178",
      "A:179",
      "A:18",
      "A:180",
      "A:181",
      "A:182",
      "A:183",
      "A:184",
      "A:185",
      "A:186",
      "A:187",
      "A:188",
      "A:189",
      "A:19",
      "A:190",
      "A:191",
      "A:192",
      "A:193",
      "A:194",
      "A:195",
      "A:196",
      "A:197",
      "A:198",
      "A:199",
      "A:2",
      "A:20",
      "A:200",
      "A:201",
      "A:202",
      "A:203",
      "A:204",
      "A:205",
      "A:206",
      "A:207",
      "A:208",
      "A:209",
      "A:21",
      "A:210",
      "A:211",
      "A:212",
      "A:213",
      "A:214",
      "A:215",
      "A:22",
      "A:23",
      "A:24",
      "A:25",
      "A:26",
      "A:27",
      "A:28",
      "A:29",
      "A:3",
      "A:30",
      "A:31",
      "A:32",
      "A:33",
      "A:34",
      "A:35",
      "A:36",
      "A:37",
      "A:38",
      "A:39",
      "A:4",
      "A:40",
      "A:41",
      "A:42",
      "A:43",
      "A:44",
      "A:45",
      "A:46",
      "A:47",
      "A:48",
      "A:49",
      "A:5",
      "A:50",
      "A:51",
      "A:52",
      "A:53",
      "A:54",
      "A:55",
      "A:56",
      "A:57",
      "A:58",
      "A:59",
      "A:60",
      "A:61",
      "A:62",
      "A:63",
      "A:64",
      "A:65",
      "A:66",
      "A:67",
      "A:68",
      "A:69",
      "A:7",
      "A:70",
      "A:71",
      "A:72",
      "A:73",
      "A:74",
      "A:75",
      "A:76",
      "A:77",
      "A:78",
      "A:79",
      "A:8",
      "A:80",
      "A:81",
      "A:82",
      "A:83",
      "A:84",
      "A:85",
      "A:86",
      "A:87",
      "A:88",
      "A:89",
      "A:9",
      "A:90",
      "A:91",
      "A:92",
      "A:93",
      "A:94",
      "A:95",
      "A:96",
      "A:97",
      "A:98",
      "A:99",
      "B:1",
      "B:10",
      "B:100",
      "B:101",
      "B:102",
      "B:103",
      "B:104",
      "B:105",
      "B:106",
      "B:107",
      "B:108",
      "B:109",
      "B:11",
      "B:110",
      "B:111",
      "B:112",
      "B:113",
      "B:114",
      "B:115",
      "B:116",
      "B:117",
      "B:118",
      "B:119",
      "B:12",
      "B:120",
      "B:121",
      "B:122",
      "B:123",
      "B:124",
      "B:125",
      "B:126",
      "B:127",
      "B:128",
      "B:129",
      "B:13",
      "B:130",
      "B:131",
      "B:132",
      "B:133",
      "B:134",
      "B:135",
      "B:136",
      "B:137",
      "B:138",
      "B:139",
      "B:14",
      "B:140",
      "B:141",
      "B:142",
      "B:143",
      "B:144",
      "B:145",
      "B:146",
      "B:147",
      "B:148",
      "B:149",
      "B:15",
      "B:150",
      "B:151",
      "B:152",
      "B:153",
      "B:154",
      "B:155",
      "B:156",
      "B:157",
      "B:158",
      "B:159",
      "B:16",
      "B:160",
      "B:161",
      "B:162",
      "B:163",
      "B:164",
      "B:165",
      "B:166",
      "B:167",
      "B:168",
      "B:169",
      "B:17",
      "B:170",
      "B:171",
      "B:172",
      "B:173",
      "B:174",
      "B:175",
      "B:176",
      "B:177",
      "B:178",
      "B:179",
      "B:18",
      "B:180",
      "B:181",
      "B:182",
      "B:183",
      "B:184",
      "B:185",
      "B:186",
      "B:187",
      "B:188",
      "B:189",
      "B:19",
      "B:190",
      "B:191",
      "B:192",
      "B:193",
      "B:194",
      "B:195",
      "B:196",
      "B:197",
      "B:198",
      "B:199",
      "B:2",
      "B:20",
      "B:200",
      "B:201",
      "B:202",
      "B:203",
      "B:204",
      "B:205",
      "B:206",
      "B:207",
      "B:208",
      "B:209",
      "B:21",
      "B:210",
      "B:211",
      "B:212",
      "B:213",
      "B:214",
      "B:215",
      "B:216",
      "B:22",
      "B:23",
      "B:24",
      "B:25",
      "B:26",
      "B:27",
      "B:28",
      "B:29",
      "B:3",
      "B:30",
      "B:31",
      "B:32",
      "B:33",
      "B:34",
      "B:35",
      "B:36",
      "B:37",
      "B:38",
      "B:39",
      "B:4",
      "B:40",
      "B:41",
      "B:42",
      "B:43",
      "B:44",
      "B:45",
      "B:46",
      "B:47",
      "B:48",
      "B:49",
      "B:5",
      "B:50",
      "B:51",
      "B:52",
      "B:53",
      "B:54",
      "B:55",
      "B:56",
      "B:57",
      "B:58",
      "B:59",
      "B:6",
      "B:60",
      "B:61",
      "B:62",
      "B:63",
      "B:64",
      "B:65",
      "B:66",
      "B:67",
      "B:68",
      "B:69",
      "B:7",
      "B:70",
      "B:71",
      "B:72",
      "B:73",
      "B:74",
      "B:75",
      "B:76",
      "B:77",
      "B:78",
      "B:79",
      "B:8",
      "B:80",
      "B:81",
      "B:82",
      "B:83",
      "B:84",
      "B:85",
      "B:86",
      "B:87",
      "B:88",
      "B:89",
      "B:9",
      "B:90",
      "B:91",
      "B:92",
      "B:93",
      "B:94",
      "B:95",
      "B:96",
      "B:97",
      "B:98",
      "B:99"
    ],
    "A:7": [
      "A:1",
      "A:10",
      "A:100",
      "A:101",
      "A:102",
      "A:103",
      "A:104",
      "A:105",
      "A:106",
      "A:107",
      "A:108",
      "A:109",
      "A:11",
      "A:110",
      "A:111",
      "A:112",
      "A:113",
      "A:114",
      "A:115",
      "A:116",
      "A:117",
      "A:118",
      "A:119",
      "A:12",
      "A:120",
      "A:121",
      "A:122",
      "A:123",
      "A:124",
      "A:125",
      "A:126",
      "A:127",
      "A:128",
      "A:129",
      "A:13",
      "A:130",
      "A:131",
      "A:132",
      "A:133",
      "A:134",
      "A:135",
      "A:136",
      "A:137",
      "A:138",
      "A:139",
      "A:14",
      "A:140",
      "A:141",
      "A:142",
      "A:143",
      "A:144",
      "A:145",
      "A:146",
      "A:147",
      "A:148",
      "A:149",
      "A:15",
      "A:150",
      "A:151",
      "A:152",
      "A:153",
      "A:154",
      "A:155",
      "A:156",
      "A:157",
      "A:158",
      "A:159",
      "A:16",
      "A:160",
      "A:161",
      "A:162",
      "A:163",
      "A:164",
      "A:165",
      "A:166",
      "A:167",
      "A:168",
      "A:169",
      "A:17",
      "A:170",
      "A:171",
      "A:172",
      "A:173",
      "A:174",
      "A:175",
      "A:176",
      "A:177",
      "A:178",
      "A:179",
      "A:18",
      "A:180",
      "A:181",
      "A:182",
      "A:183",
      "A:184",
      "A:185",
      "A:186",
      "A:187",
      "A:188",
      "A:189",
      "A:19",
      "A:190",
      "A:191",
      "A:192",
      "A:193",
      "A:194",
      "A:195",
      "A:196",
      "A:197",
      "A:198",
      "A:199",
      "A:2",
      "A:20",
      "A:200",
      "A:201",
      "A:202",
      "A:203",
      "A:204",
      "A:205",
      "A:206",
      "A:207",
      "A:208",
      "A:209",
      "A:21",
      "A:210",
      "A:211",
      "A:212",
      "A:213",
      "A:214",
      "A:215",
      "A:22",
      "A:23",
      "A:24",
      "A:25",
      "A:26",
      "A:27",
      "A:28",
      "A:29",
      "A:3",
      "A:30",
      "A:31",
      "A:32",
      "A:33",
      "A:34",
      "A:35",
      "A:36",
      "A:37",
      "A:38",
      "A:39",
      "A:4",
      "A:40",
      "A:41",
      "A:42",
      "A:43",
      "A:44",
      "A:45",
      "A:46",
      "A:47",
      "A:48",
      "A:49",
      "A:5",
      "A:50",
      "A:51",
      "A:52",
      "A:53",
      "A:54",
      "A:55",
      "A:56",
      "A:57",
      "A:58",
      "A:59",
      "A:6",
      "A:60",
      "A:61",
      "A:62",
      "A:63",
      "A:64",
      "A:65",
      "A:66",
      "A:67",
      "A:68",
      "A:69",
      "A:70",
      "A:71",
      "A:72",
      "A:73",
      "A:74",
      "A:75",
      "A:76",
      "A:77",
      "A:78",
      "A:79",
      "A:8",
      "A:80",
      "A:81",
      "A:82",
      "A:83",
      "A:84",
      "A:85",
      "A:86",
      "A:87",
      "A:88",
      "A:89",
      "A:9",
      "A:90",
      "A:91",
      "A:92",
      "A:93",
      "A:94",
      "A:95",
      "A:96",
      "A:97",
      "A:98",
      "A:99",
      "B:1",
      "B:10",
      "B:100",
      "B:101",
      "B:102",
      "B:103",
      "B:104",
      "B:105",
      "B:106",
      "B:107",
      "B:108",
      "B:109",
      "B:11",
      "B:110",
      "B:111",
      "B:112",
      "B:113",
      "B:114",
      "B:115",
      "B:116",
      "B:117",
      "B:118",
      "B:119",
      "B:12",
      "B:120",
      "B:121",
      "B:122",
      "B:123",
      "B:124",
      "B:125",
      "B:126",
      "B:127",
      "B:128",
      "B:129",
      "B:13",
      "B:130",
      "B:131",
      "B:132",
      "B:133",
      "B:134",
      "B:135",
      "B:136",
      "B:137",
      "B:138",
      "B:139",
      "B:14",
      "B:140",
      "B:141",
      "B:142",
      "B:143",
      "B:144",
      "B:145",
      "B:146",
      "B:147",
      "B:148",
      "B:149",
      "B:15",
      "B:150",
      "B:151",
      "B:152",
      "B:153",
      "B:154",
      "B:155",
      "B:156",
      "B:157",
      "B:158",
      "B:159",
      "B:16",
      "B:160",
      "B:161",
      "B:162",
      "B:163",
      "B:164",
      "B:165",
      "B:166",
      "B:167",
      "B:168",
      "B:169",
      "B:17",
      "B:170",
      "B:171",
      "B:172",
      "B:173",
      "B:174",
      "B:175",
      "B:176",
      "B:177",
      "B:178",
      "B:179",
      "B:18",
      "B:180",
      "B:181",
      "B:182",
      "B:183",
      "B:184",
      "B:185",
      "B:186",
      "B:187",
      "B:188",
      "B:189",
      "B:19",
      "B:190",
      "B:191",
      "B:192",
      "B:193",
      "B:194",
      "B:195",
      "B:196",
      "B:197",
      "B:198",
      "B:199",
      "B:2",
      "B:20",
      "B:200",
      "B:201",
      "B:202",
      "B:203",
      "B:204",
      "B:205",
      "B:206",
      "B:207",
      "B:208",
      "B:209",
      "B:21",
      "B:210",
      "B:211",
      "B:212",
      "B:213",
      "B:214",
      "B:215",
      "B:216",
      "B:22",
      "B:23",
      "B:24",
      "B:25",
      "B:26",
      "B:27",
      "B:28",
      "B:29",
      "B:3",
      "B:30",
      "B:31",
      "B:32",
      "B:33",
      "B:34",
      "B:35",
      "B:36",
      "B:37",
      "B:38",
      "B:39",
      "B:4",
      "B:40",
      "B:41",
      "B:42",
      "B:43",
      "B:44",
      "B:45",
      "B:46",
      "B:47",
      "B:48",
      "B:49",
      "B:5",
      "B:50",
      "B:51",
      "B:52",
      "B:53",
      "B:54",
      "B:55",
      "B:56",
      "B:57",
      "B:58",
      "B:59",
      "B:6",
      "B:60",
      "B:61",
      "B:62",
      "B:63",
      "B:64",
      "B:65",
      "B:66",
      "B:67",
      "B:68",
      "B:69",
      "B:7",
      "B:70",
      "B:71",
      "B:72",
      "B:73",
      "B:74",
      "B:75",
      "B:76",
      "B:77",
      "B:78",
      "B:79",
      "B:8",
      "B:80",
      "B:81",
      "B:82",
      "B:83",
      "B:84",
      "B:85",
      "B:86",
      "B:87",
      "B:88",
      "B:89",
      "B:9",
      "B:90",
      "B:91",
      "B:92",
      "B:93",
      "B:94",
      "B:95",
      "B:96",
      "B:97",
      "B:98",
      "B:99"
    ],
    "A:8": [
      "A:1",
      "A:10",
      "A:100",
      "A:101",
      "A:102",
      "A:103",
      "A:104",
      "A:105",
      "A:106",
      "A:107",
      "A:108",
      "A:109",
      "A:11",
      "A:110",
      "A:111",
      "A:112",
      "A:113",
      "A:114",
      "A:115",
      "A:116",
      "A:117",
      "A:118",
      "A:119",
      "A:12",
      "A:120",
      "A:121",
      "A:122",
      "A:123",
      "A:124",
      "A:125",
      "A:126",
      "A:127",
      "A:128",
      "A:129",
      "A:13",
      "A:130",
      "A:131",
      "A:132",
      "A:133",
      "A:134",
      "A:135",
      "A:136",
      "A:137",
      "A:138",
      "A:139",
      "A:14",
      "A:140",
      "A:141",
      "A:142",
      "A:143",
      "A:144",
      "A:145",
      "A:146",
      "A:147",
      "A:148",
      "A:149",
      "A:15",
      "A:150",
      "A:151",
      "A:152",
      "A:153",
      "A:154",
      "A:155",
      "A:156",
      "A:157",
      "A:158",
      "A:159",
      "A:16",
      "A:160",
      "A:161",
      "A:162",
      "A:163",
      "A:164",
      "A:165",
      "A:166",
      "A:167",
      "A:168",
      "A:169",
      "A:17",
      "A:170",
      "A:171",
      "A:172",
      "A:173",
      "A:174",
      "A:175",
      "A:176",
      "A:177",
      "A:178",
      "A:179",
      "A:18",
      "A:180",
      "A:181",
      "A:182",
      "A:183",
      "A:184",
      "A:185",
      "A:186",
      "A:187",
      "A:188",
      "A:189",
      "A:19",
      "A:190",
      "A:191",
      "A:192",
      "A:193",
      "A:194",
      "A:195",
      "A:196",
      "A:197",
      "A:198",
      "A:199",
      "A:2",
      "A:20",
      "A:200",
      "A:201",
      "A:202",
      "A:203",
      "A:204",
      "A:205",
      "A:206",
      "A:207",
      "A:208",
      "A:209",
      "A:21",
      "A:210",
      "A:211",
      "A:212",
      "A:213",
      "A:214",
      "A:215",
      "A:22",
      "A:23",
      "A:24",
      "A:25",
      "A:26",
      "A:27",
      "A:28",
      "A:29",
      "A:3",
      "A:30",
      "A:31",
      "A:32",
      "A:33",
      "A:34",
      "A:35",
      "A:36",
      "A:37",
      "A:38",
      "A:39",
      "A:4",
      "A:40",
      "A:41",
      "A:42",
      "A:43",
      "A:44",
      "A:45",
      "A:46",
      "A:47",
      "A:48",
      "A:49",
      "A:5",
      "A:50",
      "A:51",
      "A:52",
      "A:53",
      "A:54",
      "A:55",
      "A:56",
      "A:57",
      "A:58",
      "A:59",
      "A:6",
      "A:60",
      "A:61",
      "A:62",
      "A:63",
      "A:64",
      "A:65",
      "A:66",
      "A:67",
      "A:68",
      "A:69",
      "A:7",
      "A:70",
      "A:71",
      "A:72",
      "A:73",
      "A:74",
      "A:75",
      "A:76",
      "A:77",
      "A:78",
      "A:79",
      "A:80",
      "A:81",
      "A:82",
      "A:83",
      "A:84",
      "A:85",
      "A:86",
      "A:87",
      "A:88",
      "A:89",
      "A:9",
      "A:90",
      "A:91",
      "A:92",
      "A:93",
      "A:94",
      "A:95",
      "A:96",
      "A:97",
      "A:98",
      "A:99",
      "B:1",
      "B:10",
      "B:100",
      "B:101",
      "B:102",
      "B:103",
      "B:104",
      "B:105",
      "B:106",
      "B:107",
      "B:108",
      "B:109",
      "B:11",
      "B:110",
      "B:111",
      "B:112",
      "B:113",
      "B:114",
      "B:115",
      "B:116",
      "B:117",
      "B:118",
      "B:119",
      "B:12",
      "B:120",
      "B:121",
      "B:122",
      "B:123",
      "B:124",
      "B:125",
      "B:126",
      "B:127",
      "B:128",
      "B:129",
      "B:13",
      "B:130",
      "B:131",
      "B:132",
      "B:133",
      "B:134",
      "B:135",
      "B:136",
      "B:137",
      "B:138",
      "B:139",
      "B:14",
      "B:140",
      "B:141",
      "B:142",
      "B:143",
      "B:144",
      "B:145",
      "B:146",
      "B:147",
      "B:148",
      "B:149",
      "B:15",
      "B:150",
      "B:151",
      "B:152",
      "B:153",
      "B:154",
      "B:155",
      "B:156",
      "B:157",
      "B:158",
      "B:159",
      "B:16",
      "B:160",
      "B:161",
      "B:162",
      "B:163",
      "B:164",
      "B:165",
      "B:166",
      "B:167",
      "B:168",
      "B:169",
      "B:17",
      "B:170",
      "B:171",
      "B:172",
      "B:173",
      "B:174",
      "B:175",
      "B:176",
      "B:177",
      "B:178",
      "B:179",
      "B:18",
      "B:180",
      "B:181",
      "B:182",
      "B:183",
      "B:184",
      "B:185",
      "B:186",
      "B:187",
      "B:188",
      "B:189",
      "B:19",
      "B:190",
      "B:191",
      "B:192",
      "B:193",
      "B:194",
      "B:195",
      "B:196",
      "B:197",
      "B:198",
      "B:199",
      "B:2",
      "B:20",
      "B:200",
      "B:201",
      "B:202",
      "B:203",
      "B:204",
      "B:205",
      "B:206",
      "B:207",
      "B:208",
      "B:209",
      "B:21",
      "B:210",
      "B:211",
      "B:212",
      "B:213",
      "B:214",
      "B:215",
      "B:216",
      "B:22",
      "B:23",
      "B:24",
      "B:25",
      "B:26",
      "B:27",
      "B:28",
      "B:29",
      "B:3",
      "B:30",
      "B:31",
      "B:32",
      "B:33",
      "B:34",
      "B:35",
      "B:36",
      "B:37",
      "B:38",
      "B:39",
      "B:4",
      "B:40",
      "B:41",
      "B:42",
      "B:43",
      "B:44",
      "B:45",
      "B:46",
      "B:47",
      "B:48",
      "B:49",
      "B:5",
      "B:50",
      "B:51",
      "B:52",
      "B:53",
      "B:54",
      "B:55",
      "B:56",
      "B:57",
      "B:58",
      "B:59",
      "B:6",
      "B:60",
      "B:61",
      "B:62",
      "B:63",
      "B:64",
      "B:65",
      "B:66",
      "B:67",
      "B:68",
      "B:69",
      "B:7",
      "B:70",
      "B:71",
      "B:72",
      "B:73",
      "B:74",
      "B:75",
      "B:76",
      "B:77",
      "B:78",
      "B:79",
      "B:8",
      "B:80",
      "B:81",
      "B:82",
      "B:83",
      "B:84",
      "B:85",
      "B:86",
      "B:87",
      "B:88",
      "B:89",
      "B:9",
      "B:90",
      "B:91",
      "B:92",
      "B:93",
      "B:94",
      "B:95",
      "B:96",
      "B:97",
      "B:98",
      "B:99"
    ],
    "A:9": [
      "A:1",
      "A:10",
      "A:100",
      "A:101",
      "A:102",
      "A:103",
      "A:104",
      "A:105",
      "A:106",
      "A:107",
      "A:108",
      "A:109",
      "A:11",
      "A:110",
      "A:111",
      "A:112",
      "A:113",
      "A:114",
      "A:115",
      "A:116",
      "A:117",
      "A:118",
      "A:119",
      "A:12",
      "A:120",
      "A:121",
      "A:122",
      "A:123",
      "A:124",
      "A:125",
      "A:126",
      "A:127",
      "A:128",
      "A:129",
      "A:13",
      "A:130",
      "A:131",
      "A:132",
      "A:133",
      "A:134",
      "A:135",
      "A:136",
      "A:137",
      "A:138",
      "A:139",
      "A:14",
      "A:140",
      "A:141",
      "A:142",
      "A:143",
      "A:144",
      "A:145",
      "A:146",
      "A:147",
      "A:148",
      "A:149",
      "A:15",
      "A:150",
      "A:151",
      "A:152",
      "A:153",
      "A:154",
      "A:155",
      "A:156",
      "A:157",
      "A:158",
      "A:159",
      "A:16",
      "A:160",
      "A:161",
      "A:162",
      "A:163",
      "A:164",
      "A:165",
      "A:166",
      "A:167",
      "A:168",
      "A:169",
      "A:17",
      "A:170",
      "A:171",
      "A:172",
      "A:173",
      "A:174",
      "A:175",
      "A:176",
      "A:177",
      "A:178",
      "A:179",
      "A:18",
      "A:180",
      "A:181",
      "A:182",
      "A:183",
      "A:184",
      "A:185",
      "A:186",
      "A:187",
      "A:188",
      "A:189",
      "A:19",
      "A:190",
      "A:191",
      "A:192",
      "A:193",
      "A:194",
      "A:195",
      "A:196",
      "A:197",
      "A:198",
      "A:199",
      "A:2",
      "A:20",
      "A:200",
      "A:201",
      "A:202",
      "A:203",
      "A:204",
      "A:205",
      "A:206",
      "A:207",
      "A:208",
      "A:209",
      "A:21",
      "A:210",
      "A:211",
      "A:212",
      "A:213",
      "A:214",
      "A:215",
      "A:22",
      "A:23",
      "A:24",
      "A:25",
      "A:26",
      "A:27",
      "A:28",
      "A:29",
      "A:3",
      "A:30",
      "A:31",
      "A:32",
      "A:33",
      "A:34",
      "A:35",
      "A:36",
      "A:37",
      "A:38",
      "A:39",
      "A:4",
      "A:40",
      "A:41",
      "A:42",
      "A:43",
      "A:44",
      "A:45",
      "A:46",
      "A:47",
      "A:48",
      "A:49",
      "A:5",
      "A:50",
      "A:51",
      "A:52",
      "A:53",
      "A:54",
      "A:55",
      "A:56",
      "A:57",
      "A:58",
      "A:59",
      "A:6",
      "A:60",
      "A:61",
      "A:62",
      "A:63",
      "A:64",
      "A:65",
      "A:66",
      "A:67",
      "A:68",
      "A:69",
      "A:7",
      "A:70",
      "A:71",
      "A:72",
      "A:73",
      "A:74",
      "A:75",
      "A:76",
      "A:77",
      "A:78",
      "A:79",
      "A:8",
      "A:80",
      "A:81",
      "A:82",
      "A:83",
      "A:84",
      "A:85",
      "A:86",
      "A:87",
      "A:88",
      "A:89",
      "A:90",
      "A:91",
      "A:92",
      "A:93",
      "A:94",
      "A:95",
      "A:96",
      "A:97",
      "A:98",
      "A:99",
      "B:1",
      "B:10",
      "B:100",
      "B:101",
      "B:102",
      "B:103",
      "B:104",
      "B:105",
      "B:106",
      "B:107",
      "B:108",
      "B:109",
      "B:11",
      "B:110",
      "B:111",
      "B:112",
      "B:113",
      "B:114",
      "B:115",
      "B:116",
      "B:117",
      "B:118",
      "B:119",
      "B:12",
      "B:120",
      "B:121",
      "B:122",
      "B:123",
      "B:124",
      "B:125",
      "B:126",
      "B:127",
      "B:128",
      "B:129",
      "B:13",
      "B:130",
      "B:131",
      "B:132",
      "B:133",
      "B:134",
      "B:135",
      "B:136",
      "B:137",
      "B:138",
      "B:139",
      "B:14",
      "B:140",
      "B:141",
      "B:142",
      "B:143",
      "B:144",
      "B:145",
      "B:146",
      "B:147",
      "B:148",
      "B:149",
      "B:15",
      "B:150",
      "B:151",
      "B:152",
      "B:153",
      "B:154",
      "B:155",
      "B:156",
      "B:157",
      "B:158",
      "B:159",
      "B:16",
      "B:160",
      "B:161",
      "B:162",
      "B:163",
      "B:164",
      "B:165",
      "B:166",
      "B:167",
      "B:168",
      "B:169",
      "B:17",
      "B:170",
      "B:171",
      "B:172",
      "B:173",
      "B:174",
      "B:175",
      "B:176",
      "B:177",
      "B:178",
      "B:179",
      "B:18",
      "B:180",
      "B:181",
      "B:182",
      "B:183",
      "B:184",
      "B:185",
      "B:186",
      "B:187",
      "B:188",
      "B:189",
      "B:19",
      "B:190",
      "B:191",
      "B:192",
      "B:193",
      "B:194",
      "B:195",
      "B:196",
      "B:197",
      "B:198",
      "B:199",
      "B:2",
      "B:20",
      "B:200",
      "B:201",
      "B:202",
      "B:203",
      "B:204",
      "B:205",
      "B:206",
      "B:207",
      "B:208",
      "B:209",
      "B:21",
      "B:210",
      "B:211",
      "B:212",
      "B:213",
      "B:214",
      "B:215",
      "B:216",
      "B:22",
      "B:23",
      "B:24",
      "B:25",
      "B:26",
      "B:27",
      "B:28",
      "B:29",
      "B:3",
      "B:30",
      "B:31",
      "B:32",
      "B:33",
      "B:34",
      "B:35",
      "B:36",
      "B:37",
      "B:38",
      "B:39",
      "B:4",
      "B:40",
      "B:41",
      "B:42",
      "B:43",
      "B:44",
      "B:45",
      "B:46",
      "B:47",
      "B:48",
      "B:49",
      "B:5",
      "B:50",
      "B:51",
      "B:52",
      "B:53",
      "B:54",
      "B:55",
      "B:56",
      "B:57",
      "B:58",
      "B:59",
      "B:6",
      "B:60",
      "B:61",
      "B:62",
      "B:63",
      "B:64",
      "B:65",
      "B:66",
      "B:67",
      "B:68",
      "B:69",
      "B:7",
      "B:70",
      "B:71",
      "B:72",
      "B:73",
      "B:74",
      "B:75",
      "B:76",
      "B:77",
      "B:78",
      "B:79",
      "B:8",
      "B:80",
      "B:81",
      "B:82",
      "B:83",
      "B:84",
      "B:85",
      "B:86",
      "B:87",
      "B:88",
      "B:89",
      "B:9",
      "B:90",
      "B:91",
      "B:92",
      "B:93",
      "B:94",
      "B:95",
      "B:96",
      "B:97",
      "B:98",
      "B:99"
    ],
    "A:10": [
      "A:1",
      "A:100",
      "A:101",
      "A:102",
      "A:103",
      "A:104",
      "A:105",
      "A:106",
      "A:107",
      "A:108",
      "A:109",
      "A:11",
      "A:110",
      "A:111",
      "A:112",
      "A:113",
      "A:114",
      "A:115",
      "A:116",
      "A:117",
      "A:118",
      "A:119",
      "A:12",
      "A:120",
      "A:121",
      "A:122",
      "A:123",
      "A:124",
      "A:125",
      "A:126",
      "A:127",
      "A:128",
      "A:129",
      "A:13",
      "A:130",
      "A:131",
      "A:132",
      "A:133",
      "A:134",
      "A:135",
      "A:136",
      "A:137",
      "A:138",
      "A:139",
      "A:14",
      "A:140",
      "A:141",
      "A:142",
      "A:143",
      "A:144",
      "A:145",
      "A:146",
      "A:147",
      "A:148",
      "A:149",
      "A:15",
      "A:150",
      "A:151",
      "A:152",
      "A:153",
      "A:154",
      "A:155",
      "A:156",
      "A:157",
      "A:158",
      "A:159",
      "A:16",
      "A:160",
      "A:161",
      "A:162",
      "A:163",
      "A:164",
      "A:165",
      "A:166",
      "A:167",
      "A:168",
      "A:169",
      "A:17",
      "A:170",
      "A:171",
      "A:172",
      "A:173",
      "A:174",
      "A:175",
      "A:176",
      "A:177",
      "A:178",
      "A:179",
      "A:18",
      "A:180",
      "A:181",
      "A:182",
      "A:183",
      "A:184",
      "A:185",
      "A:186",
      "A:187",
      "A:188",
      "A:189",
      "A:19",
      "A:190",
      "A:191",
      "A:192",
      "A:193",
      "A:194",
      "A:195",
      "A:196",
      "A:197",
      "A:198",
      "A:199",
      "A:2",
      "A:20",
      "A:200",
      "A:201",
      "A:202",
      "A:203",
      "A:204",
      "A:205",
      "A:206",
      "A:207",
      "A:208",
      "A:209",
      "A:21",
      "A:210",
      "A:211",
      "A:212",
      "A:213",
      "A:214",
      "A:215",
      "A:22",
      "A:23",
      "A:24",
      "A:25",
      "A:26",
      "A:27",
      "A:28",
      "A:29",
      "A:3",
      "A:30",
      "A:31",
      "A:32",
      "A:33",
      "A:34",
      "A:35",
      "A:36",
      "A:37",
      "A:38",
      "A:39",
      "A:4",
      "A:40",
      "A:41",
      "A:42",
      "A:43",
      "A:44",
      "A:45",
      "A:46",
      "A:47",
      "A:48",
      "A:49",
      "A:5",
      "A:50",
      "A:51",
      "A:52",
      "A:53",
      "A:54",
      "A:55",
      "A:56",
      "A:57",
      "A:58",
      "A:59",
      "A:6",
      "A:60",
      "A:61",
      "A:62",
      "A:63",
      "A:64",
      "A:65",
      "A:66",
      "A:67",
      "A:68",
      "A:69",
      "A:7",
      "A:70",
      "A:71",
      "A:72",
      "A:73",
      "A:74",
      "A:75",
      "A:76",
      "A:77",
      "A:78",
      "A:79",
      "A:8",
      "A:80",
      "A:81",
      "A:82",
      "A:83",
      "A:84",
      "A:85",
      "A:86",
      "A:87",
      "A:88",
      "A:89",
      "A:9",
      "A:90",
      "A:91",
      "A:92",
      "A:93",
      "A:94",
      "A:95",
      "A:96",
      "A:97",
      "A:98",
      "A:99",
      "B:1",
      "B:10",
      "B:100",
      "B:101",
      "B:102",
      "B:103",
      "B:104",
      "B:105",
      "B:106",
      "B:107",
      "B:108",
      "B:109",
      "B:11",
      "B:110",
      "B:111",
      "B:112",
      "B:113",
      "B:114",
      "B:115",
      "B:116",
      "B:117",
      "B:118",
      "B:119",
      "B:12",
      "B:120",
      "B:121",
      "B:122",
      "B:123",
      "B:124",
      "B:125",
      "B:126",
      "B:127",
      "B:128",
      "B:129",
      "B:13",
      "B:130",
      "B:131",
      "B:132",
      "B:133",
      "B:134",
      "B:135",
      "B:136",
      "B:137",
      "B:138",
      "B:139",
      "B:14",
      "B:140",
      "B:141",
      "B:142",
      "B:143",
      "B:144",
      "B:145",
      "B:146",
      "B:147",
      "B:148",
      "B:149",
      "B:15",
      "B:150",
      "B:151",
      "B:152",
      "B:153",
      "B:154",
      "B:155",
      "B:156",
      "B:157",
      "B:158",
      "B:159",
      "B:16",
      "B:160",
      "B:161",
      "B:162",
      "B:163",
      "B:164",
      "B:165",
      "B:166",
      "B:167",
      "B:168",
      "B:169",
      "B:17",
      "B:170",
      "B:171",
      "B:172",
      "B:173",
      "B:174",
      "B:175",
      "B:176",
      "B:177",
      "B:178",
      "B:179",
      "B:18",
      "B:180",
      "B:181",
      "B:182",
      "B:183",
      "B:184",
      "B:185",
      "B:186",
      "B:187",
      "B:188",
      "B:189",
      "B:19",
      "B:190",
      "B:191",
      "B:192",
      "B:193",
      "B:194",
      "B:195",
      "B:196",
      "B:197",
      "B:198",
      "B:199",
      "B:2",
      "B:20",
      "B:200",
      "B:201",
      "B:202",
      "B:203",
      "B:204",
      "B:205",
      "B:206",
      "B:207",
      "B:208",
      "B:209",
      "B:21",
      "B:210",
      "B:211",
      "B:212",
      "B:213",
      "B:214",
      "B:215",
      "B:216",
      "B:22",
      "B:23",
      "B:24",
      "B:25",
      "B:26",
      "B:27",
      "B:28",
      "B:29",
      "B:3",
      "B:30",
      "B:31",
      "B:32",
      "B:33",
      "B:34",
      "B:35",
      "B:36",
      "B:37",
      "B:38",
      "B:39",
      "B:4",
      "B:40",
      "B:41",
      "B:42",
      "B:43",
      "B:44",
      "B:45",
      "B:46",
      "B:47",
      "B:48",
      "B:49",
      "B:5",
      "B:50",
      "B:51",
      "B:52",
      "B:53",
      "B:54",
      "B:55",
      "B:56",
      "B:57",
      "B:58",
      "B:59",
      "B:6",
      "B:60",
      "B:61",
      "B:62",
      "B:63",
      "B:64",
      "B:65",
      "B:66",
      "B:67",
      "B:68",
      "B:69",
      "B:7",
      "B:70",
      "B:71",
      "B:72",
      "B:73",
      "B:74",
      "B:75",
      "B:76",
      "B:77",
      "B:78",
      "B:79",
      "B:8",
      "B:80",
      "B:81",
      "B:82",
      "B:83",
      "B:84",
      "B:85",
      "B:86",
      "B:87",
      "B:88",
      "B:89",
      "B:9",
      "B:90",
      "B:91",
      "B:92",
      "B:93",
      "B:94",
      "B:95",
      "B:96",
      "B:97",
      "B:98",
      "B:99"
    ],
    "A:11": [
      "A:1",
      "A:10",
      "A:100",
      "A:101",
      "A:102",
      "A:103",
      "A:104",
      "A:105",
      "A:106",
      "A:107",
      "A:108",
      "A:109",
      "A:110",
      "A:111",
      "A:112",
      "A:113",
      "A:114",
      "A:115",
      "A:116",
      "A:117",
      "A:118",
      "A:119",
      "A:12",
      "A:120",
      "A:121",
      "A:122",
      "A:123",
      "A:124",
      "A:125",
      "A:126",
      "A:127",
      "A:128",
      "A:129",
      "A:13",
      "A:130",
      "A:131",
      "A:132",
      "A:133",
      "A:134",
      "A:135",
      "A:136",
      "A:137",
      "A:138",
      "A:139",
      "A:14",
      "A:140",
      "A:141",
      "A:142",
      "A:143",
      "A:144",
      "A:145",
      "A:146",
      "A:147",
      "A:148",
      "A:149",
      "A:15",
      "A:150",
      "A:151",
      "A:152",
      "A:153",
      "A:154",
      "A:155",
      "A:156",
      "A:157",
      "A:158",
      "A:159",
      "A:16",
      "A:160",
      "A:161",
      "A:162",
      "A:163",
      "A:164",
      "A:165",
      "A:166",
      "A:167",
      "A:168",
      "A:169",
      "A:17",
      "A:170",
      "A:171",
      "A:172",
      "A:173",
      "A:174",
      "A:175",
      "A:176",
      "A:177",
      "A:178",
      "A:179",
      "A:18",
      "A:180",
      "A:181",
      "A:182",
      "A:183",
      "A:184",
      "A:185",
      "A:186",
      "A:187",
      "A:188",
      "A:189",
      "A:19",
      "A:190",
      "A:191",
      "A:192",
      "A:193",
      "A:194",
      "A:195",
      "A:196",
      "A:197",
      "A:198",
      "A:199",
      "A:2",
      "A:20",
      "A:200",
      "A:201",
      "A:202",
      "A:203",
      "A:204",
      "A:205",
      "A:206",
      "A:207",
      "A:208",
      "A:209",
      "A:21",
      "A:210",
      "A:211",
      "A:212",
      "A:213",
      "A:214",
      "A:215",
      "A:22",
      "A:23",
      "A:24",
      "A:25",
      "A:26",
      "A:27",
      "A:28",
      "A:29",
      "A:3",
      "A:30",
      "A:31",
      "A:32",
      "A:33",
      "A:34",
      "A:35",
      "A:36",
      "A:37",
      "A:38",
      "A:39",
      "A:4",
      "A:40",
      "A:41",
      "A:42",
      "A:43",
      "A:44",
      "A:45",
      "A:46",
      "A:47",
      "A:48",
      "A:49",
      "A:5",
      "A:50",
      "A:51",
      "A:52",
      "A:53",
      "A:54",
      "A:55",
      "A:56",
      "A:57",
      "A:58",
      "A:59",
      "A:6",
      "A:60",
      "A:61",
      "A:62",
      "A:63",
      "A:64",
      "A:65",
      "A:66",
      "A:67",
      "A:68",
      "A:69",
      "A:7",
      "A:70",
      "A:71",
      "A:72",
      "A:73",
      "A:74",
      "A:75",
      "A:76",
      "A:77",
      "A:78",
      "A:79",
      "A:8",
      "A:80",
      "A:81",
      "A:82",
      "A:83",
      "A:84",
      "A:85",
      "A:86",
      "A:87",
      "A:88",
      "A:89",
      "A:9",
      "A:90",
      "A:91",
      "A:92",
      "A:93",
      "A:94",
      "A:95",
      "A:96",
      "A:97",
      "A:98",
      "A:99",
      "B:1",
      "B:10",
      "B:100",
      "B:101",
      "B:102",
      "B:103",
      "B:104",
      "B:105",
      "B:106",
      "B:107",
      "B:108",
      "B:109",
      "B:11",
      "B:110",
      "B:111",
      "B:112",
      "B:113",
      "B:114",
      "B:115",
      "B:116",
      "B:117",
      "B:118",
      "B:119",
      "B:12",
      "B:120",
      "B:121",
      "B:122",
      "B:123",
      "B:124",
      "B:125",
      "B:126",
      "B:127",
      "B:128",
      "B:129",
      "B:13",
      "B:130",
      "B:131",
      "B:132",
      "B:133",
      "B:134",
      "B:135",
      "B:136",
      "B:137",
      "B:138",
      "B:139",
      "B:14",
      "B:140",
      "B:141",
      "B:142",
      "B:143",
      "B:144",
      "B:145",
      "B:146",
      "B:147",
      "B:148",
      "B:149",
      "B:15",
      "B:150",
      "B:151",
      "B:152",
      "B:153",
      "B:154",
      "B:155",
      "B:156",
      "B:157",
      "B:158",
      "B:159",
      "B:16",
      "B:160",
      "B:161",
      "B:162",
      "B:163",
      "B:164",
      "B:165",
      "B:166",
      "B:167",
      "B:168",
      "B:169",
      "B:17",
      "B:170",
      "B:171",
      "B:172",
      "B:173",
      "B:174",
      "B:175",
      "B:176",
      "B:177",
      "B:178",
      "B:179",
      "B:18",
      "B:180",
      "B:181",
      "B:182",
      "B:183",
      "B:184",
      "B:185",
      "B:186",
      "B:187",
      "B:188",
      "B:189",
      "B:19",
      "B:190",
      "B:191",
      "B:192",
      "B:193",
      "B:194",
      "B:195",
      "B:196",
      "B:197",
      "B:198",
      "B:199",
      "B:2",
      "B:20",
      "B:200",
      "B:201",
      "B:202",
      "B:203",
      "B:204",
      "B:205",
      "B:206",
      "B:207",
      "B:208",
      "B:209",
      "B:21",
      "B:210",
      "B:211",
      "B:212",
      "B:213",
      "B:214",
      "B:215",
      "B:216",
      "B:22",
      "B:23",
      "B:24",
      "B:25",
      "B:26",
      "B:27",
      "B:28",
      "B:29",
      "B:3",
      "B:30",
      "B:31",
      "B:32",
      "B:33",
      "B:34",
      "B:35",
      "B:36",
      "B:37",
      "B:38",
      "B:39",
      "B:4",
      "B:40",
      "B:41",
      "B:42",
      "B:43",
      "B:44",
      "B:45",
      "B:46",
      "B:47",
      "B:48",
      "B:49",
      "B:5",
      "B:50",
      "B:51",
      "B:52",
      "B:53",
      "B:54",
      "B:55",
      "B:56",
      "B:57",
      "B:58",
      "B:59",
      "B:6",
      "B:60",
      "B:61",
      "B:62",
      "B:63",
      "B:64",
      "B:65",
      "B:66",
      "B:67",
      "B:68",
      "B:69",
      "B:7",
      "B:70",
      "B:71",
      "B:72",
      "B:73",
      "B:74",
      "B:75",
      "B:76",
      "B:77",
      "B:78",
      "B:79",
      "B:8",
      "B:80",
      "B:81",
      "B:82",
      "B:83",
      "B:84",
      "B:85",
      "B:86",
      "B:87",
      "B:88",
      "B:89",
      "B:9",
      "B:90",
      "B:91",
      "B:92",
      "B:93",
      "B:94",
      "B:95",
      "B:96",
      "B:97",
      "B:98",
      "B:99"
    ],
    "A:12": [
      "A:1",
      "A:10",
      "A:100",
      "A:101",
      "A:102",
      "A:103",
      "A:104",
      "A:105",
      "A:106",
      "A:107",
      "A:108",
      "A:109",
      "A:11",
      "A:110",
      "A:111",
      "A:112",
      "A:113",
      "A:114",
      "A:115",
      "A:116",
      "A:117",
      "A:118",
      "A:119",
      "A:120",
      "A:121",
      "A:122",
      "A:123",
      "A:124",
      "A:125",
      "A:126",
      "A:127",
      "A:128",
      "A:129",
      "A:13",
      "A:130",
      "A:131",
      "A:132",
      "A:133",
      "A:134",
      "A:135",
      "A:136",
      "A:137",
      "A:138",
      "A:139",
      "A:14",
      "A:140",
      "A:141",
      "A:142",
      "A:143",
      "A:144",
      "A:145",
      "A:146",
      "A:147",
      "A:148",
      "A:149",
      "A:15",
      "A:150",
      "A:151",
      "A:152",
      "A:153",
      "A:154",
      "A:155",
      "A:156",
      "A:157",
      "A:158",
      "A:159",
      "A:16",
      "A:160",
      "A:161",
      "A:162",
      "A:163",
      "A:164",
      "A:165",
      "A:166",
      "A:167",
      "A:168",
      "A:169",
      "A:17",
      "A:170",
      "A:171",
      "A:172",
      "A:173",
      "A:174",
      "A:175",
      "A:176",
      "A:177",
      "A:178",
      "A:179",
      "A:18",
      "A:180",
      "A:181",
      "A:182",
      "A:183",
      "A:184",
      "A:185",
      "A:186",
      "A:187",
      "A:188",
      "A:189",
      "A:19",
      "A:190",
      "A:191",
      "A:192",
      "A:193",
      "A:194",
      "A:195",
      "A:196",
      "A:197",
      "A:198",
      "A:199",
      "A:2",
      "A:20",
      "A:200",
      "A:201",
      "A:202",
      "A:203",
      "A:204",
      "A:205",
      "A:206",
      "A:207",
      "A:208",
      "A:209",
      "A:21",
      "A:210",
      "A:211",
      "A:212",
      "A:213",
      "A:214",
      "A:215",
      "A:22",
      "A:23",
      "A:24",
      "A:25",
      "A:26",
      "A:27",
      "A:28",
      "A:29",
      "A:3",
      "A:30",
      "A:31",
      "A:32",
      "A:33",
      "A:34",
      "A:35",
      "A:36",
      "A:37",
      "A:38",
      "A:39",
      "A:4",
      "A:40",
      "A:41",
      "A:42",
      "A:43",
      "A:44",
      "A:45",
      "A:46",
      "A:47",
      "A:48",
      "A:49",
      "A:5",
      "A:50",
      "A:51",
      "A:52",
      "A:53",
      "A:54",
      "A:55",
      "A:56",
      "A:57",
      "A:58",
      "A:59",
      "A:6",
      "A:60",
      "A:61",
      "A:62",
      "A:63",
      "A:64",
      "A:65",
      "A:66",
      "A:67",
      "A:68",
      "A:69",
      "A:7",
      "A:70",
      "A:71",
      "A:72",
      "A:73",
      "A:74",
      "A:75",
      "A:76",
      "A:77",
      "A:78",
      "A:79",
      "A:8",
      "A:80",
      "A:81",
      "A:82",
      "A:83",
      "A:84",
      "A:85",
      "A:86",
      "A:87",
      "A:88",
      "A:89",
      "A:9",
      "A:90",
      "A:91",
      "A:92",
      "A:93",
      "A:94",
      "A:95",
      "A:96",
      "A:97",
      "A:98",
      "A:99",
      "B:1",
      "B:10",
      "B:100",
      "B:101",
      "B:102",
      "B:103",
      "B:104",
      "B:105",
      "B:106",
      "B:107",
      "B:108",
      "B:109",
      "B:11",
      "B:110",
      "B:111",
      "B:112",
      "B:113",
      "B:114",
      "B:115",
      "B:116",
      "B:117",
      "B:118",
      "B:119",
      "B:12",
      "B:120",
      "B:121",
      "B:122",
      "B:123",
      "B:124",
      "B:125",
      "B:126",
      "B:127",
      "B:128",
      "B:129",
      "B:13",
      "B:130",
      "B:131",
      "B:132",
      "B:133",
      "B:134",
      "B:135",
      "B:136",
      "B:137",
      "B:138",
      "B:139",
      "B:14",
      "B:140",
      "B:141",
      "B:142",
      "B:143",
      "B:144",
      "B:145",
      "B:146",
      "B:147",
      "B:148",
      "B:149",
      "B:15",
      "B:150",
      "B:151",
      "B:152",
      "B:153",
      "B:154",
      "B:155",
      "B:156",
      "B:157",
      "B:158",
      "B:159",
      "B:16",
      "B:160",
      "B:161",
      "B:162",
      "B:163",
      "B:164",
      "B:165",
      "B:166",
      "B:167",
      "B:168",
      "B:169",
      "B:17",
      "B:170",
      "B:171",
      "B:172",
      "B:173",
      "B:174",
      "B:175",
      "B:176",
      "B:177",
      "B:178",
      "B:179",
      "B:18",
      "B:180",
      "B:181",
      "B:182",
      "B:183",
      "B:184",
      "B:185",
      "B:186",
      "B:187",
      "B:188",
      "B:189",
      "B:19",
      "B:190",
      "B:191",
      "B:192",
      "B:193",
      "B:194",
      "B:195",
      "B:196",
      "B:197",
      "B:198",
      "B:199",
      "B:2",
      "B:20",
      "B:200",
      "B:201",
      "B:202",
      "B:203",
      "B:204",
      "B:205",
      "B:206",
      "B:207",
      "B:208",
      "B:209",
      "B:21",
      "B:210",
      "B:211",
      "B:212",
      "B:213",
      "B:214",
      "B:215",
      "B:216",
      "B:22",
      "B:23",
      "B:24",
      "B:25",
      "B:26",
      "B:27",
      "B:28",
      "B:29",
      "B:3",
      "B:30",
      "B:31",
      "B:32",
      "B:33",
      "B:34",
      "B:35",
      "B:36",
      "B:37",
      "B:38",
      "B:39",
      "B:4",
      "B:40",
      "B:41",
      "B:42",
      "B:43",
      "B:44",
      "B:45",
      "B:46",
      "B:47",
      "B:48",
      "B:49",
      "B:5",
      "B:50",
      "B:51",
      "B:52",
      "B:53",
      "B:54",
      "B:55",
      "B:56",
      "B:57",
      "B:58",
      "B:59",
      "B:6",
      "B:60",
      "B:61",
      "B:62",
      "B:63",
      "B:64",
      "B:65",
      "B:66",
      "B:67",
      "B:68",
      "B:69",
      "B:7",
      "B:70",
      "B:71",
      "B:72",
      "B:73",
      "B:74",
      "B:75",
      "B:76",
      "B:77",
      "B:78",
      "B:79",
      "B:8",
      "B:80",
      "B:81",
      "B:82",
      "B:83",
      "B:84",
      "B:85",
      "B:86",
      "B:87",
      "B:88",
      "B:89",
      "B:9",
      "B:90",
      "B:91",
      "B:92",
      "B:93",
      "B:94",
      "B:95",
      "B:96",
      "B:97",
      "B:98",
      "B:99"
    ],
    "A:13": [
      "A:1",
      "A:10",
      "A:100",
      "A:101",
      "A:102",
      "A:103",
      "A:104",
      "A:105",
      "A:106",
      "A:107",
      "A:108",
      "A:109",
      "A:11",
      "A:110",
      "A:111",
      "A:112",
      "A:113",
      "A:114",
      "A:115",
      "A:116",
      "A:117",
      "A:118",
      "A:119",
      "A:12",
      "A:120",
      "A:121",
      "A:122",
      "A:123",
      "A:124",
      "A:125",
      "A:126",
      "A:127",
      "A:128",
      "A:129",
      "A:130",
      "A:131",
      "A:132",
      "A:133",
      "A:134",
      "A:135",
      "A:136",
      "A:137",
      "A:138",
      "A:139",
      "A:14",
      "A:140",
      "A:141",
      "A:142",
      "A:143",
      "A:144",
      "A:145",
      "A:146",
      "A:147",
      "A:148",
      "A:149",
      "A:15",
      "A:150",
      "A:151",
      "A:152",
      "A:153",
      "A:154",
      "A:155",
      "A:156",
      "A:157",
      "A:158",
      "A:159",
      "A:16",
      "A:160",
      "A:161",
      "A:162",
      "A:163",
      "A:164",
      "A:165",
      "A:166",
      "A:167",
      "A:168",
      "A:169",
      "A:17",
      "A:170",
      "A:171",
      "A:172",
      "A:173",
      "A:174",
      "A:175",
      "A:176",
      "A:177",
      "A:178",
      "A:179",
      "A:18",
      "A:180",
      "A:181",
      "A:182",
      "A:183",
      "A:184",
      "A:185",
      "A:186",
      "A:187",
      "A:188",
      "A:189",
      "A:19",
      "A:190",
      "A:191",
      "A:192",
      "A:193",
      "A:194",
      "A:195",
      "A:196",
      "A:197",
      "A:198",
      "A:199",
      "A:2",
      "A:20",
      "A:200",
      "A:201",
      "A:202",
      "A:203",
      "A:204",
      "A:205",
      "A:206",
      "A:207",
      "A:208",
      "A:209",
      "A:21",
      "A:210",
      "A:211",
      "A:212",
      "A:213",
      "A:214",
      "A:215",
      "A:22",
      "A:23",
      "A:24",
      "A:25",
      "A:26",
      "A:27",
      "A:28",
      "A:29",
      "A:3",
      "A:30",
      "A:31",
      "A:32",
      "A:33",
      "A:34",
      "A:35",
      "A:36",
      "A:37",
      "A:38",
      "A:39",
      "A:4",
      "A:40",
      "A:41",
      "A:42",
      "A:43",
      "A:44",
      "A:45",
      "A:46",
      "A:47",
      "A:48",
      "A:49",
      "A:5",
      "A:50",
      "A:51",
      "A:52",
      "A:53",
      "A:54",
      "A:55",
      "A:56",
      "A:57",
      "A:58",
      "A:59",
      "A:6",
      "A:60",
      "A:61",
      "A:62",
      "A:63",
      "A:64",
      "A:65",
      "A:66",
      "A:67",
      "A:68",
      "A:69",
      "A:7",
      "A:70",
      "A:71",
      "A:72",
      "A:73",
      "A:74",
      "A:75",
      "A:76",
      "A:77",
      "A:78",
      "A:79",
      "A:8",
      "A:80",
      "A:81",
      "A:82",
      "A:83",
      "A:84",
      "A:85",
      "A:86",
      "A:87",
      "A:88",
      "A:89",
      "A:9",
      "A:90",
      "A:91",
      "A:92",
      "A:93",
      "A:94",
      "A:95",
      "A:96",
      "A:97",
      "A:98",
      "A:99",
      "B:1",
      "B:10",
      "B:100",
      "B:101",
      "B:102",
      "B:103",
      "B:104",
      "B:105",
      "B:106",
      "B:107",
      "B:108",
      "B:109",
      "B:11",
      "B:110",
      "B:111",
      "B:112",
      "B:113",
      "B:114",
      "B:115",
      "B:116",
      "B:117",
      "B:118",
      "B:119",
      "B:12",
      "B:120",
      "B:121",
      "B:122",
      "B:123",
      "B:124",
      "B:125",
      "B:126",
      "B:127",
      "B:128",
      "B:129",
      "B:13",
      "B:130",
      "B:131",
      "B:132",
      "B:133",
      "B:134",
      "B:135",
      "B:136",
      "B:137",
      "B:138",
      "B:139",
      "B:14",
      "B:140",
      "B:141",
      "B:142",
      "B:143",
      "B:144",
      "B:145",
      "B:146",
      "B:147",
      "B:148",
      "B:149",
      "B:15",
      "B:150",
      "B:151",
      "B:152",
      "B:153",
      "B:154",
      "B:155",
      "B:156",
      "B:157",
      "B:158",
      "B:159",
      "B:16",
      "B:160",
      "B:161",
      "B:162",
      "B:163",
      "B:164",
      "B:165",
      "B:166",
      "B:167",
      "B:168",
      "B:169",
      "B:17",
      "B:170",
      "B:171",
      "B:172",
      "B:173",
      "B:174",
      "B:175",
      "B:176",
      "B:177",
      "B:178",
      "B:179",
      "B:18",
      "B:180",
      "B:181",
      "B:182",
      "B:183",
      "B:184",
      "B:185",
      "B:186",
      "B:187",
      "B:188",
      "B:189",
      "B:19",
      "B:190",
      "B:191",
      "B:192",
      "B:193",
      "B:194",
      "B:195",
      "B:196",
      "B:197",
      "B:198",
      "B:199",
      "B:2",
      "B:20",
      "B:200",
      "B:201",
      "B:202",
      "B:203",
      "B:204",
      "B:205",
      "B:206",
      "B:207",
      "B:208",
      "B:209",
      "B:21",
      "B:210",
      "B:211",
      "B:212",
      "B:213",
      "B:214",
      "B:215",
      "B:216",
      "B:22",
      "B:23",
      "B:24",
      "B:25",
      "B:26",
      "B:27",
      "B:28",
      "B:29",
      "B:3",
      "B:30",
      "B:31",
      "B:32",
      "B:33",
      "B:34",
      "B:35",
      "B:36",
      "B:37",
      "B:38",
      "B:39",
      "B:4",
      "B:40",
      "B:41",
      "B:42",
      "B:43",
      "B:44",
      "B:45",
      "B:46",
      "B:47",
      "B:48",
      "B:49",
      "B:5",
      "B:50",
      "B:51",
      "B:52",
      "B:53",
      "B:54",
      "B:55",
      "B:56",
      "B:57",
      "B:58",
      "B:59",
      "B:6",
      "B:60",
      "B:61",
      "B:62",
      "B:63",
      "B:64",
      "B:65",
      "B:66",
      "B:67",
      "B:68",
      "B:69",
      "B:7",
      "B:70",
      "B:71",
      "B:72",
      "B:73",
      "B:74",
      "B:75",
      "B:76",
      "B:77",
      "B:78",
      "B:79",
      "B:8",
      "B:80",
      "B:81",
      "B:82",
      "B:83",
      "B:84",
      "B:85",
      "B:86",
      "B:87",
      "B:88",
      "B:89",
      "B:9",
      "B:90",
      "B:91",
      "B:92",
      "B:93",
      "B:94",
      "B:95",
      "B:96",
      "B:97",
      "B:98",
      "B:99"
    ],
    "A:14": [
      "A:1",
      "A:10",
      "A:100",
      "A:101",
      "A:102",
      "A:103",
      "A:104",
      "A:105",
      "A:106",
      "A:107",
      "A:108",
      "A:109",
      "A:11",
      "A:110",
      "A:111",
      "A:112",
      "A:113",
      "A:114",
      "A:115",
      "A:116",
      "A:117",
      "A:118",
      "A:119",
      "A:12",
      "A:120",
      "A:121",
      "A:122",
      "A:123",
      "A:124",
      "A:125",
      "A:126",
      "A:127",
      "A:128",
      "A:129",
      "A:13",
      "A:130",
      "A:131",
      "A:132",
      "A:133",
      "A:134",
      "A:135",
      "A:136",
      "A:137",
      "A:138",
      "A:139",
      "A:140",
      "A:141",
      "A:142",
      "A:143",
      "A:144",
      "A:145",
      "A:146",
      "A:147",
      "A:148",
      "A:149",
      "A:15",
      "A:150",
      "A:151",
      "A:152",
      "A:153",
      "A:154",
      "A:155",
      "A:156",
      "A:157",
      "A:158",
      "A:159",
      "A:16",
      "A:160",
      "A:161",
      "A:162",
      "A:163",
      "A:164",
      "A:165",
      "A:166",
      "A:167",
      "A:168",
      "A:169",
      "A:17",
      "A:170",
      "A:171",
      "A:172",
      "A:173",
      "A:174",
      "A:175",
      "A:176",
      "A:177",
      "A:178",
      "A:179",
      "A:18",
      "A:180",
      "A:181",
      "A:182",
      "A:183",
      "A:184",
      "A:185",
      "A:186",
      "A:187",
      "A:188",
      "A:189",
      "A:19",
      "A:190",
      "A:191",
      "A:192",
      "A:193",
      "A:194",
      "A:195",
      "A:196",
      "A:197",
      "A:198",
      "A:199",
      "A:2",
      "A:20",
      "A:200",
      "A:201",
      "A:202",
      "A:203",
      "A:204",
      "A:205",
      "A:206",
      "A:207",
      "A:208",
      "A:209",
      "A:21",
      "A:210",
      "A:211",
      "A:212",
      "A:213",
      "A:214",
      "A:215",
      "A:22",
      "A:23",
      "A:24",
      "A:25",
      "A:26",
      "A:27",
      "A:28",
      "A:29",
      "A:3",
      "A:30",
      "A:31",
      "A:32",
      "A:33",
      "A:34",
      "A:35",
      "A:36",
      "A:37",
      "A:38",
      "A:39",
      "A:4",
      "A:40",
      "A:41",
      "A:42",
      "A:43",
      "A:44",
      "A:45",
      "A:46",
      "A:47",
      "A:48",
      "A:49",
      "A:5",
      "A:50",
      "A:51",
      "A:52",
      "A:53",
      "A:54",
      "A:55",
      "A:56",
      "A:57",
      "A:58",
      "A:59",
      "A:6",
      "A:60",
      "A:61",
      "A:62",
      "A:63",
      "A:64",
      "A:65",
      "A:66",
      "A:67",
      "A:68",
      "A:69",
      "A:7",
      "A:70",
      "A:71",
      "A:72",
      "A:73",
      "A:74",
      "A:75",
      "A:76",
      "A:77",
      "A:78",
      "A:79",
      "A:8",
      "A:80",
      "A:81",
      "A:82",
      "A:83",
      "A:84",
      "A:85",
      "A:86",
      "A:87",
      "A:88",
      "A:89",
      "A:9",
      "A:90",
      "A:91",
      "A:92",
      "A:93",
      "A:94",
      "A:95",
      "A:96",
      "A:97",
      "A:98",
      "A:99",
      "B:1",
      "B:10",
      "B:100",
      "B:101",
      "B:102",
      "B:103",
      "B:104",
      "B:105",
      "B:106",
      "B:107",
      "B:108",
      "B:109",
      "B:11",
      "B:110",
      "B:111",
      "B:112",
      "B:113",
      "B:114",
      "B:115",
      "B:116",
      "B:117",
      "B:118",
      "B:119",
      "B:12",
      "B:120",
      "B:121",
      "B:122",
      "B:123",
      "B:124",
      "B:125",
      "B:126",
      "B:127",
      "B:128",
      "B:129",
      "B:13",
      "B:130",
      "B:131",
      "B:132",
      "B:133",
      "B:134",
      "B:135",
      "B:136",
      "B:137",
      "B:138",
      "B:139",
      "B:14",
      "B:140",
      "B:141",
      "B:142",
      "B:143",
      "B:144",
      "B:145",
      "B:146",
      "B:147",
      "B:148",
      "B:149",
      "B:15",
      "B:150",
      "B:151",
      "B:152",
      "B:153",
      "B:154",
      "B:155",
      "B:156",
      "B:157",
      "B:158",
      "B:159",
      "B:16",
      "B:160",
      "B:161",
      "B:162",
      "B:163",
      "B:164",
      "B:165",
      "B:166",
      "B:167",
      "B:168",
      "B:169",
      "B:17",
      "B:170",
      "B:171",
      "B:172",
      "B:173",
      "B:174",
      "B:175",
      "B:176",
      "B:177",
      "B:178",
      "B:179",
      "B:18",
      "B:180",
      "B:181",
      "B:182",
      "B:183",
      "B:184",
      "B:185",
      "B:186",
      "B:187",
      "B:188",
      "B:189",
      "B:19",
      "B:190",
      "B:191",
      "B:192",
      "B:193",
      "B:194",
      "B:195",
      "B:196",
      "B:197",
      "B:198",
      "B:199",
      "B:2",
      "B:20",
      "B:200",
      "B:201",
      "B:202",
      "B:203",
      "B:204",
      "B:205",
      "B:206",
      "B:207",
      "B:208",
      "B:209",
      "B:21",
      "B:210",
      "B:211",
      "B:212",
      "B:213",
      "B:214",
      "B:215",
      "B:216",
      "B:22",
      "B:23",
      "B:24",
      "B:25",
      "B:26",
      "B:27",
      "B:28",
      "B:29",
      "B:3",
      "B:30",
      "B:31",
      "B:32",
      "B:33",
      "B:34",
      "B:35",
      "B:36",
      "B:37",
      "B:38",
      "B:39",
      "B:4",
      "B:40",
      "B:41",
      "B:42",
      "B:43",
      "B:44",
      "B:45",
      "B:46",
      "B:47",
      "B:48",
      "B:49",
      "B:5",
      "B:50",
      "B:51",
      "B:52",
      "B:53",
      "B:54",
      "B:55",
      "B:56",
      "B:57",
      "B:58",
      "B:59",
      "B:6",
      "B:60",
      "B:61",
      "B:62",
      "B:63",
      "B:64",
      "B:65",
      "B:66",
      "B:67",
      "B:68",
      "B:69",
      "B:7",
      "B:70",
      "B:71",
      "B:72",
      "B:73",
      "B:74",
      "B:75",
      "B:76",
      "B:77",
      "B:78",
      "B:79",
      "B:8",
      "B:80",
      "B:81",
      "B:82",
      "B:83",
      "B:84",
      "B:85",
      "B:86",
      "B:87",
      "B:88",
      "B:89",
      "B:9",
      "B:90",
      "B:91",
      "B:92",
      "B:93",
      "B:94",
      "B:95",
      "B:96",
      "B:97",
      "B:98",
      "B:99"
    ],
    "A:15": [
      "A:1",
      "A:10",
      "A:100",
      "A:101",
      "A:102",
      "A:103",
      "A:104",
      "A:105",
      "A:106",
      "A:107",
      "A:108",
      "A:109",
      "A:11",
      "A:110",
      "A:111",
      "A:112",
      "A:113",
      "A:114",
      "A:115",
      "A:116",
      "A:117",
      "A:118",
      "A:119",
      "A:12",
      "A:120",
      "A:121",
      "A:122",
      "A:123",
      "A:124",
      "A:125",
      "A:126",
      "A:127",
      "A:128",
      "A:129",
      "A:13",
      "A:130",
      "A:131",
      "A:132",
      "A:133",
      "A:134",
      "A:135",
      "A:136",
      "A:137",
      "A:138",
      "A:139",
      "A:14",
      "A:140",
      "A:141",
      "A:142",
      "A:143",
      "A:144",
      "A:145",
      "A:146",
      "A:147",
      "A:148",
      "A:149",
      "A:150",
      "A:151",
      "A:152",
      "A:153",
      "A:154",
      "A:155",
      "A:156",
      "A:157",
      "A:158",
      "A:159",
      "A:16",
      "A:160",
      "A:161",
      "A:162",
      "A:163",
      "A:164",
      "A:165",
      "A:166",
      "A:167",
      "A:168",
      "A:169",
      "A:17",
      "A:170",
      "A:171",
      "A:172",
      "A:173",
      "A:174",
      "A:175",
      "A:176",
      "A:177",
      "A:178",
      "A:179",
      "A:18",
      "A:180",
      "A:181",
      "A:182",
      "A:183",
      "A:184",
      "A:185",
      "A:186",
      "A:187",
      "A:188",
      "A:189",
      "A:19",
      "A:190",
      "A:191",
      "A:192",
      "A:193",
      "A:194",
      "A:195",
      "A:196",
      "A:197",
      "A:198",
      "A:199",
      "A:2",
      "A:20",
      "A:200",
      "A:201",
      "A:202",
      "A:203",
      "A:204",
      "A:205",
      "A:206",
      "A:207",
      "A:208",
      "A:209",
      "A:21",
      "A:210",
      "A:211",
      "A:212",
      "A:213",
      "A:214",
      "A:215",
      "A:22",
      "A:23",
      "A:24",
      "A:25",
      "A:26",
      "A:27",
      "A:28",
      "A:29",
      "A:3",
      "A:30",
      "A:31",
      "A:32",
      "A:33",
      "A:34",
      "A:35",
      "A:36",
      "A:37",
      "A:38",
      "A:39",
      "A:4",
      "A:40",
      "A:41",
      "A:42",
      "A:43",
      "A:44",
      "A:45",
      "A:46",
      "A:47",
      "A:48",
      "A:49",
      "A:5",
      "A:50",
      "A:51",
      "A:52",
      "A:53",
      "A:54",
      "A:55",
      "A:56",
      "A:57",
      "A:58",
      "A:59",
      "A:6",
      "A:60",
      "A:61",
      "A:62",
      "A:63",
      "A:64",
      "A:65",
      "A:66",
      "A:67",
      "A:68",
      "A:69",
      "A:7",
      "A:70",
      "A:71",
      "A:72",
      "A:73",
      "A:74",
      "A:75",
      "A:76",
      "A:77",
      "A:78",
      "A:79",
      "A:8",
      "A:80",
      "A:81",
      "A:82",
      "A:83",
      "A:84",
      "A:85",
      "A:86",
      "A:87",
      "A:88",
      "A:89",
      "A:9",
      "A:90",
      "A:91",
      "A:92",
      "A:93",
      "A:94",
      "A:95",
      "A:96",
      "A:97",
      "A:98",
      "A:99",
      "B:1",
      "B:10",
      "B:100",
      "B:101",
      "B:102",
      "B:103",
      "B:104",
      "B:105",
      "B:106",
      "B:107",
      "B:108",
      "B:109",
      "B:11",
      "B:110",
      "B:111",
      "B:112",
      "B:113",
      "B:114",
      "B:115",
      "B:116",
      "B:117",
      "B:118",
      "B:119",
      "B:12",
      "B:120",
      "B:121",
      "B:122",
      "B:123",
      "B:124",
      "B:125",
      "B:126",
      "B:127",
      "B:128",
      "B:129",
      "B:13",
      "B:130",
      "B:131",
      "B:132",
      "B:133",
      "B:134",
      "B:135",
      "B:136",
      "B:137",
      "B:138",
      "B:139",
      "B:14",
      "B:140",
      "B:141",
      "B:142",
      "B:143",
      "B:144",
      "B:145",
      "B:146",
      "B:147",
      "B:148",
      "B:149",
      "B:15",
      "B:150",
      "B:151",
      "B:152",
      "B:153",
      "B:154",
      "B:155",
      "B:156",
      "B:157",
      "B:158",
      "B:159",
      "B:16",
      "B:160",
      "B:161",
      "B:162",
      "B:163",
      "B:164",
      "B:165",
      "B:166",
      "B:167",
      "B:168",
      "B:169",
      "B:17",
      "B:170",
      "B:171",
      "B:172",
      "B:173",
      "B:174",
      "B:175",
      "B:176",
      "B:177",
      "B:178",
      "B:179",
      "B:18",
      "B:180",
      "B:181",
      "B:182",
      "B:183",
      "B:184",
      "B:185",
      "B:186",
      "B:187",
      "B:188",
      "B:189",
      "B:19",
      "B:190",
      "B:191",
      "B:192",
      "B:193",
      "B:194",
      "B:195",
      "B:196",
      "B:197",
      "B:198",
      "B:199",
      "B:2",
      "B:20",
      "B:200",
      "B:201",
      "B:202",
      "B:203",
      "B:204",
      "B:205",
      "B:206",
      "B:207",
      "B:208",
      "B:209",
      "B:21",
      "B:210",
      "B:211",
      "B:212",
      "B:213",
      "B:214",
      "B:215",
      "B:216",
      "B:22",
      "B:23",
      "B:24",
      "B:25",
      "B:26",
      "B:27",
      "B:28",
      "B:29",
      "B:3",
      "B:30",
      "B:31",
      "B:32",
      "B:33",
      "B:34",
      "B:35",
      "B:36",
      "B:37",
      "B:38",
      "B:39",
      "B:4",
      "B:40",
      "B:41",
      "B:42",
      "B:43",
      "B:44",
      "B:45",
      "B:46",
      "B:47",
      "B:48",
      "B:49",
      "B:5",
      "B:50",
      "B:51",
      "B:52",
      "B:53",
      "B:54",
      "B:55",
      "B:56",
      "B:57",
      "B:58",
      "B:59",
      "B:6",
      "B:60",
      "B:61",
      "B:62",
      "B:63",
      "B:64",
      "B:65",
      "B:66",
      "B:67",
      "B:68",
      "B:69",
      "B:7",
      "B:70",
      "B:71",
      "B:72",
      "B:73",
      "B:74",
      "B:75",
      "B:76",
      "B:77",
      "B:78",
      "B:79",
      "B:8",
      "B:80",
      "B:81",
      "B:82",
      "B:83",
      "B:84",
      "B:85",
      "B:86",
      "B:87",
      "B:88",
      "B:89",
      "B:9",
      "B:90",
      "B:91",
      "B:92",
      "B:93",
      "B:94",
      "B:95",
      "B:96",
      "B:97",
      "B:98",
      "B:99"
    ],
    "A:16": [
      "A:1",
      "A:10",
      "A:100",
      "A:101",
      "A:102",
      "A:103",
      "A:104",
      "A:105",
      "A:106",
      "A:107",
      "A:108",
      "A:109",
      "A:11",
      "A:110",
      "A:111",
      "A:112",
      "A:113",
      "A:114",
      "A:115",
      "A:116",
      "A:117",
      "A:118",
      "A:119",
      "A:12",
      "A:120",
      "A:121",
      "A:122",
      "A:123",
      "A:124",
      "A:125",
      "A:126",
      "A:127",
      "A:128",
      "A:129",
      "A:13",
      "A:130",
      "A:131",
      "A:132",
      "A:133",
      "A:134",
      "A:135",
      "A:136",
      "A:137",
      "A:138",
      "A:139",
      "A:14",
      "A:140",
      "A:141",
      "A:142",
      "A:143",
      "A:144",
      "A:145",
      "A:146",
      "A:147",
      "A:148",
      "A:149",
      "A:15",
      "A:150",
      "A:151",
      "A:152",
      "A:153",
      "A:154",
      "A:155",
      "A:156",
      "A:157",
      "A:158",
      "A:159",
      "A:160",
      "A:161",
      "A:162",
      "A:163",
      "A:164",
      "A:165",
      "A:166",
      "A:167",
      "A:168",
      "A:169",
      "A:17",
      "A:170",
      "A:171",
      "A:172",
      "A:173",
      "A:174",
      "A:175",
      "A:176",
      "A:177",
      "A:178",
      "A:179",
      "A:18",
      "A:180",
      "A:181",
      "A:182",
      "A:183",
      "A:184",
      "A:185",
      "A:186",
      "A:187",
      "A:188",
      "A:189",
      "A:19",
      "A:190",
      "A:191",
      "A:192",
      "A:193",
      "A:194",
      "A:195",
      "A:196",
      "A:197",
      "A:198",
      "A:199",
      "A:2",
      "A:20",
      "A:200",
      "A:201",
      "A:202",
      "A:203",
      "A:204",
      "A:205",
      "A:206",
      "A:207",
      "A:208",
      "A:209",
      "A:21",
      "A:210",
      "A:211",
      "A:212",
      "A:213",
      "A:214",
      "A:215",
      "A:22",
      "A:23",
      "A:24",
      "A:25",
      "A:26",
      "A:27",
      "A:28",
      "A:29",
      "A:3",
      "A:30",
      "A:31",
      "A:32",
      "A:33",
      "A:34",
      "A:35",
      "A:36",
      "A:37",
      "A:38",
      "A:39",
      "A:4",
      "A:40",
      "A:41",
      "A:42",
      "A:43",
      "A:44",
      "A:45",
      "A:46",
      "A:47",
      "A:48",
      "A:49",
      "A:5",
      "A:50",
      "A:51",
      "A:52",
      "A:53",
      "A:54",
      "A:55",
      "A:56",
      "A:57",
      "A:58",
      "A:59",
      "A:6",
      "A:60",
      "A:61",
      "A:62",
      "A:63",
      "A:64",
      "A:65",
      "A:66",
      "A:67",
      "A:68",
      "A:69",
      "A:7",
      "A:70",
      "A:71",
      "A:72",
      "A:73",
      "A:74",
      "A:75",
      "A:76",
      "A:77",
      "A:78",
      "A:79",
      "A:8",
      "A:80",
      "A:81",
      "A:82",
      "A:83",
      "A:84",
      "A:85",
      "A:86",
      "A:87",
      "A:88",
      "A:89",
      "A:9",
      "A:90",
      "A:91",
      "A:92",
      "A:93",
      "A:94",
      "A:95",
      "A:96",
      "A:97",
      "A:98",
      "A:99",
      "B:1",
      "B:10",
      "B:100",
      "B:101",
      "B:102",
      "B:103",
      "B:104",
      "B:105",
      "B:106",
      "B:107",
      "B:108",
      "B:109",
      "B:11",
      "B:110",
      "B:111",
      "B:112",
      "B:113",
      "B:114",
      "B:115",
      "B:116",
      "B:117",
      "B:118",
      "B:119",
      "B:12",
      "B:120",
      "B:121",
      "B:122",
      "B:123",
      "B:124",
      "B:125",
      "B:126",
      "B:127",
      "B:128",
      "B:129",
      "B:13",
      "B:130",
      "B:131",
      "B:132",
      "B:133",
      "B:134",
      "B:135",
      "B:136",
      "B:137",
      "B:138",
      "B:139",
      "B:14",
      "B:140",
      "B:141",
      "B:142",
      "B:143",
      "B:144",
      "B:145",
      "B:146",
      "B:147",
      "B:148",
      "B:149",
      "B:15",
      "B:150",
      "B:151",
      "B:152",
      "B:153",
      "B:154",
      "B:155",
      "B:156",
      "B:157",
      "B:158",
      "B:159",
      "B:16",
      "B:160",
      "B:161",
      "B:162",
      "B:163",
      "B:164",
      "B:165",
      "B:166",
      "B:167",
      "B:168",
      "B:169",
      "B:17",
      "B:170",
      "B:171",
      "B:172",
      "B:173",
      "B:174",
      "B:175",
      "B:176",
      "B:177",
      "B:178",
      "B:179",
      "B:18",
      "B:180",
      "B:181",
      "B:182",
      "B:183",
      "B:184",
      "B:185",
      "B:186",
      "B:187",
      "B:188",
      "B:189",
      "B:19",
      "B:190",
      "B:191",
      "B:192",
      "B:193",
      "B:194",
      "B:195",
      "B:196",
      "B:197",
      "B:198",
      "B:199",
      "B:2",
      "B:20",
      "B:200",
      "B:201",
      "B:202",
      "B:203",
      "B:204",
      "B:205",
      "B:206",
      "B:207",
      "B:208",
      "B:209",
      "B:21",
      "B:210",
      "B:211",
      "B:212",
      "B:213",
      "B:214",
      "B:215",
      "B:216",
      "B:22",
      "B:23",
      "B:24",
      "B:25",
      "B:26",
      "B:27",
      "B:28",
      "B:29",
      "B:3",
      "B:30",
      "B:31",
      "B:32",
      "B:33",
      "B:34",
      "B:35",
      "B:36",
      "B:37",
      "B:38",
      "B:39",
      "B:4",
      "B:40",
      "B:41",
      "B:42",
      "B:43",
      "B:44",
      "B:45",
      "B:46",
      "B:47",
      "B:48",
      "B:49",
      "B:5",
      "B:50",
      "B:51",
      "B:52",
      "B:53",
      "B:54",
      "B:55",
      "B:56",
      "B:57",
      "B:58",
      "B:59",
      "B:6",
      "B:60",
      "B:61",
      "B:62",
      "B:63",
      "B:64",
      "B:65",
      "B:66",
      "B:67",
      "B:68",
      "B:69",
      "B:7",
      "B:70",
      "B:71",
      "B:72",
      "B:73",
      "B:74",
      "B:75",
      "B:76",
      "B:77",
      "B:78",
      "B:79",
      "B:8",
      "B:80",
      "B:81",
      "B:82",
      "B:83",
      "B:84",
      "B:85",
      "B:86",
      "B:87",
      "B:88",
      "B:89",
      "B:9",
      "B:90",
      "B:91",
      "B:92",
      "B:93",
      "B:94",
      "B:95",
      "B:96",
      "B:97",
      "B:98",
      "B:99"
    ],
    "A:17": [
      "A:1",
      "A:10",
      "A:100",
      "A:101",
      "A:102",
      "A:103",
      "A:104",
      "A:105",
      "A:106",
      "A:107",
      "A:108",
      "A:109",
      "A:11",
      "A:110",
      "A:111",
      "A:112",
      "A:113",
      "A:114",
      "A:115",
      "A:116",
      "A:117",
      "A:118",
      "A:119",
      "A:12",
      "A:120",
      "A:121",
      "A:122",
      "A:123",
      "A:124",
      "A:125",
      "A:126",
      "A:127",
      "A:128",
      "A:129",
      "A:13",
      "A:130",
      "A:131",
      "A:132",
      "A:133",
      "A:134",
      "A:135",
      "A:136",
      "A:137",
      "A:138",
      "A:139",
      "A:14",
      "A:140",
      "A:141",
      "A:142",
      "A:143",
      "A:144",
      "A:145",
      "A:146",
      "A:147",
      "A:148",
      "A:149",
      "A:15",
      "A:150",
      "A:151",
      "A:152",
      "A:153",
      "A:154",
      "A:155",
      "A:156",
      "A:157",
      "A:158",
      "A:159",
      "A:16",
      "A:160",
      "A:161",
      "A:162",
      "A:163",
      "A:164",
      "A:165",
      "A:166",
      "A:167",
      "A:168",
      "A:169",
      "A:170",
      "A:171",
      "A:172",
      "A:173",
      "A:174",
      "A:175",
      "A:176",
      "A:177",
      "A:178",
      "A:179",
      "A:18",
      "A:180",
      "A:181",
      "A:182",
      "A:183",
      "A:184",
      "A:185",
      "A:186",
      "A:187",
      "A:188",
      "A:189",
      "A:19",
      "A:190",
      "A:191",
      "A:192",
      "A:193",
      "A:194",
      "A:195",
      "A:196",
      "A:197",
      "A:198",
      "A:199",
      "A:2",
      "A:20",
      "A:200",
      "A:201",
      "A:202",
      "A:203",
      "A:204",
      "A:205",
      "A:206",
      "A:207",
      "A:208",
      "A:209",
      "A:21",
      "A:210",
      "A:211",
      "A:212",
      "A:213",
      "A:214",
      "A:215",
      "A:22",
      "A:23",
      "A:24",
      "A:25",
      "A:26",
      "A:27",
      "A:28",
      "A:29",
      "A:3",
      "A:30",
      "A:31",
      "A:32",
      "A:33",
      "A:34",
      "A:35",
      "A:36",
      "A:37",
      "A:38",
      "A:39",
      "A:4",
      "A:40",
      "A:41",
      "A:42",
      "A:43",
      "A:44",
      "A:45",
      "A:46",
      "A:47",
      "A:48",
      "A:49",
      "A:5",
      "A:50",
      "A:51",
      "A:52",
      "A:53",
      "A:54",
      "A:55",
      "A:56",
      "A:57",
      "A:58",
      "A:59",
      "A:6",
      "A:60",
      "A:61",
      "A:62",
      "A:63",
      "A:64",
      "A:65",
      "A:66",
      "A:67",
      "A:68",
      "A:69",
      "A:7",
      "A:70",
      "A:71",
      "A:72",
      "A:73",
      "A:74",
      "A:75",
      "A:76",
      "A:77",
      "A:78",
      "A:79",
      "A:8",
      "A:80",
      "A:81",
      "A:82",
      "A:83",
      "A:84",
      "A:85",
      "A:86",
      "A:87",
      "A:88",
      "A:89",
      "A:9",
      "A:90",
      "A:91",
      "A:92",
      "A:93",
      "A:94",
      "A:95",
      "A:96",
      "A:97",
      "A:98",
      "A:99",
      "B:1",
      "B:10",
      "B:100",
      "B:101",
      "B:102",
      "B:103",
      "B:104",
      "B:105",
      "B:106",
      "B:107",
      "B:108",
      "B:109",
      "B:11",
      "B:110",
      "B:111",
      "B:112",
      "B:113",
      "B:114",
      "B:115",
      "B:116",
      "B:117",
      "B:118",
      "B:119",
      "B:12",
      "B:120",
      "B:121",
      "B:122",
      "B:123",
      "B:124",
      "B:125",
      "B:126",
      "B:127",
      "B:128",
      "B:129",
      "B:13",
      "B:130",
      "B:131",
      "B:132",
      "B:133",
      "B:134",
      "B:135",
      "B:136",
      "B:137",
      "B:138",
      "B:139",
      "B:14",
      "B:140",
      "B:141",
      "B:142",
      "B:143",
      "B:144",
      "B:145",
      "B:146",
      "B:147",
      "B:148",
      "B:149",
      "B:15",
      "B:150",
      "B:151",
      "B:152",
      "B:153",
      "B:154",
      "B:155",
      "B:156",
      "B:157",
      "B:158",
      "B:159",
      "B:16",
      "B:160",
      "B:161",
      "B:162",
      "B:163",
      "B:164",
      "B:165",
      "B:166",
      "B:167",
      "B:168",
      "B:169",
      "B:17",
      "B:170",
      "B:171",
      "B:172",
      "B:173",
      "B:174",
      "B:175",
      "B:176",
      "B:177",
      "B:178",
      "B:179",
      "B:18",
      "B:180",
      "B:181",
      "B:182",
      "B:183",
      "B:184",
      "B:185",
      "B:186",
      "B:187",
      "B:188",
      "B:189",
      "B:19",
      "B:190",
      "B:191",
      "B:192",
      "B:193",
      "B:194",
      "B:195",
      "B:196",
      "B:197",
      "B:198",
      "B:199",
      "B:2",
      "B:20",
      "B:200",
      "B:201",
      "B:202",
      "B:203",
      "B:204",
      "B:205",
      "B:206",
      "B:207",
      "B:208",
      "B:209",
      "B:21",
      "B:210",
      "B:211",
      "B:212",
      "B:213",
      "B:214",
      "B:215",
      "B:216",
      "B:22",
      "B:23",
      "B:24",
      "B:25",
      "B:26",
      "B:27",
      "B:28",
      "B:29",
      "B:3",
      "B:30",
      "B:31",
      "B:32",
      "B:33",
      "B:34",
      "B:35",
      "B:36",
      "B:37",
      "B:38",
      "B:39",
      "B:4",
      "B:40",
      "B:41",
      "B:42",
      "B:43",
      "B:44",
      "B:45",
      "B:46",
      "B:47",
      "B:48",
      "B:49",
      "B:5",
      "B:50",
      "B:51",
      "B:52",
      "B:53",
      "B:54",
      "B:55",
      "B:56",
      "B:57",
      "B:58",
      "B:59",
      "B:6",
      "B:60",
      "B:61",
      "B:62",
      "B:63",
      "B:64",
      "B:65",
      "B:66",
      "B:67",
      "B:68",
      "B:69",
      "B:7",
      "B:70",
      "B:71",
      "B:72",
      "B:73",
      "B:74",
      "B:75",
      "B:76",
      "B:77",
      "B:78",
      "B:79",
      "B:8",
      "B:80",
      "B:81",
      "B:82",
      "B:83",
      "B:84",
      "B:85",
      "B:86",
      "B:87",
      "B:88",
      "B:89",
      "B:9",
      "B:90",
      "B:91",
      "B:92",
      "B:93",
      "B:94",
      "B:95",
      "B:96",
      "B:97",
      "B:98",
      "B:99"
    ],
    "A:18": [
      "A:1",
      "A:10",
      "A:100",
      "A:101",
      "A:102",
      "A:103",
      "A:104",
      "A:105",
      "A:106",
      "A:107",
      "A:108",
      "A:109",
      "A:11",
      "A:110",
      "A:111",
      "A:112",
      "A:113",
      "A:114",
      "A:115",
      "A:116",
      "A:117",
      "A:118",
      "A:119",
      "A:12",
      "A:120",
      "A:121",
      "A:122",
      "A:123",
      "A:124",
      "A:125",
      "A:126",
      "A:127",
      "A:128",
      "A:129",
      "A:13",
      "A:130",
      "A:131",
      "A:132",
      "A:133",
      "A:134",
      "A:135",
      "A:136",
      "A:137",
      "A:138",
      "A:139",
      "A:14",
      "A:140",
      "A:141",
      "A:142",
      "A:143",
      "A:144",
      "A:145",
      "A:146",
      "A:147",
      "A:148",
      "A:149",
      "A:15",
      "A:150",
      "A:151",
      "A:152",
      "A:153",
      "A:154",
      "A:155",
      "A:156",
      "A:157",
      "A:158",
      "A:159",
      "A:16",
      "A:160",
      "A:161",
      "A:162",
      "A:163",
      "A:164",
      "A:165",
      "A:166",
      "A:167",
      "A:168",
      "A:169",
      "A:17",
      "A:170",
      "A:171",
      "A:172",
      "A:173",
      "A:174",
      "A:175",
      "A:176",
      "A:177",
      "A:178",
      "A:179",
      "A:180",
      "A:181",
      "A:182",
      "A:183",
      "A:184",
      "A:185",
      "A:186",
      "A:187",
      "A:188",
      "A:189",
      "A:19",
      "A:190",
      "A:191",
      "A:192",
      "A:193",
      "A:194",
      "A:195",
      "A:196",
      "A:197",
      "A:198",
      "A:199",
      "A:2",
      "A:20",
      "A:200",
      "A:201",
      "A:202",
      "A:203",
      "A:204",
      "A:205",
      "A:206",
      "A:207",
      "A:208",
      "A:209",
      "A:21",
      "A:210",
      "A:211",
      "A:212",
      "A:213",
      "A:214",
      "A:215",
      "A:22",
      "A:23",
      "A:24",
      "A:25",
      "A:26",
      "A:27",
      "A:28",
      "A:29",
      "A:3",
      "A:30",
      "A:31",
      "A:32",
      "A:33",
      "A:34",
      "A:35",
      "A:36",
      "A:37",
      "A:38",
      "A:39",
      "A:4",
      "A:40",
      "A:41",
      "A:42",
      "A:43",
      "A:44",
      "A:45",
      "A:46",
      "A:47",
      "A:48",
      "A:49",
      "A:5",
      "A:50",
      "A:51",
      "A:52",
      "A:53",
      "A:54",
      "A:55",
      "A:56",
      "A:57",
      "A:58",
      "A:59",
      "A:6",
      "A:60",
      "A:61",
      "A:62",
      "A:63",
      "A:64",
      "A:65",
      "A:66",
      "A:67",
      "A:68",
      "A:69",
      "A:7",
      "A:70",
      "A:71",
      "A:72",
      "A:73",
      "A:74",
      "A:75",
      "A:76",
      "A:77",
      "A:78",
      "A:79",
      "A:8",
      "A:80",
      "A:81",
      "A:82",
      "A:83",
      "A:84",
      "A:85",
      "A:86",
      "A:87",
      "A:88",
      "A:89",
      "A:9",
      "A:90",
      "A:91",
      "A:92",
      "A:93",
      "A:94",
      "A:95",
      "A:96",
      "A:97",
      "A:98",
      "A:99",
      "B:1",
      "B:10",
      "B:100",
      "B:101",
      "B:102",
      "B:103",
      "B:104",
      "B:105",
      "B:106",
      "B:107",
      "B:108",
      "B:109",
      "B:11",
      "B:110",
      "B:111",
      "B:112",
      "B:113",
      "B:114",
      "B:115",
      "B:116",
      "B:117",
      "B:118",
      "B:119",
      "B:12",
      "B:120",
      "B:121",
      "B:122",
      "B:123",
      "B:124",
      "B:125",
      "B:126",
      "B:127",
      "B:128",
      "B:129",
      "B:13",
      "B:130",
      "B:131",
      "B:132",
      "B:133",
      "B:134",
      "B:135",
      "B:136",
      "B:137",
      "B:138",
      "B:139",
      "B:14",
      "B:140",
      "B:141",
      "B:142",
      "B:143",
      "B:144",
      "B:145",
      "B:146",
      "B:147",
      "B:148",
      "B:149",
      "B:15",
      "B:150",
      "B:151",
      "B:152",
      "B:153",
      "B:154",
      "B:155",
      "B:156",
      "B:157",
      "B:158",
      "B:159",
      "B:16",
      "B:160",
      "B:161",
      "B:162",
      "B:163",
      "B:164",
      "B:165",
      "B:166",
      "B:167",
      "B:168",
      "B:169",
      "B:17",
      "B:170",
      "B:171",
      "B:172",
      "B:173",
      "B:174",
      "B:175",
      "B:176",
      "B:177",
      "B:178",
      "B:179",
      "B:18",
      "B:180",
      "B:181",
      "B:182",
      "B:183",
      "B:184",
      "B:185",
      "B:186",
      "B:187",
      "B:188",
      "B:189",
      "B:19",
      "B:190",
      "B:191",
      "B:192",
      "B:193",
      "B:194",
      "B:195",
      "B:196",
      "B:197",
      "B:198",
      "B:199",
      "B:2",
      "B:20",
      "B:200",
      "B:201",
      "B:202",
      "B:203",
      "B:204",
      "B:205",
      "B:206",
      "B:207",
      "B:208",
      "B:209",
      "B:21",
      "B:210",
      "B:211",
      "B:212",
      "B:213",
      "B:214",
      "B:215",
      "B:216",
      "B:22",
      "B:23",
      "B:24",
      "B:25",
      "B:26",
      "B:27",
      "B:28",
      "B:29",
      "B:3",
      "B:30",
      "B:31",
      "B:32",
      "B:33",
      "B:34",
      "B:35",
      "B:36",
      "B:37",
      "B:38",
      "B:39",
      "B:4",
      "B:40",
      "B:41",
      "B:42",
      "B:43",
      "B:44",
      "B:45",
      "B:46",
      "B:47",
      "B:48",
      "B:49",
      "B:5",
      "B:50",
      "B:51",
      "B:52",
      "B:53",
      "B:54",
      "B:55",
      "B:56",
      "B:57",
      "B:58",
      "B:59",
      "B:6",
      "B:60",
      "B:61",
      "B:62",
      "B:63",
      "B:64",
      "B:65",
      "B:66",
      "B:67",
      "B:68",
      "B:69",
      "B:7",
      "B:70",
      "B:71",
      "B:72",
      "B:73",
      "B:74",
      "B:75",
      "B:76",
      "B:77",
      "B:78",
      "B:79",
      "B:8",
      "B:80",
      "B:81",
      "B:82",
      "B:83",
      "B:84",
      "B:85",
      "B:86",
      "B:87",
      "B:88",
      "B:89",
      "B:9",
      "B:90",
      "B:91",
      "B:92",
      "B:93",
      "B:94",
      "B:95",
      "B:96",
      "B:97",
      "B:98",
      "B:99"
    ],
    "A:19": [
      "A:1",
      "A:10",
      "A:100",
      "A:101",
      "A:102",
      "A:103",
      "A:104",
      "A:105",
      "A:106",
      "A:107",
      "A:108",
      "A:109",
      "A:11",
      "A:110",
      "A:111",
      "A:112",
      "A:113",
      "A:114",
      "A:115",
      "A:116",
      "A:117",
      "A:118",
      "A:119",
      "A:12",
      "A:120",
      "A:121",
      "A:122",
      "A:123",
      "A:124",
      "A:125",
      "A:126",
      "A:127",
      "A:128",
      "A:129",
      "A:13",
      "A:130",
      "A:131",
      "A:132",
      "A:133",
      "A:134",
      "A:135",
      "A:136",
      "A:137",
      "A:138",
      "A:139",
      "A:14",
      "A:140",
      "A:141",
      "A:142",
      "A:143",
      "A:144",
      "A:145",
      "A:146",
      "A:147",
      "A:148",
      "A:149",
      "A:15",
      "A:150",
      "A:151",
      "A:152",
      "A:153",
      "A:154",
      "A:155",
      "A:156",
      "A:157",
      "A:158",
      "A:159",
      "A:16",
      "A:160",
      "A:161",
      "A:162",
      "A:163",
      "A:164",
      "A:165",
      "A:166",
      "A:167",
      "A:168",
      "A:169",
      "A:17",
      "A:170",
      "A:171",
      "A:172",
      "A:173",
      "A:174",
      "A:175",
      "A:176",
      "A:177",
      "A:178",
      "A:179",
      "A:18",
      "A:180",
      "A:181",
      "A:182",
      "A:183",
      "A:184",
      "A:185",
      "A:186",
      "A:187",
      "A:188",
      "A:189",
      "A:190",
      "A:191",
      "A:192",
      "A:193",
      "A:194",
      "A:195",
      "A:196",
      "A:197",
      "A:198",
      "A:199",
      "A:2",
      "A:20",
      "A:200",
      "A:201",
      "A:202",
      "A:203",
      "A:204",
      "A:205",
      "A:206",
      "A:207",
      "A:208",
      "A:209",
      "A:21",
      "A:210",
      "A:211",
      "A:212",
      "A:213",
      "A:214",
      "A:215",
      "A:22",
      "A:23",
      "A:24",
      "A:25",
      "A:26",
      "A:27",
      "A:28",
      "A:29",
      "A:3",
      "A:30",
      "A:31",
      "A:32",
      "A:33",
      "A:34",
      "A:35",
      "A:36",
      "A:37",
      "A:38",
      "A:39",
      "A:4",
      "A:40",
      "A:41",
      "A:42",
      "A:43",
      "A:44",
      "A:45",
      "A:46",
      "A:47",
      "A:48",
      "A:49",
      "A:5",
      "A:50",
      "A:51",
      "A:52",
      "A:53",
      "A:54",
      "A:55",
      "A:56",
      "A:57",
      "A:58",
      "A:59",
      "A:6",
      "A:60",
      "A:61",
      "A:62",
      "A:63",
      "A:64",
      "A:65",
      "A:66",
      "A:67",
      "A:68",
      "A:69",
      "A:7",
      "A:70",
      "A:71",
      "A:72",
      "A:73",
      "A:74",
      "A:75",
      "A:76",
      "A:77",
      "A:78",
      "A:79",
      "A:8",
      "A:80",
      "A:81",
      "A:82",
      "A:83",
      "A:84",
      "A:85",
      "A:86",
      "A:87",
      "A:88",
      "A:89",
      "A:9",
      "A:90",
      "A:91",
      "A:92",
      "A:93",
      "A:94",
      "A:95",
      "A:96",
      "A:97",
      "A:98",
      "A:99",
      "B:1",
      "B:10",
      "B:100",
      "B:101",
      "B:102",
      "B:103",
      "B:104",
      "B:105",
      "B:106",
      "B:107",
      "B:108",
      "B:109",
      "B:11",
      "B:110",
      "B:111",
      "B:112",
      "B:113",
      "B:114",
      "B:115",
      "B:116",
      "B:117",
      "B:118",
      "B:119",
      "B:12",
      "B:120",
      "B:121",
      "B:122",
      "B:123",
      "B:124",
      "B:125",
      "B:126",
      "B:127",
      "B:128",
      "B:129",
      "B:13",
      "B:130",
      "B:131",
      "B:132",
      "B:133",
      "B:134",
      "B:135",
      "B:136",
      "B:137",
      "B:138",
      "B:139",
      "B:14",
      "B:140",
      "B:141",
      "B:142",
      "B:143",
      "B:144",
      "B:145",
      "B:146",
      "B:147",
      "B:148",
      "B:149",
      "B:15",
      "B:150",
      "B:151",
      "B:152",
      "B:153",
      "B:154",
      "B:155",
      "B:156",
      "B:157",
      "B:158",
      "B:159",
      "B:16",
      "B:160",
      "B:161",
      "B:162",
      "B:163",
      "B:164",
      "B:165",
      "B:166",
      "B:167",
      "B:168",
      "B:169",
      "B:17",
      "B:170",
      "B:171",
      "B:172",
      "B:173",
      "B:174",
      "B:175",
      "B:176",
      "B:177",
      "B:178",
      "B:179",
      "B:18",
      "B:180",
      "B:181",
      "B:182",
      "B:183",
      "B:184",
      "B:185",
      "B:186",
      "B:187",
      "B:188",
      "B:189",
      "B:19",
      "B:190",
      "B:191",
      "B:192",
      "B:193",
      "B:194",
      "B:195",
      "B:196",
      "B:197",
      "B:198",
      "B:199",
      "B:2",
      "B:20",
      "B:200",
      "B:201",
      "B:202",
      "B:203",
      "B:204",
      "B:205",
      "B:206",
      "B:207",
      "B:208",
      "B:209",
      "B:21",
      "B:210",
      "B:211",
      "B:212",
      "B:213",
      "B:214",
      "B:215",
      "B:216",
      "B:22",
      "B:23",
      "B:24",
      "B:25",
      "B:26",
      "B:27",
      "B:28",
      "B:29",
      "B:3",
      "B:30",
      "B:31",
      "B:32",
      "B:33",
      "B:34",
      "B:35",
      "B:36",
      "B:37",
      "B:38",
      "B:39",
      "B:4",
      "B:40",
      "B:41",
      "B:42",
      "B:43",
      "B:44",
      "B:45",
      "B:46",
      "B:47",
      "B:48",
      "B:49",
      "B:5",
      "B:50",
      "B:51",
      "B:52",
      "B:53",
      "B:54",
      "B:55",
      "B:56",
      "B:57",
      "B:58",
      "B:59",
      "B:6",
      "B:60",
      "B:61",
      "B:62",
      "B:63",
      "B:64",
      "B:65",
      "B:66",
      "B:67",
      "B:68",
      "B:69",
      "B:7",
      "B:70",
      "B:71",
      "B:72",
      "B:73",
      "B:74",
      "B:75",
      "B:76",
      "B:77",
      "B:78",
      "B:79",
      "B:8",
      "B:80",
      "B:81",
      "B:82",
      "B:83",
      "B:84",
      "B:85",
      "B:86",
      "B:87",
      "B:88",
      "B:89",
      "B:9",
      "B:90",
      "B:91",
      "B:92",
      "B:93",
      "B:94",
      "B:95",
      "B:96",
      "B:97",
      "B:98",
      "B:99"
    ],
    "A:20": [
      "A:1",
      "A:10",
      "A:100",
      "A:101",
      "A:102",
      "A:103",
      "A:104",
      "A:105",
      "A:106",
      "A:107",
      "A:108",
      "A:109",
      "A:11",
      "A:110",
      "A:111",
      "A:112",
      "A:113",
      "A:114",
      "A:115",
      "A:116",
      "A:117",
      "A:118",
      "A:119",
      "A:12",
      "A:120",
      "A:121",
      "A:122",
      "A:123",
      "A:124",
      "A:125",
      "A:126",
      "A:127",
      "A:128",
      "A:129",
      "A:13",
      "A:130",
      "A:131",
      "A:132",
      "A:133",
      "A:134",
      "A:135",
      "A:136",
      "A:137",
      "A:138",
      "A:139",
      "A:14",
      "A:140",
      "A:141",
      "A:142",
      "A:143",
      "A:144",
      "A:145",
      "A:146",
      "A:147",
      "A:148",
      "A:149",
      "A:15",
      "A:150",
      "A:151",
      "A:152",
      "A:153",
      "A:154",
      "A:155",
      "A:156",
      "A:157",
      "A:158",
      "A:159",
      "A:16",
      "A:160",
      "A:161",
      "A:162",
      "A:163",
      "A:164",
      "A:165",
      "A:166",
      "A:167",
      "A:168",
      "A:169",
      "A:17",
      "A:170",
      "A:171",
      "A:172",
      "A:173",
      "A:174",
      "A:175",
      "A:176",
      "A:177",
      "A:178",
      "A:179",
      "A:18",
      "A:180",
      "A:181",
      "A:182",
      "A:183",
      "A:184",
      "A:185",
      "A:186",
      "A:187",
      "A:188",
      "A:189",
      "A:19",
      "A:190",
      "A:191",
      "A:192",
      "A:193",
      "A:194",
      "A:195",
      "A:196",
      "A:197",
      "A:198",
      "A:199",
      "A:2",
      "A:200",
      "A:201",
      "A:202",
      "A:203",
      "A:204",
      "A:205",
      "A:206",
      "A:207",
      "A:208",
      "A:209",
      "A:21",
      "A:210",
      "A:211",
      "A:212",
      "A:213",
      "A:214",
      "A:215",
      "A:22",
      "A:23",
      "A:24",
      "A:25",
      "A:26",
      "A:27",
      "A:28",
      "A:29",
      "A:3",
      "A:30",
      "A:31",
      "A:32",
      "A:33",
      "A:34",
      "A:35",
      "A:36",
      "A:37",
      "A:38",
      "A:39",
      "A:4",
      "A:40",
      "A:41",
      "A:42",
      "A:43",
      "A:44",
      "A:45",
      "A:46",
      "A:47",
      "A:48",
      "A:49",
      "A:5",
      "A:50",
      "A:51",
      "A:52",
      "A:53",
      "A:54",
      "A:55",
      "A:56",
      "A:57",
      "A:58",
      "A:59",
      "A:6",
      "A:60",
      "A:61",
      "A:62",
      "A:63",
      "A:64",
      "A:65",
      "A:66",
      "A:67",
      "A:68",
      "A:69",
      "A:7",
      "A:70",
      "A:71",
      "A:72",
      "A:73",
      "A:74",
      "A:75",
      "A:76",
      "A:77",
      "A:78",
      "A:79",
      "A:8",
      "A:80",
      "A:81",
      "A:82",
      "A:83",
      "A:84",
      "A:85",
      "A:86",
      "A:87",
      "A:88",
      "A:89",
      "A:9",
      "A:90",
      "A:91",
      "A:92",
      "A:93",
      "A:94",
      "A:95",
      "A:96",
      "A:97",
      "A:98",
      "A:99",
      "B:1",
      "B:10",
      "B:100",
      "B:101",
      "B:102",
      "B:103",
      "B:104",
      "B:105",
      "B:106",
      "B:107",
      "B:108",
      "B:109",
      "B:11",
      "B:110",
      "B:111",
      "B:112",
      "B:113",
      "B:114",
      "B:115",
      "B:116",
      "B:117",
      "B:118",
      "B:119",
      "B:12",
      "B:120",
      "B:121",
      "B:122",
      "B:123",
      "B:124",
      "B:125",
      "B:126",
      "B:127",
      "B:128",
      "B:129",
      "B:13",
      "B:130",
      "B:131",
      "B:132",
      "B:133",
      "B:134",
      "B:135",
      "B:136",
      "B:137",
      "B:138",
      "B:139",
      "B:14",
      "B:140",
      "B:141",
      "B:142",
      "B:143",
      "B:144",
      "B:145",
      "B:146",
      "B:147",
      "B:148",
      "B:149",
      "B:15",
      "B:150",
      "B:151",
      "B:152",
      "B:153",
      "B:154",
      "B:155",
      "B:156",
      "B:157",
      "B:158",
      "B:159",
      "B:16",
      "B:160",
      "B:161",
      "B:162",
      "B:163",
      "B:164",
      "B:165",
      "B:166",
      "B:167",
      "B:168",
      "B:169",
      "B:17",
      "B:170",
      "B:171",
      "B:172",
      "B:173",
      "B:174",
      "B:175",
      "B:176",
      "B:177",
      "B:178",
      "B:179",
      "B:18",
      "B:180",
      "B:181",
      "B:182",
      "B:183",
      "B:184",
      "B:185",
      "B:186",
      "B:187",
      "B:188",
      "B:189",
      "B:19",
      "B:190",
      "B:191",
      "B:192",
      "B:193",
      "B:194",
      "B:195",
      "B:196",
      "B:197",
      "B:198",
      "B:199",
      "B:2",
      "B:20",
      "B:200",
      "B:201",
      "B:202",
      "B:203",
      "B:204",
      "B:205",
      "B:206",
      "B:207",
      "B:208",
      "B:209",
      "B:21",
      "B:210",
      "B:211",
      "B:212",
      "B:213",
      "B:214",
      "B:215",
      "B:216",
      "B:22",
      "B:23",
      "B:24",
      "B:25",
      "B:26",
      "B:27",
      "B:28",
      "B:29",
      "B:3",
      "B:30",
      "B:31",
      "B:32",
      "B:33",
      "B:34",
      "B:35",
      "B:36",
      "B:37",
      "B:38",
      "B:39",
      "B:4",
      "B:40",
      "B:41",
      "B:42",
      "B:43",
      "B:44",
      "B:45",
      "B:46",
      "B:47",
      "B:48",
      "B:49",
      "B:5",
      "B:50",
      "B:51",
      "B:52",
      "B:53",
      "B:54",
      "B:55",
      "B:56",
      "B:57",
      "B:58",
      "B:59",
      "B:6",
      "B:60",
      "B:61",
      "B:62",
      "B:63",
      "B:64",
      "B:65",
      "B:66",
      "B:67",
      "B:68",
      "B:69",
      "B:7",
      "B:70",
      "B:71",
      "B:72",
      "B:73",
      "B:74",
      "B:75",
      "B:76",
      "B:77",
      "B:78",
      "B:79",
      "B:8",
      "B:80",
      "B:81",
      "B:82",
      "B:83",
      "B:84",
      "B:85",
      "B:86",
      "B:87",
      "B:88",
      "B:89",
      "B:9",
      "B:90",
      "B:91",
      "B:92",
      "B:93",
      "B:94",
      "B:95",
      "B:96",
      "B:97",
      "B:98",
      "B:99"
    ],
    "A:21": [
      "A:1",
      "A:10",
      "A:100",
      "A:101",
      "A:102",
      "A:103",
      "A:104",
      "A:105",
      "A:106",
      "A:107",
      "A:108",
      "A:109",
      "A:11",
      "A:110",
      "A:111",
      "A:112",
      "A:113",
      "A:114",
      "A:115",
      "A:116",
      "A:117",
      "A:118",
      "A:119",
      "A:12",
      "A:120",
      "A:121",
      "A:122",
      "A:123",
      "A:124",
      "A:125",
      "A:126",
      "A:127",
      "A:128",
      "A:129",
      "A:13",
      "A:130",
      "A:131",
      "A:132",
      "A:133",
      "A:134",
      "A:135",
      "A:136",
      "A:137",
      "A:138",
      "A:139",
      "A:14",
      "A:140",
      "A:141",
      "A:142",
      "A:143",
      "A:144",
      "A:145",
      "A:146",
      "A:147",
      "A:148",
      "A:149",
      "A:15",
      "A:150",
      "A:151",
      "A:152",
      "A:153",
      "A:154",
      "A:155",
      "A:156",
      "A:157",
      "A:158",
      "A:159",
      "A:16",
      "A:160",
      "A:161",
      "A:162",
      "A:163",
      "A:164",
      "A:165",
      "A:166",
      "A:167",
      "A:168",
      "A:169",
      "A:17",
      "A:170",
      "A:171",
      "A:172",
      "A:173",
      "A:174",
      "A:175",
      "A:176",
      "A:177",
      "A:178",
      "A:179",
      "A:18",
      "A:180",
      "A:181",
      "A:182",
      "A:183",
      "A:184",
      "A:185",
      "A:186",
      "A:187",
      "A:188",
      "A:189",
      "A:19",
      "A:190",
      "A:191",
      "A:192",
      "A:193",
      "A:194",
      "A:195",
      "A:196",
      "A:197",
      "A:198",
      "A:199",
      "A:2",
      "A:20",
      "A:200",
      "A:201",
      "A:202",
      "A:203",
      "A:204",
      "A:205",
      "A:206",
      "A:207",
      "A:208",
      "A:209",
      "A:210",
      "A:211",
      "A:212",
      "A:213",
      "A:214",
      "A:215",
      "A:22",
      "A:23",
      "A:24",
      "A:25",
      "A:26",
      "A:27",
      "A:28",
      "A:29",
      "A:3",
      "A:30",
      "A:31",
      "A:32",
      "A:33",
      "A:34",
      "A:35",
      "A:36",
      "A:37",
      "A:38",
      "A:39",
      "A:4",
      "A:40",
      "A:41",
      "A:42",
      "A:43",
      "A:44",
      "A:45",
      "A:46",
      "A:47",
      "A:48",
      "A:49",
      "A:5",
      "A:50",
      "A:51",
      "A:52",
      "A:53",
      "A:54",
      "A:55",
      "A:56",
      "A:57",
      "A:58",
      "A:59",
      "A:6",
      "A:60",
      "A:61",
      "A:62",
      "A:63",
      "A:64",
      "A:65",
      "A:66",
      "A:67",
      "A:68",
      "A:69",
      "A:7",
      "A:70",
      "A:71",
      "A:72",
      "A:73",
      "A:74",
      "A:75",
      "A:76",
      "A:77",
      "A:78",
      "A:79",
      "A:8",
      "A:80",
      "A:81",
      "A:82",
      "A:83",
      "A:84",
      "A:85",
      "A:86",
      "A:87",
      "A:88",
      "A:89",
      "A:9",
      "A:90",
      "A:91",
      "A:92",
      "A:93",
      "A:94",
      "A:95",
      "A:96",
      "A:97",
      "A:98",
      "A:99",
      "B:1",
      "B:10",
      "B:100",
      "B:101",
      "B:102",
      "B:103",
      "B:104",
      "B:105",
      "B:106",
      "B:107",
      "B:108",
      "B:109",
      "B:11",
      "B:110",
      "B:111",
      "B:112",
      "B:113",
      "B:114",
      "B:115",
      "B:116",
      "B:117",
      "B:118",
      "B:119",
      "B:12",
      "B:120",
      "B:121",
      "B:122",
      "B:123",
      "B:124",
      "B:125",
      "B:126",
      "B:127",
      "B:128",
      "B:129",
      "B:13",
      "B:130",
      "B:131",
      "B:132",
      "B:133",
      "B:134",
      "B:135",
      "B:136",
      "B:137",
      "B:138",
      "B:139",
      "B:14",
      "B:140",
      "B:141",
      "B:142",
      "B:143",
      "B:144",
      "B:145",
      "B:146",
      "B:147",
      "B:148",
      "B:149",
      "B:15",
      "B:150",
      "B:151",
      "B:152",
      "B:153",
      "B:154",
      "B:155",
      "B:156",
      "B:157",
      "B:158",
      "B:159",
      "B:16",
      "B:160",
      "B:161",
      "B:162",
      "B:163",
      "B:164",
      "B:165",
      "B:166",
      "B:167",
      "B:168",
      "B:169",
      "B:17",
      "B:170",
      "B:171",
      "B:172",
      "B:173",
      "B:174",
      "B:175",
      "B:176",
      "B:177",
      "B:178",
      "B:179",
      "B:18",
      "B:180",
      "B:181",
      "B:182",
      "B:183",
      "B:184",
      "B:185",
      "B:186",
      "B:187",
      "B:188",
      "B:189",
      "B:19",
      "B:190",
      "B:191",
      "B:192",
      "B:193",
      "B:194",
      "B:195",
      "B:196",
      "B:197",
      "B:198",
      "B:199",
      "B:2",
      "B:20",
      "B:200",
      "B:201",
      "B:202",
      "B:203",
      "B:204",
      "B:205",
      "B:206",
      "B:207",
      "B:208",
      "B:209",
      "B:21",
      "B:210",
      "B:211",
      "B:212",
      "B:213",
      "B:214",
      "B:215",
      "B:216",
      "B:22",
      "B:23",
      "B:24",
      "B:25",
      "B:26",
      "B:27",
      "B:28",
      "B:29",
      "B:3",
      "B:30",
      "B:31",
      "B:32",
      "B:33",
      "B:34",
      "B:35",
      "B:36",
      "B:37",
      "B:38",
      "B:39",
      "B:4",
      "B:40",
      "B:41",
      "B:42",
      "B:43",
      "B:44",
      "B:45",
      "B:46",
      "B:47",
      "B:48",
      "B:49",
      "B:5",
      "B:50",
      "B:51",
      "B:52",
      "B:53",
      "B:54",
      "B:55",
      "B:56",
      "B:57",
      "B:58",
      "B:59",
      "B:6",
      "B:60",
      "B:61",
      "B:62",
      "B:63",
      "B:64",
      "B:65",
      "B:66",
      "B:67",
      "B:68",
      "B:69",
      "B:7",
      "B:70",
      "B:71",
      "B:72",
      "B:73",
      "B:74",
      "B:75",
      "B:76",
      "B:77",
      "B:78",
      "B:79",
      "B:8",
      "B:80",
      "B:81",
      "B:82",
      "B:83",
      "B:84",
      "B:85",
      "B:86",
      "B:87",
      "B:88",
      "B:89",
      "B:9",
      "B:90",
      "B:91",
      "B:92",
      "B:93",
      "B:94",
      "B:95",
      "B:96",
      "B:97",
      "B:98",
      "B:99"
    ],
    "A:22": [
      "A:1",
      "A:10",
      "A:100",
      "A:101",
      "A:102",
      "A:103",
      "A:104",
      "A:105",
      "A:106",
      "A:107",
      "A:108",
      "A:109",
      "A:11",
      "A:110",
      "A:111",
      "A:112",
      "A:113",
      "A:114",
      "A:115",
      "A:116",
      "A:117",
      "A:118",
      "A:119",
      "A:12",
      "A:120",
      "A:121",
      "A:122",
      "A:123",
      "A:124",
      "A:125",
      "A:126",
      "A:127",
      "A:128",
      "A:129",
      "A:13",
      "A:130",
      "A:131",
      "A:132",
      "A:133",
      "A:134",
      "A:135",
      "A:136",
      "A:137",
      "A:138",
      "A:139",
      "A:14",
      "A:140",
      "A:141",
      "A:142",
      "A:143",
      "A:144",
      "A:145",
      "A:146",
      "A:147",
      "A:148",
      "A:149",
      "A:15",
      "A:150",
      "A:151",
      "A:152",
      "A:153",
      "A:154",
      "A:155",
      "A:156",
      "A:157",
      "A:158",
      "A:159",
      "A:16",
      "A:160",
      "A:161",
      "A:162",
      "A:163",
      "A:164",
      "A:165",
      "A:166",
      "A:167",
      "A:168",
      "A:169",
      "A:17",
      "A:170",
      "A:171",
      "A:172",
      "A:173",
      "A:174",
      "A:175",
      "A:176",
      "A:177",
      "A:178",
      "A:179",
      "A:18",
      "A:180",
      "A:181",
      "A:182",
      "A:183",
      "A:184",
      "A:185",
      "A:186",
      "A:187",
      "A:188",
      "A:189",
      "A:19",
      "A:190",
      "A:191",
      "A:192",
      "A:193",
      "A:194",
      "A:195",
      "A:196",
      "A:197",
      "A:198",
      "A:199",
      "A:2",
      "A:20",
      "A:200",
      "A:201",
      "A:202",
      "A:203",
      "A:204",
      "A:205",
      "A:206",
      "A:207",
      "A:208",
      "A:209",
      "A:21",
      "A:210",
      "A:211",
      "A:212",
      "A:213",
      "A:214",
      "A:215",
      "A:23",
      "A:24",
      "A:25",
      "A:26",
      "A:27",
      "A:28",
      "A:29",
      "A:3",
      "A:30",
      "A:31",
      "A:32",
      "A:33",
      "A:34",
      "A:35",
      "A:36",
      "A:37",
      "A:38",
      "A:39",
      "A:4",
      "A:40",
      "A:41",
      "A:42",
      "A:43",
      "A:44",
      "A:45",
      "A:46",
      "A:47",
      "A:48",
      "A:49",
      "A:5",
      "A:50",
      "A:51",
      "A:52",
      "A:53",
      "A:54",
      "A:55",
      "A:56",
      "A:57",
      "A:58",
      "A:59",
      "A:6",
      "A:60",
      "A:61",
      "A:62",
      "A:63",
      "A:64",
      "A:65",
      "A:66",
      "A:67",
      "A:68",
      "A:69",
      "A:7",
      "A:70",
      "A:71",
      "A:72",
      "A:73",
      "A:74",
      "A:75",
      "A:76",
      "A:77",
      "A:78",
      "A:79",
      "A:8",
      "A:80",
      "A:81",
      "A:82",
      "A:83",
      "A:84",
      "A:85",
      "A:86",
      "A:87",
      "A:88",
      "A:89",
      "A:9",
      "A:90",
      "A:91",
      "A:92",
      "A:93",
      "A:94",
      "A:95",
      "A:96",
      "A:97",
      "A:98",
      "A:99",
      "B:1",
      "B:10",
      "B:100",
      "B:101",
      "B:102",
      "B:103",
      "B:104",
      "B:105",
      "B:106",
      "B:107",
      "B:108",
      "B:109",
      "B:11",
      "B:110",
      "B:111",
      "B:112",
      "B:113",
      "B:114",
      "B:115",
      "B:116",
      "B:117",
      "B:118",
      "B:119",
      "B:12",
      "B:120",
      "B:121",
      "B:122",
      "B:123",
      "B:124",
      "B:125",
      "B:126",
      "B:127",
      "B:128",
      "B:129",
      "B:13",
      "B:130",
      "B:131",
      "B:132",
      "B:133",
      "B:134",
      "B:135",
      "B:136",
      "B:137",
      "B:138",
      "B:139",
      "B:14",
      "B:140",
      "B:141",
      "B:142",
      "B:143",
      "B:144",
      "B:145",
      "B:146",
      "B:147",
      "B:148",
      "B:149",
      "B:15",
      "B:150",
      "B:151",
      "B:152",
      "B:153",
      "B:154",
      "B:155",
      "B:156",
      "B:157",
      "B:158",
      "B:159",
      "B:16",
      "B:160",
      "B:161",
      "B:162",
      "B:163",
      "B:164",
      "B:165",
      "B:166",
      "B:167",
      "B:168",
      "B:169",
      "B:17",
      "B:170",
      "B:171",
      "B:172",
      "B:173",
      "B:174",
      "B:175",
      "B:176",
      "B:177",
      "B:178",
      "B:179",
      "B:18",
      "B:180",
      "B:181",
      "B:182",
      "B:183",
      "B:184",
      "B:185",
      "B:186",
      "B:187",
      "B:188",
      "B:189",
      "B:19",
      "B:190",
      "B:191",
      "B:192",
      "B:193",
      "B:194",
      "B:195",
      "B:196",
      "B:197",
      "B:198",
      "B:199",
      "B:2",
      "B:20",
      "B:200",
      "B:201",
      "B:202",
      "B:203",
      "B:204",
      "B:205",
      "B:206",
      "B:207",
      "B:208",
      "B:209",
      "B:21",
      "B:210",
      "B:211",
      "B:212",
      "B:213",
      "B:214",
      "B:215",
      "B:216",
      "B:22",
      "B:23",
      "B:24",
      "B:25",
      "B:26",
      "B:27",
      "B:28",
      "B:29",
      "B:3",
      "B:30",
      "B:31",
      "B:32",
      "B:33",
      "B:34",
      "B:35",
      "B:36",
      "B:37",
      "B:38",
      "B:39",
      "B:4",
      "B:40",
      "B:41",
      "B:42",
      "B:43",
      "B:44",
      "B:45",
      "B:46",
      "B:47",
      "B:48",
      "B:49",
      "B:5",
      "B:50",
      "B:51",
      "B:52",
      "B:53",
      "B:54",
      "B:55",
      "B:56",
      "B:57",
      "B:58",
      "B:59",
      "B:6",
      "B:60",
      "B:61",
      "B:62",
      "B:63",
      "B:64",
      "B:65",
      "B:66",
      "B:67",
      "B:68",
      "B:69",
      "B:7",
      "B:70",
      "B:71",
      "B:72",
      "B:73",
      "B:74",
      "B:75",
      "B:76",
      "B:77",
      "B:78",
      "B:79",
      "B:8",
      "B:80",
      "B:81",
      "B:82",
      "B:83",
      "B:84",
      "B:85",
      "B:86",
      "B:87",
      "B:88",
      "B:89",
      "B:9",
      "B:90",
      "B:91",
      "B:92",
      "B:93",
      "B:94",
      "B:95",
      "B:96",
      "B:97",
      "B:98",
      "B:99"
    ],
    "A:23": [
      "A:1",
      "A:10",
      "A:100",
      "A:101",
      "A:102",
      "A:103",
      "A:104",
      "A:105",
      "A:106",
      "A:107",
      "A:108",
      "A:109",
      "A:11",
      "A:110",
      "A:111",
      "A:112",
      "A:113",
      "A:114",
      "A:115",
      "A:116",
      "A:117",
      "A:118",
      "A:119",
      "A:12",
      "A:120",
      "A:121",
      "A:122",
      "A:123",
      "A:124",
      "A:125",
      "A:126",
      "A:127",
      "A:128",
      "A:129",
      "A:13",
      "A:130",
      "A:131",
      "A:132",
      "A:133",
      "A:134",
      "A:135",
      "A:136",
      "A:137",
      "A:138",
      "A:139",
      "A:14",
      "A:140",
      "A:141",
      "A:142",
      "A:143",
      "A:144",
      "A:145",
      "A:146",
      "A:147",
      "A:148",
      "A:149",
      "A:15",
      "A:150",
      "A:151",
      "A:152",
      "A:153",
      "A:154",
      "A:155",
      "A:156",
      "A:157",
      "A:158",
      "A:159",
      "A:16",
      "A:160",
      "A:161",
      "A:162",
      "A:163",
      "A:164",
      "A:165",
      "A:166",
      "A:167",
      "A:168",
      "A:169",
      "A:17",
      "A:170",
      "A:171",
      "A:172",
      "A:173",
      "A:174",
      "A:175",
      "A:176",
      "A:177",
      "A:178",
      "A:179",
      "A:18",
      "A:180",
      "A:181",
      "A:182",
      "A:183",
      "A:184",
      "A:185",
      "A:186",
      "A:187",
      "A:188",
      "A:189",
      "A:19",
      "A:190",
      "A:191",
      "A:192",
      "A:193",
      "A:194",
      "A:195",
      "A:196",
      "A:197",
      "A:198",
      "A:199",
      "A:2",
      "A:20",
      "A:200",
      "A:201",
      "A:202",
      "A:203",
      "A:204",
      "A:205",
      "A:206",
      "A:207",
      "A:208",
      "A:209",
      "A:21",
      "A:210",
      "A:211",
      "A:212",
      "A:213",
      "A:214",
      "A:215",
      "A:22",
      "A:24",
      "A:25",
      "A:26",
      "A:27",
      "A:28",
      "A:29",
      "A:3",
      "A:30",
      "A:31",
      "A:32",
      "A:33",
      "A:34",
      "A:35",
      "A:36",
      "A:37",
      "A:38",
      "A:39",
      "A:4",
      "A:40",
      "A:41",
      "A:42",
      "A:43",
      "A:44",
      "A:45",
      "A:46",
      "A:47",
      "A:48",
      "A:49",
      "A:5",
      "A:50",
      "A:51",
      "A:52",
      "A:53",
      "A:54",
      "A:55",
      "A:56",
      "A:57",
      "A:58",
      "A:59",
      "A:6",
      "A:60",
      "A:61",
      "A:62",
      "A:63",
      "A:64",
      "A:65",
      "A:66",
      "A:67",
      "A:68",
      "A:69",
      "A:7",
      "A:70",
      "A:71",
      "A:72",
      "A:73",
      "A:74",
      "A:75",
      "A:76",
      "A:77",
      "A:78",
      "A:79",
      "A:8",
      "A:80",
      "A:81",
      "A:82",
      "A:83",
      "A:84",
      "A:85",
      "A:86",
      "A:87",
      "A:88",
      "A:89",
      "A:9",
      "A:90",
      "A:91",
      "A:92",
      "A:93",
      "A:94",
      "A:95",
      "A:96",
      "A:97",
      "A:98",
      "A:99",
      "B:1",
      "B:10",
      "B:100",
      "B:101",
      "B:102",
      "B:103",
      "B:104",
      "B:105",
      "B:106",
      "B:107",
      "B:108",
      "B:109",
      "B:11",
      "B:110",
      "B:111",
      "B:112",
      "B:113",
      "B:114",
      "B:115",
      "B:116",
      "B:117",
      "B:118",
      "B:119",
      "B:12",
      "B:120",
      "B:121",
      "B:122",
      "B:123",
      "B:124",
      "B:125",
      "B:126",
      "B:127",
      "B:128",
      "B:129",
      "B:13",
      "B:130",
      "B:131",
      "B:132",
      "B:133",
      "B:134",
      "B:135",
      "B:136",
      "B:137",
      "B:138",
      "B:139",
      "B:14",
      "B:140",
      "B:141",
      "B:142",
      "B:143",
      "B:144",
      "B:145",
      "B:146",
      "B:147",
      "B:148",
      "B:149",
      "B:15",
      "B:150",
      "B:151",
      "B:152",
      "B:153",
      "B:154",
      "B:155",
      "B:156",
      "B:157",
      "B:158",
      "B:159",
      "B:16",
      "B:160",
      "B:161",
      "B:162",
      "B:163",
      "B:164",
      "B:165",
      "B:166",
      "B:167",
      "B:168",
      "B:169",
      "B:17",
      "B:170",
      "B:171",
      "B:172",
      "B:173",
      "B:174",
      "B:175",
      "B:176",
      "B:177",
      "B:178",
      "B:179",
      "B:18",
      "B:180",
      "B:181",
      "B:182",
      "B:183",
      "B:184",
      "B:185",
      "B:186",
      "B:187",
      "B:188",
      "B:189",
      "B:19",
      "B:190",
      "B:191",
      "B:192",
      "B:193",
      "B:194",
      "B:195",
      "B:196",
      "B:197",
      "B:198",
      "B:199",
      "B:2",
      "B:20",
      "B:200",
      "B:201",
      "B:202",
      "B:203",
      "B:204",
      "B:205",
      "B:206",
      "B:207",
      "B:208",
      "B:209",
      "B:21",
      "B:210",
      "B:211",
      "B:212",
      "B:213",
      "B:214",
      "B:215",
      "B:216",
      "B:22",
      "B:23",
      "B:24",
      "B:25",
      "B:26",
      "B:27",
      "B:28",
      "B:29",
      "B:3",
      "B:30",
      "B:31",
      "B:32",
      "B:33",
      "B:34",
      "B:35",
      "B:36",
      "B:37",
      "B:38",
      "B:39",
      "B:4",
      "B:40",
      "B:41",
      "B:42",
      "B:43",
      "B:44",
      "B:45",
      "B:46",
      "B:47",
      "B:48",
      "B:49",
      "B:5",
      "B:50",
      "B:51",
      "B:52",
      "B:53",
      "B:54",
      "B:55",
      "B:56",
      "B:57",
      "B:58",
      "B:59",
      "B:6",
      "B:60",
      "B:61",
      "B:62",
      "B:63",
      "B:64",
      "B:65",
      "B:66",
      "B:67",
      "B:68",
      "B:69",
      "B:7",
      "B:70",
      "B:71",
      "B:72",
      "B:73",
      "B:74",
      "B:75",
      "B:76",
      "B:77",
      "B:78",
      "B:79",
      "B:8",
      "B:80",
      "B:81",
      "B:82",
      "B:83",
      "B:84",
      "B:85",
      "B:86",
      "B:87",
      "B:88",
      "B:89",
      "B:9",
      "B:90",
      "B:91",
      "B:92",
      "B:93",
      "B:94",
      "B:95",
      "B:96",
      "B:97",
      "B:98",
      "B:99"
    ],
    "A:24": [
      "A:1",
      "A:10",
      "A:100",
      "A:101",
      "A:102",
      "A:103",
      "A:104",
      "A:105",
      "A:106",
      "A:107",
      "A:108",
      "A:109",
      "A:11",
      "A:110",
      "A:111",
      "A:112",
      "A:113",
      "A:114",
      "A:115",
      "A:116",
      "A:117",
      "A:118",
      "A:119",
      "A:12",
      "A:120",
      "A:121",
      "A:122",
      "A:123",
      "A:124",
      "A:125",
      "A:126",
      "A:127",
      "A:128",
      "A:129",
      "A:13",
      "A:130",
      "A:131",
      "A:132",
      "A:133",
      "A:134",
      "A:135",
      "A:136",
      "A:137",
      "A:138",
      "A:139",
      "A:14",
      "A:140",
      "A:141",
      "A:142",
      "A:143",
      "A:144",
      "A:145",
      "A:146",
      "A:147",
      "A:148",
      "A:149",
      "A:15",
      "A:150",
      "A:151",
      "A:152",
      "A:153",
      "A:154",
      "A:155",
      "A:156",
      "A:157",
      "A:158",
      "A:159",
      "A:16",
      "A:160",
      "A:161",
      "A:162",
      "A:163",
      "A:164",
      "A:165",
      "A:166",
      "A:167",
      "A:168",
      "A:169",
      "A:17",
      "A:170",
      "A:171",
      "A:172",
      "A:173",
      "A:174",
      "A:175",
      "A:176",
      "A:177",
      "A:178",
      "A:179",
      "A:18",
      "A:180",
      "A:181",
      "A:182",
      "A:183",
      "A:184",
      "A:185",
      "A:186",
      "A:187",
      "A:188",
      "A:189",
      "A:19",
      "A:190",
      "A:191",
      "A:192",
      "A:193",
      "A:194",
      "A:195",
      "A:196",
      "A:197",
      "A:198",
      "A:199",
      "A:2",
      "A:20",
      "A:200",
      "A:201",
      "A:202",
      "A:203",
      "A:204",
      "A:205",
      "A:206",
      "A:207",
      "A:208",
      "A:209",
      "A:21",
      "A:210",
      "A:211",
      "A:212",
      "A:213",
      "A:214",
      "A:215",
      "A:22",
      "A:23",
      "A:25",
      "A:26",
      "A:27",
      "A:28",
      "A:29",
      "A:3",
      "A:30",
      "A:31",
      "A:32",
      "A:33",
      "A:34",
      "A:35",
      "A:36",
      "A:37",
      "A:38",
      "A:39",
      "A:4",
      "A:40",
      "A:41",
      "A:42",
      "A:43",
      "A:44",
      "A:45",
      "A:46",
      "A:47",
      "A:48",
      "A:49",
      "A:5",
      "A:50",
      "A:51",
      "A:52",
      "A:53",
      "A:54",
      "A:55",
      "A:56",
      "A:57",
      "A:58",
      "A:59",
      "A:6",
      "A:60",
      "A:61",
      "A:62",
      "A:63",
      "A:64",
      "A:65",
      "A:66",
      "A:67",
      "A:68",
      "A:69",
      "A:7",
      "A:70",
      "A:71",
      "A:72",
      "A:73",
      "A:74",
      "A:75",
      "A:76",
      "A:77",
      "A:78",
      "A:79",
      "A:8",
      "A:80",
      "A:81",
      "A:82",
      "A:83",
      "A:84",
      "A:85",
      "A:86",
      "A:87",
      "A:88",
      "A:89",
      "A:9",
      "A:90",
      "A:91",
      "A:92",
      "A:93",
      "A:94",
      "A:95",
      "A:96",
      "A:97",
      "A:98",
      "A:99",
      "B:1",
      "B:10",
      "B:100",
      "B:101",
      "B:102",
      "B:103",
      "B:104",
      "B:105",
      "B:106",
      "B:107",
      "B:108",
      "B:109",
      "B:11",
      "B:110",
      "B:111",
      "B:112",
      "B:113",
      "B:114",
      "B:115",
      "B:116",
      "B:117",
      "B:118",
      "B:119",
      "B:12",
      "B:120",
      "B:121",
      "B:122",
      "B:123",
      "B:124",
      "B:125",
      "B:126",
      "B:127",
      "B:128",
      "B:129",
      "B:13",
      "B:130",
      "B:131",
      "B:132",
      "B:133",
      "B:134",
      "B:135",
      "B:136",
      "B:137",
      "B:138",
      "B:139",
      "B:14",
      "B:140",
      "B:141",
      "B:142",
      "B:143",
      "B:144",
      "B:145",
      "B:146",
      "B:147",
      "B:148",
      "B:149",
      "B:15",
      "B:150",
      "B:151",
      "B:152",
      "B:153",
      "B:154",
      "B:155",
      "B:156",
      "B:157",
      "B:158",
      "B:159",
      "B:16",
      "B:160",
      "B:161",
      "B:162",
      "B:163",
      "B:164",
      "B:165",
      "B:166",
      "B:167",
      "B:168",
      "B:169",
      "B:17",
      "B:170",
      "B:171",
      "B:172",
      "B:173",
      "B:174",
      "B:175",
      "B:176",
      "B:177",
      "B:178",
      "B:179",
      "B:18",
      "B:180",
      "B:181",
      "B:182",
      "B:183",
      "B:184",
      "B:185",
      "B:186",
      "B:187",
      "B:188",
      "B:189",
      "B:19",
      "B:190",
      "B:191",
      "B:192",
      "B:193",
      "B:194",
      "B:195",
      "B:196",
      "B:197",
      "B:198",
      "B:199",
      "B:2",
      "B:20",
      "B:200",
      "B:201",
      "B:202",
      "B:203",
      "B:204",
      "B:205",
      "B:206",
      "B:207",
      "B:208",
      "B:209",
      "B:21",
      "B:210",
      "B:211",
      "B:212",
      "B:213",
      "B:214",
      "B:215",
      "B:216",
      "B:22",
      "B:23",
      "B:24",
      "B:25",
      "B:26",
      "B:27",
      "B:28",
      "B:29",
      "B:3",
      "B:30",
      "B:31",
      "B:32",
      "B:33",
      "B:34",
      "B:35",
      "B:36",
      "B:37",
      "B:38",
      "B:39",
      "B:4",
      "B:40",
      "B:41",
      "B:42",
      "B:43",
      "B:44",
      "B:45",
      "B:46",
      "B:47",
      "B:48",
      "B:49",
      "B:5",
      "B:50",
      "B:51",
      "B:52",
      "B:53",
      "B:54",
      "B:55",
      "B:56",
      "B:57",
      "B:58",
      "B:59",
      "B:6",
      "B:60",
      "B:61",
      "B:62",
      "B:63",
      "B:64",
      "B:65",
      "B:66",
      "B:67",
      "B:68",
      "B:69",
      "B:7",
      "B:70",
      "B:71",
      "B:72",
      "B:73",
      "B:74",
      "B:75",
      "B:76",
      "B:77",
      "B:78",
      "B:79",
      "B:8",
      "B:80",
      "B:81",
      "B:82",
      "B:83",
      "B:84",
      "B:85",
      "B:86",
      "B:87",
      "B:88",
      "B:89",
      "B:9",
      "B:90",
      "B:91",
      "B:92",
      "B:93",
      "B:94",
      "B:95",
      "B:96",
      "B:97",
      "B:98",
      "B:99"
    ],
    "A:25": [
      "A:1",
      "A:10",
      "A:100",
      "A:101",
      "A:102",
      "A:103",
      "A:104",
      "A:105",
      "A:106",
      "A:107",
      "A:108",
      "A:109",
      "A:11",
      "A:110",
      "A:111",
      "A:112",
      "A:113",
      "A:114",
      "A:115",
      "A:116",
      "A:117",
      "A:118",
      "A:119",
      "A:12",
      "A:120",
      "A:121",
      "A:122",
      "A:123",
      "A:124",
      "A:125",
      "A:126",
      "A:127",
      "A:128",
      "A:129",
      "A:13",
      "A:130",
      "A:131",
      "A:132",
      "A:133",
      "A:134",
      "A:135",
      "A:136",
      "A:137",
      "A:138",
      "A:139",
      "A:14",
      "A:140",
      "A:141",
      "A:142",
      "A:143",
      "A:144",
      "A:145",
      "A:146",
      "A:147",
      "A:148",
      "A:149",
      "A:15",
      "A:150",
      "A:151",
      "A:152",
      "A:153",
      "A:154",
      "A:155",
      "A:156",
      "A:157",
      "A:158",
      "A:159",
      "A:16",
      "A:160",
      "A:161",
      "A:162",
      "A:163",
      "A:164",
      "A:165",
      "A:166",
      "A:167",
      "A:168",
      "A:169",
      "A:17",
      "A:170",
      "A:171",
      "A:172",
      "A:173",
      "A:174",
      "A:175",
      "A:176",
      "A:177",
      "A:178",
      "A:179",
      "A:18",
      "A:180",
      "A:181",
      "A:182",
      "A:183",
      "A:184",
      "A:185",
      "A:186",
      "A:187",
      "A:188",
      "A:189",
      "A:19",
      "A:190",
      "A:191",
      "A:192",
      "A:193",
      "A:194",
      "A:195",
      "A:196",
      "A:197",
      "A:198",
      "A:199",
      "A:2",
      "A:20",
      "A:200",
      "A:201",
      "A:202",
      "A:203",
      "A:204",
      "A:205",
      "A:206",
      "A:207",
      "A:208",
      "A:209",
      "A:21",
      "A:210",
      "A:211",
      "A:212",
      "A:213",
      "A:214",
      "A:215",
      "A:22",
      "A:23",
      "A:24",
      "A:26",
      "A:27",
      "A:28",
      "A:29",
      "A:3",
      "A:30",
      "A:31",
      "A:32",
      "A:33",
      "A:34",
      "A:35",
      "A:36",
      "A:37",
      "A:38",
      "A:39",
      "A:4",
      "A:40",
      "A:41",
      "A:42",
      "A:43",
      "A:44",
      "A:45",
      "A:46",
      "A:47",
      "A:48",
      "A:49",
      "A:5",
      "A:50",
      "A:51",
      "A:52",
      "A:53",
      "A:54",
      "A:55",
      "A:56",
      "A:57",
      "A:58",
      "A:59",
      "A:6",
      "A:60",
      "A:61",
      "A:62",
      "A:63",
      "A:64",
      "A:65",
      "A:66",
      "A:67",
      "A:68",
      "A:69",
      "A:7",
      "A:70",
      "A:71",
      "A:72",
      "A:73",
      "A:74",
      "A:75",
      "A:76",
      "A:77",
      "A:78",
      "A:79",
      "A:8",
      "A:80",
      "A:81",
      "A:82",
      "A:83",
      "A:84",
      "A:85",
      "A:86",
      "A:87",
      "A:88",
      "A:89",
      "A:9",
      "A:90",
      "A:91",
      "A:92",
      "A:93",
      "A:94",
      "A:95",
      "A:96",
      "A:97",
      "A:98",
      "A:99",
      "B:1",
      "B:10",
      "B:100",
      "B:101",
      "B:102",
      "B:103",
      "B:104",
      "B:105",
      "B:106",
      "B:107",
      "B:108",
      "B:109",
      "B:11",
      "B:110",
      "B:111",
      "B:112",
      "B:113",
      "B:114",
      "B:115",
      "B:116",
      "B:117",
      "B:118",
      "B:119",
      "B:12",
      "B:120",
      "B:121",
      "B:122",
      "B:123",
      "B:124",
      "B:125",
      "B:126",
      "B:127",
      "B:128",
      "B:129",
      "B:13",
      "B:130",
      "B:131",
      "B:132",
      "B:133",
      "B:134",
      "B:135",
      "B:136",
      "B:137",
      "B:138",
      "B:139",
      "B:14",
      "B:140",
      "B:141",
      "B:142",
      "B:143",
      "B:144",
      "B:145",
      "B:146",
      "B:147",
      "B:148",
      "B:149",
      "B:15",
      "B:150",
      "B:151",
      "B:152",
      "B:153",
      "B:154",
      "B:155",
      "B:156",
      "B:157",
      "B:158",
      "B:159",
      "B:16",
      "B:160",
      "B:161",
      "B:162",
      "B:163",
      "B:164",
      "B:165",
      "B:166",
      "B:167",
      "B:168",
      "B:169",
      "B:17",
      "B:170",
      "B:171",
      "B:172",
      "B:173",
      "B:174",
      "B:175",
      "B:176",
      "B:177",
      "B:178",
      "B:179",
      "B:18",
      "B:180",
      "B:181",
      "B:182",
      "B:183",
      "B:184",
      "B:185",
      "B:186",
      "B:187",
      "B:188",
      "B:189",
      "B:19",
      "B:190",
      "B:191",
      "B:192",
      "B:193",
      "B:194",
      "B:195",
      "B:196",
      "B:197",
      "B:198",
      "B:199",
      "B:2",
      "B:20",
      "B:200",
      "B:201",
      "B:202",
      "B:203",
      "B:204",
      "B:205",
      "B:206",
      "B:207",
      "B:208",
      "B:209",
      "B:21",
      "B:210",
      "B:211",
      "B:212",
      "B:213",
      "B:214",
      "B:215",
      "B:216",
      "B:22",
      "B:23",
      "B:24",
      "B:25",
      "B:26",
      "B:27",
      "B:28",
      "B:29",
      "B:3",
      "B:30",
      "B:31",
      "B:32",
      "B:33",
      "B:34",
      "B:35",
      "B:36",
      "B:37",
      "B:38",
      "B:39",
      "B:4",
      "B:40",
      "B:41",
      "B:42",
      "B:43",
      "B:44",
      "B:45",
      "B:46",
      "B:47",
      "B:48",
      "B:49",
      "B:5",
      "B:50",
      "B:51",
      "B:52",
      "B:53",
      "B:54",
      "B:55",
      "B:56",
      "B:57",
      "B:58",
      "B:59",
      "B:6",
      "B:60",
      "B:61",
      "B:62",
      "B:63",
      "B:64",
      "B:65",
      "B:66",
      "B:67",
      "B:68",
      "B:69",
      "B:7",
      "B:70",
      "B:71",
      "B:72",
      "B:73",
      "B:74",
      "B:75",
      "B:76",
      "B:77",
      "B:78",
      "B:79",
      "B:8",
      "B:80",
      "B:81",
      "B:82",
      "B:83",
      "B:84",
      "B:85",
      "B:86",
      "B:87",
      "B:88",
      "B:89",
      "B:9",
      "B:90",
      "B:91",
      "B:92",
      "B:93",
      "B:94",
      "B:95",
      "B:96",
      "B:97",
      "B:98",
      "B:99"
    ],
    "A:26": [
      "A:1",
      "A:10",
      "A:100",
      "A:101",
      "A:102",
      "A:103",
      "A:104",
      "A:105",
      "A:106",
      "A:107",
      "A:108",
      "A:109",
      "A:11",
      "A:110",
      "A:111",
      "A:112",
      "A:113",
      "A:114",
      "A:115",
      "A:116",
      "A:117",
      "A:118",
      "A:119",
      "A:12",
      "A:120",
      "A:121",
      "A:122",
      "A:123",
      "A:124",
      "A:125",
      "A:126",
      "A:127",
      "A:128",
      "A:129",
      "A:13",
      "A:130",
      "A:131",
      "A:132",
      "A:133",
      "A:134",
      "A:135",
      "A:136",
      "A:137",
      "A:138",
      "A:139",
      "A:14",
      "A:140",
      "A:141",
      "A:142",
      "A:143",
      "A:144",
      "A:145",
      "A:146",
      "A:147",
      "A:148",
      "A:149",
      "A:15",
      "A:150",
      "A:151",
      "A:152",
      "A:153",
      "A:154",
      "A:155",
      "A:156",
      "A:157",
      "A:158",
      "A:159",
      "A:16",
      "A:160",
      "A:161",
      "A:162",
      "A:163",
      "A:164",
      "A:165",
      "A:166",
      "A:167",
      "A:168",
      "A:169",
      "A:17",
      "A:170",
      "A:171",
      "A:172",
      "A:173",
      "A:174",
      "A:175",
      "A:176",
      "A:177",
      "A:178",
      "A:179",
      "A:18",
      "A:180",
      "A:181",
      "A:182",
      "A:183",
      "A:184",
      "A:185",
      "A:186",
      "A:187",
      "A:188",
      "A:189",
      "A:19",
      "A:190",
      "A:191",
      "A:192",
      "A:193",
      "A:194",
      "A:195",
      "A:196",
      "A:197",
      "A:198",
      "A:199",
      "A:2",
      "A:20",
      "A:200",
      "A:201",
      "A:202",
      "A:203",
      "A:204",
      "A:205",
      "A:206",
      "A:207",
      "A:208",
      "A:209",
      "A:21",
      "A:210",
      "A:211",
      "A:212",
      "A:213",
      "A:214",
      "A:215",
      "A:22",
      "A:23",
      "A:24",
      "A:25",
      "A:27",
      "A:28",
      "A:29",
      "A:3",
      "A:30",
      "A:31",
      "A:32",
      "A:33",
      "A:34",
      "A:35",
      "A:36",
      "A:37",
      "A:38",
      "A:39",
      "A:4",
      "A:40",
      "A:41",
      "A:42",
      "A:43",
      "A:44",
      "A:45",
      "A:46",
      "A:47",
      "A:48",
      "A:49",
      "A:5",
      "A:50",
      "A:51",
      "A:52",
      "A:53",
      "A:54",
      "A:55",
      "A:56",
      "A:57",
      "A:58",
      "A:59",
      "A:6",
      "A:60",
      "A:61",
      "A:62",
      "A:63",
      "A:64",
      "A:65",
      "A:66",
      "A:67",
      "A:68",
      "A:69",
      "A:7",
      "A:70",
      "A:71",
      "A:72",
      "A:73",
      "A:74",
      "A:75",
      "A:76",
      "A:77",
      "A:78",
      "A:79",
      "A:8",
      "A:80",
      "A:81",
      "A:82",
      "A:83",
      "A:84",
      "A:85",
      "A:86",
      "A:87",
      "A:88",
      "A:89",
      "A:9",
      "A:90",
      "A:91",
      "A:92",
      "A:93",
      "A:94",
      "A:95",
      "A:96",
      "A:97",
      "A:98",
      "A:99",
      "B:1",
      "B:10",
      "B:100",
      "B:101",
      "B:102",
      "B:103",
      "B:104",
      "B:105",
      "B:106",
      "B:107",
      "B:108",
      "B:109",
      "B:11",
      "B:110",
      "B:111",
      "B:112",
      "B:113",
      "B:114",
      "B:115",
      "B:116",
      "B:117",
      "B:118",
      "B:119",
      "B:12",
      "B:120",
      "B:121",
      "B:122",
      "B:123",
      "B:124",
      "B:125",
      "B:126",
      "B:127",
      "B:128",
      "B:129",
      "B:13",
      "B:130",
      "B:131",
      "B:132",
      "B:133",
      "B:134",
      "B:135",
      "B:136",
      "B:137",
      "B:138",
      "B:139",
      "B:14",
      "B:140",
      "B:141",
      "B:142",
      "B:143",
      "B:144",
      "B:145",
      "B:146",
      "B:147",
      "B:148",
      "B:149",
      "B:15",
      "B:150",
      "B:151",
      "B:152",
      "B:153",
      "B:154",
      "B:155",
      "B:156",
      "B:157",
      "B:158",
      "B:159",
      "B:16",
      "B:160",
      "B:161",
      "B:162",
      "B:163",
      "B:164",
      "B:165",
      "B:166",
      "B:167",
      "B:168",
      "B:169",
      "B:17",
      "B:170",
      "B:171",
      "B:172",
      "B:173",
      "B:174",
      "B:175",
      "B:176",
      "B:177",
      "B:178",
      "B:179",
      "B:18",
      "B:180",
      "B:181",
      "B:182",
      "B:183",
      "B:184",
      "B:185",
      "B:186",
      "B:187",
      "B:188",
      "B:189",
      "B:19",
      "B:190",
      "B:191",
      "B:192",
      "B:193",
      "B:194",
      "B:195",
      "B:196",
      "B:197",
      "B:198",
      "B:199",
      "B:2",
      "B:20",
      "B:200",
      "B:201",
      "B:202",
      "B:203",
      "B:204",
      "B:205",
      "B:206",
      "B:207",
      "B:208",
      "B:209",
      "B:21",
      "B:210",
      "B:211",
      "B:212",
      "B:213",
      "B:214",
      "B:215",
      "B:216",
      "B:22",
      "B:23",
      "B:24",
      "B:25",
      "B:26",
      "B:27",
      "B:28",
      "B:29",
      "B:3",
      "B:30",
      "B:31",
      "B:32",
      "B:33",
      "B:34",
      "B:35",
      "B:36",
      "B:37",
      "B:38",
      "B:39",
      "B:4",
      "B:40",
      "B:41",
      "B:42",
      "B:43",
      "B:44",
      "B:45",
      "B:46",
      "B:47",
      "B:48",
      "B:49",
      "B:5",
      "B:50",
      "B:51",
      "B:52",
      "B:53",
      "B:54",
      "B:55",
      "B:56",
      "B:57",
      "B:58",
      "B:59",
      "B:6",
      "B:60",
      "B:61",
      "B:62",
      "B:63",
      "B:64",
      "B:65",
      "B:66",
      "B:67",
      "B:68",
      "B:69",
      "B:7",
      "B:70",
      "B:71",
      "B:72",
      "B:73",
      "B:74",
      "B:75",
      "B:76",
      "B:77",
      "B:78",
      "B:79",
      "B:8",
      "B:80",
      "B:81",
      "B:82",
      "B:83",
      "B:84",
      "B:85",
      "B:86",
      "B:87",
      "B:88",
      "B:89",
      "B:9",
      "B:90",
      "B:91",
      "B:92",
      "B:93",
      "B:94",
      "B:95",
      "B:96",
      "B:97",
      "B:98",
      "B:99"
    ],
    "A:27": [
      "A:1",
      "A:10",
      "A:100",
      "A:101",
      "A:102",
      "A:103",
      "A:104",
      "A:105",
      "A:106",
      "A:107",
      "A:108",
      "A:109",
      "A:11",
      "A:110",
      "A:111",
      "A:112",
      "A:113",
      "A:114",
      "A:115",
      "A:116",
      "A:117",
      "A:118",
      "A:119",
      "A:12",
      "A:120",
      "A:121",
      "A:122",
      "A:123",
      "A:124",
      "A:125",
      "A:126",
      "A:127",
      "A:128",
      "A:129",
      "A:13",
      "A:130",
      "A:131",
      "A:132",
      "A:133",
      "A:134",
      "A:135",
      "A:136",
      "A:137",
      "A:138",
      "A:139",
      "A:14",
      "A:140",
      "A:141",
      "A:142",
      "A:143",
      "A:144",
      "A:145",
      "A:146",
      "A:147",
      "A:148",
      "A:149",
      "A:15",
      "A:150",
      "A:151",
      "A:152",
      "A:153",
      "A:154",
      "A:155",
      "A:156",
      "A:157",
      "A:158",
      "A:159",
      "A:16",
      "A:160",
      "A:161",
      "A:162",
      "A:163",
      "A:164",
      "A:165",
      "A:166",
      "A:167",
      "A:168",
      "A:169",
      "A:17",
      "A:170",
      "A:171",
      "A:172",
      "A:173",
      "A:174",
      "A:175",
      "A:176",
      "A:177",
      "A:178",
      "A:179",
      "A:18",
      "A:180",
      "A:181",
      "A:182",
      "A:183",
      "A:184",
      "A:185",
      "A:186",
      "A:187",
      "A:188",
      "A:189",
      "A:19",
      "A:190",
      "A:191",
      "A:192",
      "A:193",
      "A:194",
      "A:195",
      "A:196",
      "A:197",
      "A:198",
      "A:199",
      "A:2",
      "A:20",
      "A:200",
      "A:201",
      "A:202",
      "A:203",
      "A:204",
      "A:205",
      "A:206",
      "A:207",
      "A:208",
      "A:209",
      "A:21",
      "A:210",
      "A:211",
      "A:212",
      "A:213",
      "A:214",
      "A:215",
      "A:22",
      "A:23",
      "A:24",
      "A:25",
      "A:26",
      "A:28",
      "A:29",
      "A:3",
      "A:30",
      "A:31",
      "A:32",
      "A:33",
      "A:34",
      "A:35",
      "A:36",
      "A:37",
      "A:38",
      "A:39",
      "A:4",
      "A:40",
      "A:41",
      "A:42",
      "A:43",
      "A:44",
      "A:45",
      "A:46",
      "A:47",
      "A:48",
      "A:49",
      "A:5",
      "A:50",
      "A:51",
      "A:52",
      "A:53",
      "A:54",
      "A:55",
      "A:56",
      "A:57",
      "A:58",
      "A:59",
      "A:6",
      "A:60",
      "A:61",
      "A:62",
      "A:63",
      "A:64",
      "A:65",
      "A:66",
      "A:67",
      "A:68",
      "A:69",
      "A:7",
      "A:70",
      "A:71",
      "A:72",
      "A:73",
      "A:74",
      "A:75",
      "A:76",
      "A:77",
      "A:78",
      "A:79",
      "A:8",
      "A:80",
      "A:81",
      "A:82",
      "A:83",
      "A:84",
      "A:85",
      "A:86",
      "A:87",
      "A:88",
      "A:89",
      "A:9",
      "A:90",
      "A:91",
      "A:92",
      "A:93",
      "A:94",
      "A:95",
      "A:96",
      "A:97",
      "A:98",
      "A:99",
      "B:1",
      "B:10",
      "B:100",
      "B:101",
      "B:102",
      "B:103",
      "B:104",
      "B:105",
      "B:106",
      "B:107",
      "B:108",
      "B:109",
      "B:11",
      "B:110",
      "B:111",
      "B:112",
      "B:113",
      "B:114",
      "B:115",
      "B:116",
      "B:117",
      "B:118",
      "B:119",
      "B:12",
      "B:120",
      "B:121",
      "B:122",
      "B:123",
      "B:124",
      "B:125",
      "B:126",
      "B:127",
      "B:128",
      "B:129",
      "B:13",
      "B:130",
      "B:131",
      "B:132",
      "B:133",
      "B:134",
      "B:135",
      "B:136",
      "B:137",
      "B:138",
      "B:139",
      "B:14",
      "B:140",
      "B:141",
      "B:142",
      "B:143",
      "B:144",
      "B:145",
      "B:146",
      "B:147",
      "B:148",
      "B:149",
      "B:15",
      "B:150",
      "B:151",
      "B:152",
      "B:153",
      "B:154",
      "B:155",
      "B:156",
      "B:157",
      "B:158",
      "B:159",
      "B:16",
      "B:160",
      "B:161",
      "B:162",
      "B:163",
      "B:164",
      "B:165",
      "B:166",
      "B:167",
      "B:168",
      "B:169",
      "B:17",
      "B:170",
      "B:171",
      "B:172",
      "B:173",
      "B:174",
      "B:175",
      "B:176",
      "B:177",
      "B:178",
      "B:179",
      "B:18",
      "B:180",
      "B:181",
      "B:182",
      "B:183",
      "B:184",
      "B:185",
      "B:186",
      "B:187",
      "B:188",
      "B:189",
      "B:19",
      "B:190",
      "B:191",
      "B:192",
      "B:193",
      "B:194",
      "B:195",
      "B:196",
      "B:197",
      "B:198",
      "B:199",
      "B:2",
      "B:20",
      "B:200",
      "B:201",
      "B:202",
      "B:203",
      "B:204",
      "B:205",
      "B:206",
      "B:207",
      "B:208",
      "B:209",
      "B:21",
      "B:210",
      "B:211",
      "B:212",
      "B:213",
      "B:214",
      "B:215",
      "B:216",
      "B:22",
      "B:23",
      "B:24",
      "B:25",
      "B:26",
      "B:27",
      "B:28",
      "B:29",
      "B:3",
      "B:30",
      "B:31",
      "B:32",
      "B:33",
      "B:34",
      "B:35",
      "B:36",
      "B:37",
      "B:38",
      "B:39",
      "B:4",
      "B:40",
      "B:41",
      "B:42",
      "B:43",
      "B:44",
      "B:45",
      "B:46",
      "B:47",
      "B:48",
      "B:49",
      "B:5",
      "B:50",
      "B:51",
      "B:52",
      "B:53",
      "B:54",
      "B:55",
      "B:56",
      "B:57",
      "B:58",
      "B:59",
      "B:6",
      "B:60",
      "B:61",
      "B:62",
      "B:63",
      "B:64",
      "B:65",
      "B:66",
      "B:67",
      "B:68",
      "B:69",
      "B:7",
      "B:70",
      "B:71",
      "B:72",
      "B:73",
      "B:74",
      "B:75",
      "B:76",
      "B:77",
      "B:78",
      "B:79",
      "B:8",
      "B:80",
      "B:81",
      "B:82",
      "B:83",
      "B:84",
      "B:85",
      "B:86",
      "B:87",
      "B:88",
      "B:89",
      "B:9",
      "B:90",
      "B:91",
      "B:92",
      "B:93",
      "B:94",
      "B:95",
      "B:96",
      "B:97",
      "B:98",
      "B:99"
    ],
    "A:28": [
      "A:1",
      "A:10",
      "A:100",
      "A:101",
      "A:102",
      "A:103",
      "A:104",
      "A:105",
      "A:106",
      "A:107",
      "A:108",
      "A:109",
      "A:11",
      "A:110",
      "A:111",
      "A:112",
      "A:113",
      "A:114",
      "A:115",
      "A:116",
      "A:117",
      "A:118",
      "A:119",
      "A:12",
      "A:120",
      "A:121",
      "A:122",
      "A:123",
      "A:124",
      "A:125",
      "A:126",
      "A:127",
      "A:128",
      "A:129",
      "A:13",
      "A:130",
      "A:131",
      "A:132",
      "A:133",
      "A:134",
      "A:135",
      "A:136",
      "A:137",
      "A:138",
      "A:139",
      "A:14",
      "A:140",
      "A:141",
      "A:142",
      "A:143",
      "A:144",
      "A:145",
      "A:146",
      "A:147",
      "A:148",
      "A:149",
      "A:15",
      "A:150",
      "A:151",
      "A:152",
      "A:153",
      "A:154",
      "A:155",
      "A:156",
      "A:157",
      "A:158",
      "A:159",
      "A:16",
      "A:160",
      "A:161",
      "A:162",
      "A:163",
      "A:164",
      "A:165",
      "A:166",
      "A:167",
      "A:168",
      "A:169",
      "A:17",
      "A:170",
      "A:171",
      "A:172",
      "A:173",
      "A:174",
      "A:175",
      "A:176",
      "A:177",
      "A:178",
      "A:179",
      "A:18",
      "A:180",
      "A:181",
      "A:182",
      "A:183",
      "A:184",
      "A:185",
      "A:186",
      "A:187",
      "A:188",
      "A:189",
      "A:19",
      "A:190",
      "A:191",
      "A:192",
      "A:193",
      "A:194",
      "A:195",
      "A:196",
      "A:197",
      "A:198",
      "A:199",
      "A:2",
      "A:20",
      "A:200",
      "A:201",
      "A:202",
      "A:203",
      "A:204",
      "A:205",
      "A:206",
      "A:207",
      "A:208",
      "A:209",
      "A:21",
      "A:210",
      "A:211",
      "A:212",
      "A:213",
      "A:214",
      "A:215",
      "A:22",
      "A:23",
      "A:24",
      "A:25",
      "A:26",
      "A:27",
      "A:29",
      "A:3",
      "A:30",
      "A:31",
      "A:32",
      "A:33",
      "A:34",
      "A:35",
      "A:36",
      "A:37",
      "A:38",
      "A:39",
      "A:4",
      "A:40",
      "A:41",
      "A:42",
      "A:43",
      "A:44",
      "A:45",
      "A:46",
      "A:47",
      "A:48",
      "A:49",
      "A:5",
      "A:50",
      "A:51",
      "A:52",
      "A:53",
      "A:54",
      "A:55",
      "A:56",
      "A:57",
      "A:58",
      "A:59",
      "A:6",
      "A:60",
      "A:61",
      "A:62",
      "A:63",
      "A:64",
      "A:65",
      "A:66",
      "A:67",
      "A:68",
      "A:69",
      "A:7",
      "A:70",
      "A:71",
      "A:72",
      "A:73",
      "A:74",
      "A:75",
      "A:76",
      "A:77",
      "A:78",
      "A:79",
      "A:8",
      "A:80",
      "A:81",
      "A:82",
      "A:83",
      "A:84",
      "A:85",
      "A:86",
      "A:87",
      "A:88",
      "A:89",
      "A:9",
      "A:90",
      "A:91",
      "A:92",
      "A:93",
      "A:94",
      "A:95",
      "A:96",
      "A:97",
      "A:98",
      "A:99",
      "B:1",
      "B:10",
      "B:100",
      "B:101",
      "B:102",
      "B:103",
      "B:104",
      "B:105",
      "B:106",
      "B:107",
      "B:108",
      "B:109",
      "B:11",
      "B:110",
      "B:111",
      "B:112",
      "B:113",
      "B:114",
      "B:115",
      "B:116",
      "B:117",
      "B:118",
      "B:119",
      "B:12",
      "B:120",
      "B:121",
      "B:122",
      "B:123",
      "B:124",
      "B:125",
      "B:126",
      "B:127",
      "B:128",
      "B:129",
      "B:13",
      "B:130",
      "B:131",
      "B:132",
      "B:133",
      "B:134",
      "B:135",
      "B:136",
      "B:137",
      "B:138",
      "B:139",
      "B:14",
      "B:140",
      "B:141",
      "B:142",
      "B:143",
      "B:144",
      "B:145",
      "B:146",
      "B:147",
      "B:148",
      "B:149",
      "B:15",
      "B:150",
      "B:151",
      "B:152",
      "B:153",
      "B:154",
      "B:155",
      "B:156",
      "B:157",
      "B:158",
      "B:159",
      "B:16",
      "B:160",
      "B:161",
      "B:162",
      "B:163",
      "B:164",
      "B:165",
      "B:166",
      "B:167",
      "B:168",
      "B:169",
      "B:17",
      "B:170",
      "B:171",
      "B:172",
      "B:173",
      "B:174",
      "B:175",
      "B:176",
      "B:177",
      "B:178",
      "B:179",
      "B:18",
      "B:180",
      "B:181",
      "B:182",
      "B:183",
      "B:184",
      "B:185",
      "B:186",
      "B:187",
      "B:188",
      "B:189",
      "B:19",
      "B:190",
      "B:191",
      "B:192",
      "B:193",
      "B:194",
      "B:195",
      "B:196",
      "B:197",
      "B:198",
      "B:199",
      "B:2",
      "B:20",
      "B:200",
      "B:201",
      "B:202",
      "B:203",
      "B:204",
      "B:205",
      "B:206",
      "B:207",
      "B:208",
      "B:209",
      "B:21",
      "B:210",
      "B:211",
      "B:212",
      "B:213",
      "B:214",
      "B:215",
      "B:216",
      "B:22",
      "B:23",
      "B:24",
      "B:25",
      "B:26",
      "B:27",
      "B:28",
      "B:29",
      "B:3",
      "B:30",
      "B:31",
      "B:32",
      "B:33",
      "B:34",
      "B:35",
      "B:36",
      "B:37",
      "B:38",
      "B:39",
      "B:4",
      "B:40",
      "B:41",
      "B:42",
      "B:43",
      "B:44",
      "B:45",
      "B:46",
      "B:47",
      "B:48",
      "B:49",
      "B:5",
      "B:50",
      "B:51",
      "B:52",
      "B:53",
      "B:54",
      "B:55",
      "B:56",
      "B:57",
      "B:58",
      "B:59",
      "B:6",
      "B:60",
      "B:61",
      "B:62",
      "B:63",
      "B:64",
      "B:65",
      "B:66",
      "B:67",
      "B:68",
      "B:69",
      "B:7",
      "B:70",
      "B:71",
      "B:72",
      "B:73",
      "B:74",
      "B:75",
      "B:76",
      "B:77",
      "B:78",
      "B:79",
      "B:8",
      "B:80",
      "B:81",
      "B:82",
      "B:83",
      "B:84",
      "B:85",
      "B:86",
      "B:87",
      "B:88",
      "B:89",
      "B:9",
      "B:90",
      "B:91",
      "B:92",
      "B:93",
      "B:94",
      "B:95",
      "B:96",
      "B:97",
      "B:98",
      "B:99"
    ],
    "A:29": [
      "A:1",
      "A:10",
      "A:100",
      "A:101",
      "A:102",
      "A:103",
      "A:104",
      "A:105",
      "A:106",
      "A:107",
      "A:108",
      "A:109",
      "A:11",
      "A:110",
      "A:111",
      "A:112",
      "A:113",
      "A:114",
      "A:115",
      "A:116",
      "A:117",
      "A:118",
      "A:119",
      "A:12",
      "A:120",
      "A:121",
      "A:122",
      "A:123",
      "A:124",
      "A:125",
      "A:126",
      "A:127",
      "A:128",
      "A:129",
      "A:13",
      "A:130",
      "A:131",
      "A:132",
      "A:133",
      "A:134",
      "A:135",
      "A:136",
      "A:137",
      "A:138",
      "A:139",
      "A:14",
      "A:140",
      "A:141",
      "A:142",
      "A:143",
      "A:144",
      "A:145",
      "A:146",
      "A:147",
      "A:148",
      "A:149",
      "A:15",
      "A:150",
      "A:151",
      "A:152",
      "A:153",
      "A:154",
      "A:155",
      "A:156",
      "A:157",
      "A:158",
      "A:159",
      "A:16",
      "A:160",
      "A:161",
      "A:162",
      "A:163",
      "A:164",
      "A:165",
      "A:166",
      "A:167",
      "A:168",
      "A:169",
      "A:17",
      "A:170",
      "A:171",
      "A:172",
      "A:173",
      "A:174",
      "A:175",
      "A:176",
      "A:177",
      "A:178",
      "A:179",
      "A:18",
      "A:180",
      "A:181",
      "A:182",
      "A:183",
      "A:184",
      "A:185",
      "A:186",
      "A:187",
      "A:188",
      "A:189",
      "A:19",
      "A:190",
      "A:191",
      "A:192",
      "A:193",
      "A:194",
      "A:195",
      "A:196",
      "A:197",
      "A:198",
      "A:199",
      "A:2",
      "A:20",
      "A:200",
      "A:201",
      "A:202",
      "A:203",
      "A:204",
      "A:205",
      "A:206",
      "A:207",
      "A:208",
      "A:209",
      "A:21",
      "A:210",
      "A:211",
      "A:212",
      "A:213",
      "A:214",
      "A:215",
      "A:22",
      "A:23",
      "A:24",
      "A:25",
      "A:26",
      "A:27",
      "A:28",
      "A:3",
      "A:30",
      "A:31",
      "A:32",
      "A:33",
```
