## Supplementary material for "Localized Reactivity on Proteins as Riemannian Manifolds: A Quantum-Inspired Geometric Model for Deterministic, Metal-Aware Reactive-Site Prediction": code bundle: result_bound_labels_unbound_features.json

```
{
  "case": "DB55_1JZD_R",
  "AUROC_mean": 0.9252530767669983,
  "AUROC_std": 0.019318594815892744,
  "fold_AUROCs": [
    0.8910714285714285,
    0.9298780487804879,
    0.9257028112449799,
    0.9510416666666667,
    0.9285714285714286
  ],
  "AUPRC_mean": 0.5181123383093827,
  "AUPRC_std": 0.206685269632705,
  "fold_AUPRCs": [
    0.4383249276722183,
    0.7219827586206897,
    0.47086247086247085,
    0.762962962962963,
    0.19642857142857142
  ],
  "policyP_info": {
    "K_target": 5,
    "K_min": 2,
    "min_valid_folds": 2,
    "n_pos_groups": 17,
    "K_used": 5,
    "n_total_folds": 5,
    "n_valid_folds": 5,
    "n_skipped_train_single_class": 0,
    "n_skipped_test_single_class": 0,
    "reason": "OK"
  },
  "n_pos": 22,
  "n_neg": 409,
  "unbound_positive_residue_ids": [
    "A:98",
    "A:99",
    "A:100",
    "A:103",
    "A:196",
    "B:96",
    "B:97",
    "B:98",
    "B:99",
    "B:100",
    "B:102",
    "B:103",
    "B:125",
    "B:126",
    "B:180",
    "B:181",
    "B:182",
    "B:183",
    "B:194",
    "B:195",
    "B:196",
    "B:197"
  ],
  "unbound_positive_residue_ids_path": "/content/benchmark_workdir/DB55_1JZD_R/unbound_positive_residue_ids.json",
  "bound_positive_residue_ids_used": [
    "A:100",
    "A:103",
    "A:196",
    "A:98",
    "A:99",
    "B:100",
    "B:102",
    "B:103",
    "B:125",
    "B:126",
    "B:180",
    "B:181",
    "B:182",
    "B:183",
    "B:194",
    "B:195",
    "B:196",
    "B:197",
    "B:96",
    "B:97",
    "B:98",
    "B:99"
  ],
  "bound_interface_report": {
    "cutoff_angstrom": 5.0,
    "coarse_margin_angstrom": 4.0,
    "scheme": "closest-heavy",
    "protein_only": true,
    "target_bound_chains": [
      "A",
      "B"
    ],
    "n_target_res": 433,
    "n_other_res": 118,
    "n_candidate_pairs": 108,
    "n_interface_target_res": 22,
    "backend_kdtree": "scipy.cKDTree",
    "auto_interface_labels": true
  },
  "mapping": {
    "n_bound_labels": 22,
    "n_mapped": 22,
    "n_dropped": 0,
    "mapped_examples": [
      {
        "bound": "A:100",
        "unbound": "A:100",
        "idx": 99
      },
      {
        "bound": "A:103",
        "unbound": "A:103",
        "idx": 102
      },
      {
        "bound": "A:196",
        "unbound": "A:196",
        "idx": 195
      },
      {
        "bound": "A:98",
        "unbound": "A:98",
        "idx": 97
      },
      {
        "bound": "A:99",
        "unbound": "A:99",
        "idx": 98
      },
      {
        "bound": "B:100",
        "unbound": "B:100",
        "idx": 314
      },
      {
        "bound": "B:102",
        "unbound": "B:102",
        "idx": 316
      },
      {
        "bound": "B:103",
        "unbound": "B:103",
        "idx": 317
      },
      {
        "bound": "B:125",
        "unbound": "B:125",
        "idx": 339
      },
      {
        "bound": "B:126",
        "unbound": "B:126",
        "idx": 340
      },
      {
        "bound": "B:180",
        "unbound": "B:180",
        "idx": 394
      },
      {
        "bound": "B:181",
        "unbound": "B:181",
        "idx": 395
      },
      {
        "bound": "B:182",
        "unbound": "B:182",
        "idx": 396
      },
      {
        "bound": "B:183",
        "unbound": "B:183",
        "idx": 397
      },
      {
        "bound": "B:194",
        "unbound": "B:194",
        "idx": 408
      },
      {
        "bound": "B:195",
        "unbound": "B:195",
        "idx": 409
      },
      {
        "bound": "B:196",
        "unbound": "B:196",
        "idx": 410
      },
      {
        "bound": "B:197",
        "unbound": "B:197",
        "idx": 411
      },
      {
        "bound": "B:96",
        "unbound": "B:96",
        "idx": 310
      },
      {
        "bound": "B:97",
        "unbound": "B:97",
        "idx": 311
      }
    ],
    "dropped_examples": []
  },
  "mapping_extra": {
    "bound_to_unbound_chain_map": {
      "A": "A",
      "B": "B"
    },
    "chain_assignment": {
      "forced_hints": [],
      "unmatched_bound_chains": [
        "C"
      ],
      "unmatched_unbound_chains": [],
      "ambiguity": [
        {
          "bound_chain": "C",
          "top": "A",
          "top_weight": 0.06779661016949151,
          "second": "B",
          "second_weight": 0.06779661016949151
        },
        {
          "bound_chain": "A",
          "top": "A",
          "top_weight": 1.0,
          "second": "B",
          "second_weight": 0.9953703703703703
        },
        {
          "bound_chain": "B",
          "top": "A",
          "top_weight": 1.0,
          "second": "B",
          "second_weight": 1.0
        }
      ],
      "pair_details_top": {
        "C": [
          {
            "unbound": "A",
            "identity": 0.21052631578947367,
            "coverage": 0.3220338983050847,
            "weight": 0.06779661016949151
          },
          {
            "unbound": "B",
            "identity": 0.21052631578947367,
            "coverage": 0.3220338983050847,
            "weight": 0.06779661016949151
          }
        ],
        "A": [
          {
            "unbound": "A",
            "identity": 1.0,
            "coverage": 1.0,
            "weight": 1.0
          },
          {
            "unbound": "B",
            "identity": 1.0,
            "coverage": 0.9953703703703703,
            "weight": 0.9953703703703703
          }
        ],
        "B": [
          {
            "unbound": "A",
            "identity": 1.0,
            "coverage": 1.0,
            "weight": 1.0
          },
          {
            "unbound": "B",
            "identity": 1.0,
            "coverage": 1.0,
            "weight": 1.0
          }
        ]
      }
    },
    "dropped_chains_low_quality": [],
    "n_bound_chains_total": 3,
    "n_unbound_chains_total": 2
  },
  "symmetry": {
    "symmetry_groups": {
      "A": 0,
      "B": 0
    },
    "symmetry_policy": {
      "min_identity": 0.95,
      "min_coverage": 0.9
    },
    "collapse_only_within_symmetry_groups": true
  },
  "solvent": {
    "solvent_filter_applied": true,
    "source": "meta.json",
    "n_total": 431,
    "n_removed": 0,
    "n_unknown_resname": 0,
    "n_retained": 431,
    "solvent_codes": [
      "WAT",
      "HOH",
      "DOD",
      "TIP3"
    ]
  },
  "unbound_out_dir": "/content/benchmark_workdir/DB55_1JZD_R/out_unbound",
  "unbound_structure": "/content/benchmark_workdir/_dataset_unpacked/1JZD_r_u.pdb",
  "bound_structure": "/content/benchmark_workdir/_dataset_unpacked/1JZD_bound_complex.pdb"
}
```
