## Supplementary material for "Localized Reactivity on Proteins as Riemannian Manifolds: A Quantum-Inspired Geometric Model for Deterministic, Metal-Aware Reactive-Site Prediction": code bundle: unbound_positive_residue_ids.json

```
{
  "unbound_positive_residue_ids": [
    "A:98",
    "A:99",
    "A:100",
    "A:103",
    "A:196",
    "B:96",
    "B:97",
    "B:98",
    "B:99",
    "B:100",
    "B:102",
    "B:103",
    "B:125",
    "B:126",
    "B:180",
    "B:181",
    "B:182",
    "B:183",
    "B:194",
    "B:195",
    "B:196",
    "B:197"
  ]
}
```
