## Supplementary material for "Localized Reactivity on Proteins as Riemannian Manifolds: A Quantum-Inspired Geometric Model for Deterministic, Metal-Aware Reactive-Site Prediction": code bundle: meta.json (part 1 of 3)

```
{
  "pdb": "1K4C_l_u.pdb",
  "radius": 4.7,
  "residues": [
    {
      "id": "A:24",
      "chain": "A",
      "resseq": 24,
      "icode": "",
      "resname": "LEU",
      "hetflag": " ",
      "sasa": 2.0689079761505127,
      "atoms": [
        {
          "atom_index": 0,
          "name": "N",
          "element": "N",
          "coord": [
            14.359199523925781,
            14.520500183105469,
            -6.519499778747559
          ]
        },
        {
          "atom_index": 1,
          "name": "CA",
          "element": "C",
          "coord": [
            14.468899726867676,
            14.421799659729004,
            -6.541100025177002
          ]
        },
        {
          "atom_index": 2,
          "name": "C",
          "element": "C",
          "coord": [
            14.570799827575684,
            14.423100471496582,
            -6.426499843597412
          ]
        },
        {
          "atom_index": 3,
          "name": "O",
          "element": "O",
          "coord": [
            14.613800048828125,
            14.317099571228027,
            -6.3790998458862305
          ]
        },
        {
          "atom_index": 4,
          "name": "CB",
          "element": "C",
          "coord": [
            14.53909969329834,
            14.450499534606934,
            -6.673699855804443
          ]
        }
      ]
    },
    {
      "id": "A:25",
      "chain": "A",
      "resseq": 25,
      "icode": "",
      "resname": "HIS",
      "hetflag": " ",
      "sasa": 0.0,
      "atoms": [
        {
          "atom_index": 5,
          "name": "N",
          "element": "N",
          "coord": [
            14.609999656677246,
            14.542699813842773,
            -6.3821001052856445
          ]
        },
        {
          "atom_index": 6,
          "name": "CA",
          "element": "C",
          "coord": [
            14.706600189208984,
            14.553799629211426,
            -6.273099899291992
          ]
        },
        {
          "atom_index": 7,
          "name": "C",
          "element": "C",
          "coord": [
            14.634900093078613,
            14.580100059509277,
            -6.141200065612793
          ]
        },
        {
          "atom_index": 8,
          "name": "O",
          "element": "O",
          "coord": [
            14.695199966430664,
            14.574600219726562,
            -6.033899784088135
          ]
        },
        {
          "atom_index": 9,
          "name": "CB",
          "element": "C",
          "coord": [
            14.809200286865234,
            14.66510009765625,
            -6.30019998550415
          ]
        },
        {
          "atom_index": 10,
          "name": "CG",
          "element": "C",
          "coord": [
            14.748900413513184,
            14.80049991607666,
            -6.325799942016602
          ]
        },
        {
          "atom_index": 11,
          "name": "ND1",
          "element": "N",
          "coord": [
            14.723699569702148,
            14.848199844360352,
            -6.452899932861328
          ]
        },
        {
          "atom_index": 12,
          "name": "CD2",
          "element": "C",
          "coord": [
            14.711999893188477,
            14.899499893188477,
            -6.240799903869629
          ]
        },
        {
          "atom_index": 13,
          "name": "CE1",
          "element": "C",
          "coord": [
            14.674400329589844,
            14.970600128173828,
            -6.444900035858154
          ]
        },
        {
          "atom_index": 14,
          "name": "NE2",
          "element": "N",
          "coord": [
            14.666299819946289,
            15.004199981689453,
            -6.317500114440918
          ]
        }
      ]
    },
    {
      "id": "A:26",
      "chain": "A",
      "resseq": 26,
      "icode": "",
      "resname": "TRP",
      "hetflag": " ",
      "sasa": 0.935698390007019,
      "atoms": [
        {
          "atom_index": 15,
          "name": "N",
          "element": "N",
          "coord": [
            14.505900382995605,
            14.609800338745117,
            -6.1508002281188965
          ]
        },
        {
          "atom_index": 16,
          "name": "CA",
          "element": "C",
          "coord": [
            14.423800468444824,
            14.634099960327148,
            -6.033400058746338
          ]
        },
        {
          "atom_index": 17,
          "name": "C",
          "element": "C",
          "coord": [
            14.383500099182129,
            14.498100280761719,
            -5.980000019073486
          ]
        },
        {
          "atom_index": 18,
          "name": "O",
          "element": "O",
          "coord": [
            14.334400177001953,
            14.485799789428711,
            -5.867599964141846
          ]
        },
        {
          "atom_index": 19,
          "name": "CB",
          "element": "C",
          "coord": [
            14.298299789428711,
            14.710800170898438,
            -6.0706000328063965
          ]
        },
        {
          "atom_index": 20,
          "name": "CG",
          "element": "C",
          "coord": [
            14.325599670410156,
            14.838399887084961,
            -6.137499809265137
          ]
        },
        {
          "atom_index": 21,
          "name": "CD1",
          "element": "C",
          "coord": [
            14.387800216674805,
            14.856499671936035,
            -6.257299900054932
          ]
        },
        {
          "atom_index": 22,
          "name": "CD2",
          "element": "C",
          "coord": [
            14.291000366210938,
            14.968400001525879,
            -6.089700222015381
          ]
        },
        {
          "atom_index": 23,
          "name": "NE1",
          "element": "N",
          "coord": [
            14.394100189208984,
            14.990500450134277,
            -6.287600040435791
          ]
        },
        {
          "atom_index": 24,
          "name": "CE2",
          "element": "C",
          "coord": [
            14.335200309753418,
            15.061599731445312,
            -6.185999870300293
          ]
        },
        {
          "atom_index": 25,
          "name": "CE3",
          "element": "C",
          "coord": [
            14.226400375366211,
            15.01550006866455,
            -5.974400043487549
          ]
        },
        {
          "atom_index": 26,
          "name": "CZ2",
          "element": "C",
          "coord": [
            14.317099571228027,
            15.199799537658691,
            -6.170899868011475
          ]
        },
        {
          "atom_index": 27,
          "name": "CZ3",
          "element": "C",
          "coord": [
            14.20829963684082,
            15.153200149536133,
            -5.959199905395508
          ]
        },
        {
          "atom_index": 28,
          "name": "CH2",
          "element": "C",
          "coord": [
            14.253600120544434,
            15.243599891662598,
            -6.05709981918335
          ]
        }
      ]
    },
    {
      "id": "A:27",
      "chain": "A",
      "resseq": 27,
      "icode": "",
      "resname": "ARG",
      "hetflag": " ",
      "sasa": 2.936156988143921,
      "atoms": [
        {
          "atom_index": 29,
          "name": "N",
          "element": "N",
          "coord": [
            14.401399612426758,
            14.396300315856934,
            -6.063799858093262
          ]
        },
        {
          "atom_index": 30,
          "name": "CA",
          "element": "C",
          "coord": [
            14.370599746704102,
            14.259699821472168,
            -6.024700164794922
          ]
        },
        {
          "atom_index": 31,
          "name": "C",
          "element": "C",
          "coord": [
            14.475899696350098,
            14.22700023651123,
            -5.919099807739258
          ]
        },
        {
          "atom_index": 32,
          "name": "O",
          "element": "O",
          "coord": [
            14.45680046081543,
            14.139399528503418,
            -5.83459997177124
          ]
        },
        {
          "atom_index": 33,
          "name": "CB",
          "element": "C",
          "coord": [
            14.383199691772461,
            14.166099548339844,
            -6.144999980926514
          ]
        }
      ]
    },
    {
      "id": "A:28",
      "chain": "A",
      "resseq": 28,
      "icode": "",
      "resname": "ALA",
      "hetflag": " ",
      "sasa": 0.0,
      "atoms": [
        {
          "atom_index": 34,
          "name": "N",
          "element": "N",
          "coord": [
            14.586899757385254,
            14.300600051879883,
            -5.9257001876831055
          ]
        },
        {
          "atom_index": 35,
          "name": "CA",
          "element": "C",
          "coord": [
            14.698800086975098,
            14.286100387573242,
            -5.832699775695801
          ]
        },
        {
          "atom_index": 36,
          "name": "C",
          "element": "C",
          "coord": [
            14.664600372314453,
            14.356300354003906,
            -5.701499938964844
          ]
        },
        {
          "atom_index": 37,
          "name": "O",
          "element": "O",
          "coord": [
            14.69849967956543,
            14.30840015411377,
            -5.593100070953369
          ]
        },
        {
          "atom_index": 38,
          "name": "CB",
          "element": "C",
          "coord": [
            14.825699806213379,
            14.34689998626709,
            -5.893799781799316
          ]
        }
      ]
    },
    {
      "id": "A:29",
      "chain": "A",
      "resseq": 29,
      "icode": "",
      "resname": "ALA",
      "hetflag": " ",
      "sasa": 0.0,
      "atoms": [
        {
          "atom_index": 39,
          "name": "N",
          "element": "N",
          "coord": [
            14.597200393676758,
            14.470600128173828,
            -5.712900161743164
          ]
        },
        {
          "atom_index": 40,
          "name": "CA",
          "element": "C",
          "coord": [
            14.555899620056152,
            14.548500061035156,
            -5.59660005569458
          ]
        },
        {
          "atom_index": 41,
          "name": "C",
          "element": "C",
          "coord": [
            14.475600242614746,
            14.459199905395508,
            -5.503300189971924
          ]
        },
        {
          "atom_index": 42,
          "name": "O",
          "element": "O",
          "coord": [
            14.519399642944336,
            14.428199768066406,
            -5.392399787902832
          ]
        },
        {
          "atom_index": 43,
          "name": "CB",
          "element": "C",
          "coord": [
            14.470999717712402,
            14.666399955749512,
            -5.640500068664551
          ]
        }
      ]
    },
    {
      "id": "A:30",
      "chain": "A",
      "resseq": 30,
      "icode": "",
      "resname": "GLY",
      "hetflag": " ",
      "sasa": 0.22585824131965637,
      "atoms": [
        {
          "atom_index": 44,
          "name": "N",
          "element": "N",
          "coord": [
            14.35770034790039,
            14.418100357055664,
            -5.549799919128418
          ]
        },
        {
          "atom_index": 45,
          "name": "CA",
          "element": "C",
          "coord": [
            14.272100448608398,
            14.331600189208984,
            -5.4704999923706055
          ]
        },
        {
          "atom_index": 46,
          "name": "C",
          "element": "C",
          "coord": [
            14.349599838256836,
            14.218199729919434,
            -5.406400203704834
          ]
        },
        {
          "atom_index": 47,
          "name": "O",
          "element": "O",
          "coord": [
            14.320799827575684,
            14.178600311279297,
            -5.293000221252441
          ]
        }
      ]
    },
    {
      "id": "A:31",
      "chain": "A",
      "resseq": 31,
      "icode": "",
      "resname": "ALA",
      "hetflag": " ",
      "sasa": 0.0,
      "atoms": [
        {
          "atom_index": 48,
          "name": "N",
          "element": "N",
          "coord": [
            14.44789981842041,
            14.165900230407715,
            -5.479800224304199
          ]
        },
        {
          "atom_index": 49,
          "name": "CA",
          "element": "C",
          "coord": [
            14.532699584960938,
            14.05720043182373,
            -5.43120002746582
          ]
        },
        {
          "atom_index": 50,
          "name": "C",
          "element": "C",
          "coord": [
            14.59119987487793,
            14.098899841308594,
            -5.296800136566162
          ]
        },
        {
          "atom_index": 51,
          "name": "O",
          "element": "O",
          "coord": [
            14.5625,
            14.037500381469727,
            -5.193299770355225
          ]
        },
        {
          "atom_index": 52,
          "name": "CB",
          "element": "C",
          "coord": [
            14.644800186157227,
            14.029800415039062,
            -5.530799865722656
          ]
        }
      ]
    },
    {
      "id": "A:32",
      "chain": "A",
      "resseq": 32,
      "icode": "",
      "resname": "ALA",
      "hetflag": " ",
      "sasa": 0.0,
      "atoms": [
        {
          "atom_index": 53,
          "name": "N",
          "element": "N",
          "coord": [
            14.672900199890137,
            14.204299926757812,
            -5.300000190734863
          ]
        },
        {
          "atom_index": 54,
          "name": "CA",
          "element": "C",
          "coord": [
            14.736100196838379,
            14.258000373840332,
            -5.179999828338623
          ]
        },
        {
          "atom_index": 55,
          "name": "C",
          "element": "C",
          "coord": [
            14.631999969482422,
            14.264800071716309,
            -5.068600177764893
          ]
        },
        {
          "atom_index": 56,
          "name": "O",
          "element": "O",
          "coord": [
            14.646100044250488,
            14.20009994506836,
            -4.964000225067139
          ]
        },
        {
          "atom_index": 57,
          "name": "CB",
          "element": "C",
          "coord": [
            14.791799545288086,
            14.397299766540527,
            -5.208700180053711
          ]
        }
      ]
    },
    {
      "id": "A:33",
      "chain": "A",
      "resseq": 33,
      "icode": "",
      "resname": "THR",
      "hetflag": " ",
      "sasa": 0.4194509983062744,
      "atoms": [
        {
          "atom_index": 58,
          "name": "N",
          "element": "N",
          "coord": [
            14.527700424194336,
            14.343700408935547,
            -5.093200206756592
          ]
        },
        {
          "atom_index": 59,
          "name": "CA",
          "element": "C",
          "coord": [
            14.417900085449219,
            14.361000061035156,
            -4.999300003051758
          ]
        },
        {
          "atom_index": 60,
          "name": "C",
          "element": "C",
          "coord": [
            14.393199920654297,
            14.232199668884277,
            -4.924200057983398
          ]
        },
        {
          "atom_index": 61,
          "name": "O",
          "element": "O",
          "coord": [
            14.40060043334961,
            14.225700378417969,
            -4.801700115203857
          ]
        },
        {
          "atom_index": 62,
          "name": "CB",
          "element": "C",
          "coord": [
            14.289999961853027,
            14.397700309753418,
            -5.073400020599365
          ]
        },
        {
          "atom_index": 63,
          "name": "OG1",
          "element": "O",
          "coord": [
            14.303299903869629,
            14.52929973602295,
            -5.127500057220459
          ]
        },
        {
          "atom_index": 64,
          "name": "CG2",
          "element": "C",
          "coord": [
            14.170900344848633,
            14.391799926757812,
            -4.980199813842773
          ]
        }
      ]
    },
    {
      "id": "A:34",
      "chain": "A",
      "resseq": 34,
      "icode": "",
      "resname": "VAL",
      "hetflag": " ",
      "sasa": 2.774829864501953,
      "atoms": [
        {
          "atom_index": 65,
          "name": "N",
          "element": "N",
          "coord": [
            14.36340045928955,
            14.128700256347656,
            -5.000199794769287
          ]
        },
        {
          "atom_index": 66,
          "name": "CA",
          "element": "C",
          "coord": [
            14.337499618530273,
            13.998800277709961,
            -4.943699836730957
          ]
        },
        {
          "atom_index": 67,
          "name": "C",
          "element": "C",
          "coord": [
            14.45419979095459,
            13.954400062561035,
            -4.857399940490723
          ]
        },
        {
          "atom_index": 68,
          "name": "O",
          "element": "O",
          "coord": [
            14.443099975585938,
            13.946000099182129,
            -4.735000133514404
          ]
        },
        {
          "atom_index": 69,
          "name": "CB",
          "element": "C",
          "coord": [
            14.31779956817627,
            13.89780044555664,
            -5.054500102996826
          ]
        },
        {
          "atom_index": 70,
          "name": "CG1",
          "element": "C",
          "coord": [
            14.286499977111816,
            13.763199806213379,
            -4.994999885559082
          ]
        },
        {
          "atom_index": 71,
          "name": "CG2",
          "element": "C",
          "coord": [
            14.207300186157227,
            13.944899559020996,
            -5.14709997177124
          ]
        }
      ]
    },
    {
      "id": "A:35",
      "chain": "A",
      "resseq": 35,
      "icode": "",
      "resname": "LEU",
      "hetflag": " ",
      "sasa": 1.4842112064361572,
      "atoms": [
        {
          "atom_index": 72,
          "name": "N",
          "element": "N",
          "coord": [
            14.565899848937988,
            13.926199913024902,
            -4.923399925231934
          ]
        },
        {
          "atom_index": 73,
          "name": "CA",
          "element": "C",
          "coord": [
            14.688599586486816,
            13.881400108337402,
            -4.85830020904541
          ]
        },
        {
          "atom_index": 74,
          "name": "C",
          "element": "C",
          "coord": [
            14.709699630737305,
            13.947699546813965,
            -4.723999977111816
          ]
        },
        {
          "atom_index": 75,
          "name": "O",
          "element": "O",
          "coord": [
            14.722299575805664,
            13.881600379943848,
            -4.621300220489502
          ]
        },
        {
          "atom_index": 76,
          "name": "CB",
          "element": "C",
          "coord": [
            14.806900024414062,
            13.913999557495117,
            -4.947500228881836
          ]
        },
        {
          "atom_index": 77,
          "name": "CG",
          "element": "C",
          "coord": [
            14.775400161743164,
            13.880499839782715,
            -5.092700004577637
          ]
        },
        {
          "atom_index": 78,
          "name": "CD1",
          "element": "C",
          "coord": [
            14.885600090026855,
            13.931300163269043,
            -5.183800220489502
          ]
        },
        {
          "atom_index": 79,
          "name": "CD2",
          "element": "C",
          "coord": [
            14.756799697875977,
            13.730600357055664,
            -5.105299949645996
          ]
        }
      ]
    },
    {
      "id": "A:36",
      "chain": "A",
      "resseq": 36,
      "icode": "",
      "resname": "LEU",
      "hetflag": " ",
      "sasa": 0.0,
      "atoms": [
        {
          "atom_index": 80,
          "name": "N",
          "element": "N",
          "coord": [
            14.714699745178223,
            14.07979965209961,
            -4.727200031280518
          ]
        },
        {
          "atom_index": 81,
          "name": "CA",
          "element": "C",
          "coord": [
            14.734700202941895,
            14.15839958190918,
            -4.6072998046875
          ]
        },
        {
          "atom_index": 82,
          "name": "C",
          "element": "C",
          "coord": [
            14.638699531555176,
            14.11520004272461,
            -4.497000217437744
          ]
        },
        {
          "atom_index": 83,
          "name": "O",
          "element": "O",
          "coord": [
            14.6806001663208,
            14.082500457763672,
            -4.38539981842041
          ]
        },
        {
          "atom_index": 84,
          "name": "CB",
          "element": "C",
          "coord": [
            14.714099884033203,
            14.305800437927246,
            -4.640600204467773
          ]
        },
        {
          "atom_index": 85,
          "name": "CG",
          "element": "C",
          "coord": [
            14.780400276184082,
            14.402600288391113,
            -4.543499946594238
          ]
        },
        {
          "atom_index": 86,
          "name": "CD1",
          "element": "C",
          "coord": [
            14.924599647521973,
            14.35830020904541,
            -4.517300128936768
          ]
        },
        {
          "atom_index": 87,
          "name": "CD2",
          "element": "C",
          "coord": [
            14.77560043334961,
            14.543100357055664,
            -4.602200031280518
          ]
        }
      ]
    },
    {
      "id": "A:37",
      "chain": "A",
      "resseq": 37,
      "icode": "",
      "resname": "VAL",
      "hetflag": " ",
      "sasa": 0.12906184792518616,
      "atoms": [
        {
          "atom_index": 88,
          "name": "N",
          "element": "N",
          "coord": [
            14.50979995727539,
            14.114999771118164,
            -4.529699802398682
          ]
        },
        {
          "atom_index": 89,
          "name": "CA",
          "element": "C",
          "coord": [
            14.405500411987305,
            14.076299667358398,
            -4.435400009155273
          ]
        },
        {
          "atom_index": 90,
          "name": "C",
          "element": "C",
          "coord": [
            14.433899879455566,
            13.938899993896484,
            -4.378600120544434
          ]
        },
        {
          "atom_index": 91,
          "name": "O",
          "element": "O",
          "coord": [
            14.409500122070312,
            13.911499977111816,
            -4.261600017547607
          ]
        },
        {
          "atom_index": 92,
          "name": "CB",
          "element": "C",
          "coord": [
            14.269599914550781,
            14.072600364685059,
            -4.503200054168701
          ]
        },
        {
          "atom_index": 93,
          "name": "CG1",
          "element": "C",
          "coord": [
            14.166099548339844,
            14.02560043334961,
            -4.405200004577637
          ]
        },
        {
          "atom_index": 94,
          "name": "CG2",
          "element": "C",
          "coord": [
            14.234000205993652,
            14.21049976348877,
            -4.5553998947143555
          ]
        }
      ]
    },
    {
      "id": "A:38",
      "chain": "A",
      "resseq": 38,
      "icode": "",
      "resname": "ILE",
      "hetflag": " ",
      "sasa": 1.581007719039917,
      "atoms": [
        {
          "atom_index": 95,
          "name": "N",
          "element": "N",
          "coord": [
            14.484299659729004,
            13.851799964904785,
            -4.464200019836426
          ]
        },
        {
          "atom_index": 96,
          "name": "CA",
          "element": "C",
          "coord": [
            14.51990032196045,
            13.717399597167969,
            -4.423500061035156
          ]
        },
        {
          "atom_index": 97,
          "name": "C",
          "element": "C",
          "coord": [
            14.636899948120117,
            13.727999687194824,
            -4.326499938964844
          ]
        },
        {
          "atom_index": 98,
          "name": "O",
          "element": "O",
          "coord": [
            14.63070011138916,
            13.67770004272461,
            -4.214200019836426
          ]
        },
        {
          "atom_index": 99,
          "name": "CB",
          "element": "C",
          "coord": [
            14.562899589538574,
            13.636300086975098,
            -4.544899940490723
          ]
        },
        {
          "atom_index": 100,
          "name": "CG1",
          "element": "C",
          "coord": [
            14.445099830627441,
            13.625200271606445,
            -4.64139986038208
          ]
        },
        {
          "atom_index": 101,
          "name": "CG2",
          "element": "C",
          "coord": [
            14.617500305175781,
            13.501099586486816,
            -4.501100063323975
          ]
        },
        {
          "atom_index": 102,
          "name": "CD1",
          "element": "C",
          "coord": [
            14.487199783325195,
            13.610699653625488,
            -4.784800052642822
          ]
        }
      ]
    },
    {
      "id": "A:39",
      "chain": "A",
      "resseq": 39,
      "icode": "",
      "resname": "VAL",
      "hetflag": " ",
      "sasa": 0.0,
      "atoms": [
        {
          "atom_index": 103,
          "name": "N",
          "element": "N",
          "coord": [
            14.742899894714355,
            13.795000076293945,
            -4.371699810028076
          ]
        },
        {
          "atom_index": 104,
          "name": "CA",
          "element": "C",
          "coord": [
            14.863499641418457,
            13.815400123596191,
            -4.292099952697754
          ]
        },
        {
          "atom_index": 105,
          "name": "C",
          "element": "C",
          "coord": [
            14.827899932861328,
            13.871199607849121,
            -4.155300140380859
          ]
        },
        {
          "atom_index": 106,
          "name": "O",
          "element": "O",
          "coord": [
            14.893799781799316,
            13.841099739074707,
            -4.0559000968933105
          ]
        },
        {
          "atom_index": 107,
          "name": "CB",
          "element": "C",
          "coord": [
            14.958900451660156,
            13.91510009765625,
            -4.358799934387207
          ]
        },
        {
          "atom_index": 108,
          "name": "CG1",
          "element": "C",
          "coord": [
            15.092399597167969,
            13.913999557495117,
            -4.286600112915039
          ]
        },
        {
          "atom_index": 109,
          "name": "CG2",
          "element": "C",
          "coord": [
            14.976099967956543,
            13.88129997253418,
            -4.5046000480651855
          ]
        }
      ]
    },
    {
      "id": "A:40",
      "chain": "A",
      "resseq": 40,
      "icode": "",
      "resname": "LEU",
      "hetflag": " ",
      "sasa": 0.0,
      "atoms": [
        {
          "atom_index": 110,
          "name": "N",
          "element": "N",
          "coord": [
            14.724900245666504,
            13.954999923706055,
            -4.152100086212158
          ]
        },
        {
          "atom_index": 111,
          "name": "CA",
          "element": "C",
          "coord": [
            14.679300308227539,
            14.013699531555176,
            -4.027299880981445
          ]
        },
        {
          "atom_index": 112,
          "name": "C",
          "element": "C",
          "coord": [
            14.626099586486816,
            13.904399871826172,
            -3.9382998943328857
          ]
        },
        {
          "atom_index": 113,
          "name": "O",
          "element": "O",
          "coord": [
            14.680399894714355,
            13.8774995803833,
            -3.831899881362915
          ]
        },
        {
          "atom_index": 114,
          "name": "CB",
          "element": "C",
          "coord": [
            14.568400382995605,
            14.113800048828125,
            -4.0528998374938965
          ]
        },
        {
          "atom_index": 115,
          "name": "CG",
          "element": "C",
          "coord": [
            14.621199607849121,
            14.234299659729004,
            -4.127099990844727
          ]
        },
        {
          "atom_index": 116,
          "name": "CD1",
          "element": "C",
          "coord": [
            14.50730037689209,
            14.32800006866455,
            -4.155399799346924
          ]
        },
        {
          "atom_index": 117,
          "name": "CD2",
          "element": "C",
          "coord": [
            14.728300094604492,
            14.301600456237793,
            -4.042900085449219
          ]
        }
      ]
    },
    {
      "id": "A:41",
      "chain": "A",
      "resseq": 41,
      "icode": "",
      "resname": "LEU",
      "hetflag": " ",
      "sasa": 1.6778041124343872,
      "atoms": [
        {
          "atom_index": 118,
          "name": "N",
          "element": "N",
          "coord": [
            14.517800331115723,
            13.84220027923584,
            -3.9832000732421875
          ]
        },
        {
          "atom_index": 119,
          "name": "CA",
          "element": "C",
          "coord": [
            14.455900192260742,
            13.733799934387207,
            -3.90939998626709
          ]
        },
        {
          "atom_index": 120,
          "name": "C",
          "element": "C",
          "coord": [
            14.564200401306152,
            13.632200241088867,
            -3.8808000087738037
          ]
        },
        {
          "atom_index": 121,
          "name": "O",
          "element": "O",
          "coord": [
            14.577699661254883,
            13.582500457763672,
            -3.7685000896453857
          ]
        },
        {
          "atom_index": 122,
          "name": "CB",
          "element": "C",
          "coord": [
            14.34749984741211,
            13.67080020904541,
            -3.9946999549865723
          ]
        },
        {
          "atom_index": 123,
          "name": "CG",
          "element": "C",
          "coord": [
            14.249300003051758,
            13.775899887084961,
            -4.044099807739258
          ]
        },
        {
          "atom_index": 124,
          "name": "CD1",
          "element": "C",
          "coord": [
            14.157500267028809,
            13.713899612426758,
            -4.145500183105469
          ]
        },
        {
          "atom_index": 125,
          "name": "CD2",
          "element": "C",
          "coord": [
            14.172300338745117,
            13.833399772644043,
            -3.9268999099731445
          ]
        }
      ]
    },
    {
      "id": "A:42",
      "chain": "A",
      "resseq": 42,
      "icode": "",
      "resname": "ALA",
      "hetflag": " ",
      "sasa": 0.0,
      "atoms": [
        {
          "atom_index": 126,
          "name": "N",
          "element": "N",
          "coord": [
            14.641400337219238,
            13.602700233459473,
            -3.9848999977111816
          ]
        },
        {
          "atom_index": 127,
          "name": "CA",
          "element": "C",
          "coord": [
            14.75160026550293,
            13.508999824523926,
            -3.974299907684326
          ]
        },
        {
          "atom_index": 128,
          "name": "C",
          "element": "C",
          "coord": [
            14.841400146484375,
            13.55739974975586,
            -3.8617000579833984
          ]
        },
        {
          "atom_index": 129,
          "name": "O",
          "element": "O",
          "coord": [
            14.85319995880127,
            13.491999626159668,
            -3.7581000328063965
          ]
        },
        {
          "atom_index": 130,
          "name": "CB",
          "element": "C",
          "coord": [
            14.829299926757812,
            13.50529956817627,
            -4.104899883270264
          ]
        }
      ]
    },
    {
      "id": "A:43",
      "chain": "A",
      "resseq": 43,
      "icode": "",
      "resname": "GLY",
      "hetflag": " ",
      "sasa": 0.0,
      "atoms": [
        {
          "atom_index": 131,
          "name": "N",
          "element": "N",
          "coord": [
            14.903400421142578,
            13.673100471496582,
            -3.882999897003174
          ]
        },
        {
          "atom_index": 132,
          "name": "CA",
          "element": "C",
          "coord": [
            14.990799903869629,
            13.729100227355957,
            -3.7822000980377197
          ]
        },
        {
          "atom_index": 133,
          "name": "C",
          "element": "C",
          "coord": [
            14.921699523925781,
            13.7431001663208,
            -3.647700071334839
          ]
        },
        {
          "atom_index": 134,
          "name": "O",
          "element": "O",
          "coord": [
            14.979999542236328,
            13.710399627685547,
            -3.544300079345703
          ]
        }
      ]
    },
    {
      "id": "A:44",
      "chain": "A",
      "resseq": 44,
      "icode": "",
      "resname": "SER",
      "hetflag": " ",
      "sasa": 0.0,
      "atoms": [
        {
          "atom_index": 135,
          "name": "N",
          "element": "N",
          "coord": [
            14.79800033569336,
            13.792200088500977,
            -3.6486001014709473
          ]
        },
        {
          "atom_index": 136,
          "name": "CA",
          "element": "C",
          "coord": [
            14.721199989318848,
            13.809499740600586,
            -3.525099992752075
          ]
        },
        {
          "atom_index": 137,
          "name": "C",
          "element": "C",
          "coord": [
            14.721799850463867,
            13.67959976196289,
            -3.447700023651123
          ]
        },
        {
          "atom_index": 138,
          "name": "O",
          "element": "O",
          "coord": [
            14.789299964904785,
            13.666999816894531,
            -3.3459999561309814
          ]
        },
        {
          "atom_index": 139,
          "name": "CB",
          "element": "C",
          "coord": [
            14.575699806213379,
            13.84749984741211,
            -3.5546000003814697
          ]
        },
        {
          "atom_index": 140,
          "name": "OG",
          "element": "O",
          "coord": [
            14.564399719238281,
            13.981200218200684,
            -3.59879994392395
          ]
        }
      ]
    },
    {
      "id": "A:45",
      "chain": "A",
      "resseq": 45,
      "icode": "",
      "resname": "TYR",
      "hetflag": " ",
      "sasa": 6.3317179679870605,
      "atoms": [
        {
          "atom_index": 141,
          "name": "N",
          "element": "N",
          "coord": [
            14.64579963684082,
            13.5826997756958,
            -3.4979000091552734
          ]
        },
        {
          "atom_index": 142,
          "name": "CA",
          "element": "C",
          "coord": [
            14.63599967956543,
            13.452400207519531,
            -3.4344000816345215
          ]
        },
        {
          "atom_index": 143,
          "name": "C",
          "element": "C",
          "coord": [
            14.774299621582031,
            13.38860034942627,
            -3.4124999046325684
          ]
        },
        {
          "atom_index": 144,
          "name": "O",
          "element": "O",
          "coord": [
            14.798199653625488,
            13.322600364685059,
            -3.310699939727783
          ]
        },
        {
          "atom_index": 145,
          "name": "CB",
          "element": "C",
          "coord": [
            14.546099662780762,
            13.360899925231934,
            -3.5190999507904053
          ]
        },
        {
          "atom_index": 146,
          "name": "CG",
          "element": "C",
          "coord": [
            14.527700424194336,
            13.222000122070312,
            -3.4612998962402344
          ]
        },
        {
          "atom_index": 147,
          "name": "CD1",
          "element": "C",
          "coord": [
            14.47089958190918,
            13.203499794006348,
            -3.3345999717712402
          ]
        },
        {
          "atom_index": 148,
          "name": "CD2",
          "element": "C",
          "coord": [
            14.571100234985352,
            13.109000205993652,
            -3.5315001010894775
          ]
        },
        {
          "atom_index": 149,
          "name": "CE1",
          "element": "C",
          "coord": [
            14.458399772644043,
            13.075900077819824,
            -3.279400110244751
          ]
        },
        {
          "atom_index": 150,
          "name": "CE2",
          "element": "C",
          "coord": [
            14.559100151062012,
            12.981200218200684,
            -3.4774999618530273
          ]
        },
        {
          "atom_index": 151,
          "name": "CZ",
          "element": "C",
          "coord": [
            14.503100395202637,
            12.965100288391113,
            -3.351599931716919
          ]
        },
        {
          "atom_index": 152,
          "name": "OH",
          "element": "O",
          "coord": [
            14.492400169372559,
            12.838500022888184,
            -3.298099994659424
          ]
        }
      ]
    },
    {
      "id": "A:46",
      "chain": "A",
      "resseq": 46,
      "icode": "",
      "resname": "LEU",
      "hetflag": " ",
      "sasa": 0.35492008924484253,
      "atoms": [
        {
          "atom_index": 153,
          "name": "N",
          "element": "N",
          "coord": [
            14.865400314331055,
            13.409700393676758,
            -3.5067999362945557
          ]
        },
        {
          "atom_index": 154,
          "name": "CA",
          "element": "C",
          "coord": [
            15.0,
            13.354100227355957,
            -3.4964001178741455
          ]
        },
        {
          "atom_index": 155,
          "name": "C",
          "element": "C",
          "coord": [
            15.077899932861328,
            13.41409969329834,
            -3.3784000873565674
          ]
        },
        {
          "atom_index": 156,
          "name": "O",
          "element": "O",
          "coord": [
            15.124199867248535,
            13.34220027923584,
            -3.289599895477295
          ]
        },
        {
          "atom_index": 157,
          "name": "CB",
          "element": "C",
          "coord": [
            15.075400352478027,
            13.378299713134766,
            -3.6278998851776123
          ]
        },
        {
          "atom_index": 158,
          "name": "CG",
          "element": "C",
          "coord": [
            15.218199729919434,
            13.327400207519531,
            -3.648900032043457
          ]
        },
        {
          "atom_index": 159,
          "name": "CD1",
          "element": "C",
          "coord": [
            15.227999687194824,
            13.180500030517578,
            -3.613100051879883
          ]
        },
        {
          "atom_index": 160,
          "name": "CD2",
          "element": "C",
          "coord": [
            15.258199691772461,
            13.350000381469727,
            -3.794600009918213
          ]
        }
      ]
    },
    {
      "id": "A:47",
      "chain": "A",
      "resseq": 47,
      "icode": "",
      "resname": "ALA",
      "hetflag": " ",
      "sasa": 0.0,
      "atoms": [
        {
          "atom_index": 161,
          "name": "N",
          "element": "N",
          "coord": [
            15.089500427246094,
            13.546500205993652,
            -3.376800060272217
          ]
        },
        {
          "atom_index": 162,
          "name": "CA",
          "element": "C",
          "coord": [
            15.163399696350098,
            13.617400169372559,
            -3.2725000381469727
          ]
        },
        {
          "atom_index": 163,
          "name": "C",
          "element": "C",
          "coord": [
            15.112299919128418,
            13.60219955444336,
            -3.128200054168701
          ]
        },
        {
          "atom_index": 164,
          "name": "O",
          "element": "O",
          "coord": [
            15.191800117492676,
            13.601799964904785,
            -3.0336999893188477
          ]
        },
        {
          "atom_index": 165,
          "name": "CB",
          "element": "C",
          "coord": [
            15.172499656677246,
            13.764900207519531,
            -3.3092000484466553
          ]
        }
      ]
    },
    {
      "id": "A:48",
      "chain": "A",
      "resseq": 48,
      "icode": "",
      "resname": "VAL",
      "hetflag": " ",
      "sasa": 0.0,
      "atoms": [
        {
          "atom_index": 166,
          "name": "N",
          "element": "N",
          "coord": [
            14.980899810791016,
            13.592000007629395,
            -3.110300064086914
          ]
        },
        {
          "atom_index": 167,
          "name": "CA",
          "element": "C",
          "coord": [
            14.922200202941895,
            13.576499938964844,
            -2.9767000675201416
          ]
        },
        {
          "atom_index": 168,
          "name": "C",
          "element": "C",
          "coord": [
            14.98740005493164,
            13.46030044555664,
            -2.9052000045776367
          ]
        },
        {
          "atom_index": 169,
          "name": "O",
          "element": "O",
          "coord": [
            15.035799980163574,
            13.472100257873535,
            -2.792799949645996
          ]
        },
        {
          "atom_index": 170,
          "name": "CB",
          "element": "C",
          "coord": [
            14.770299911499023,
            13.543399810791016,
            -2.9828999042510986
          ]
        },
        {
          "atom_index": 171,
          "name": "CG1",
          "element": "C",
          "coord": [
            14.722100257873535,
            13.493599891662598,
            -2.847599983215332
          ]
        },
        {
          "atom_index": 172,
          "name": "CG2",
          "element": "C",
          "coord": [
            14.691100120544434,
            13.665300369262695,
            -3.0243000984191895
          ]
        }
      ]
    },
    {
      "id": "A:49",
      "chain": "A",
      "resseq": 49,
      "icode": "",
      "resname": "LEU",
      "hetflag": " ",
      "sasa": 0.702484130859375,
      "atoms": [
        {
          "atom_index": 173,
          "name": "N",
          "element": "N",
          "coord": [
            14.986000061035156,
            13.347100257873535,
            -2.973599910736084
          ]
        },
        {
          "atom_index": 174,
          "name": "CA",
          "element": "C",
          "coord": [
            15.03950023651123,
            13.223999977111816,
            -2.920799970626831
          ]
        },
        {
          "atom_index": 175,
          "name": "C",
          "element": "C",
          "coord": [
            15.191499710083008,
            13.225500106811523,
            -2.907099962234497
          ]
        },
        {
          "atom_index": 176,
          "name": "O",
          "element": "O",
          "coord": [
            15.2475004196167,
            13.148200035095215,
            -2.829900026321411
          ]
        },
        {
          "atom_index": 177,
          "name": "CB",
          "element": "C",
          "coord": [
            14.991600036621094,
            13.108699798583984,
            -3.009700059890747
          ]
        },
        {
          "atom_index": 178,
          "name": "CG",
          "element": "C",
          "coord": [
            14.84160041809082,
            13.116100311279297,
            -3.0460000038146973
          ]
        },
        {
          "atom_index": 179,
          "name": "CD1",
          "element": "C",
          "coord": [
            14.804499626159668,
            12.997699737548828,
            -3.134700059890747
          ]
        },
        {
          "atom_index": 180,
          "name": "CD2",
          "element": "C",
          "coord": [
            14.754799842834473,
            13.1181001663208,
            -2.9196999073028564
          ]
        }
      ]
    },
    {
      "id": "A:50",
      "chain": "A",
      "resseq": 50,
      "icode": "",
      "resname": "ALA",
      "hetflag": " ",
      "sasa": 0.0,
      "atoms": [
        {
          "atom_index": 181,
          "name": "N",
          "element": "N",
          "coord": [
            15.258099555969238,
            13.314200401306152,
            -2.9800000190734863
          ]
        },
        {
          "atom_index": 182,
          "name": "CA",
          "element": "C",
          "coord": [
            15.404000282287598,
            13.324799537658691,
            -2.9728000164031982
          ]
        },
        {
          "atom_index": 183,
          "name": "C",
          "element": "C",
          "coord": [
            15.447199821472168,
            13.409600257873535,
            -2.85260009765625
          ]
        },
        {
          "atom_index": 184,
          "name": "O",
          "element": "O",
          "coord": [
            15.5600004196167,
            13.398099899291992,
            -2.8036999702453613
          ]
        },
        {
          "atom_index": 185,
          "name": "CB",
          "element": "C",
          "coord": [
            15.458499908447266,
            13.386500358581543,
            -3.102099895477295
          ]
        }
      ]
    },
    {
      "id": "A:51",
      "chain": "A",
      "resseq": 51,
      "icode": "",
      "resname": "GLU",
      "hetflag": " ",
      "sasa": 0.0,
      "atoms": [
        {
          "atom_index": 186,
          "name": "N",
          "element": "N",
          "coord": [
            15.355400085449219,
            13.494500160217285,
            -2.80649995803833
          ]
        },
        {
          "atom_index": 187,
          "name": "CA",
          "element": "C",
          "coord": [
            15.378899574279785,
            13.58530044555664,
            -2.6944000720977783
          ]
        },
        {
          "atom_index": 188,
          "name": "C",
          "element": "C",
          "coord": [
            15.311400413513184,
            13.536499977111816,
            -2.5664000511169434
          ]
        },
        {
          "atom_index": 189,
          "name": "O",
          "element": "O",
          "coord": [
            15.377799987792969,
            13.509499549865723,
            -2.466200113296509
          ]
        },
        {
          "atom_index": 190,
          "name": "CB",
          "element": "C",
          "coord": [
            15.324600219726562,
            13.725099563598633,
            -2.7283999919891357
          ]
        },
        {
          "atom_index": 191,
          "name": "CG",
          "element": "C",
          "coord": [
            15.404199600219727,
            13.802900314331055,
            -2.8326001167297363
          ]
        },
        {
          "atom_index": 192,
          "name": "CD",
          "element": "C",
          "coord": [
            15.51729965209961,
            13.885199546813965,
            -2.772200107574463
          ]
        },
        {
          "atom_index": 193,
          "name": "OE1",
          "element": "O",
          "coord": [
            15.4891996383667,
            13.980400085449219,
            -2.6947999000549316
          ]
        },
        {
          "atom_index": 194,
          "name": "OE2",
          "element": "O",
          "coord": [
            15.63479995727539,
            13.854700088500977,
            -2.802500009536743
          ]
        }
      ]
    },
    {
      "id": "A:52",
      "chain": "A",
      "resseq": 52,
      "icode": "",
      "resname": "ARG",
      "hetflag": " ",
      "sasa": 5.792292594909668,
      "atoms": [
        {
          "atom_index": 195,
          "name": "N",
          "element": "N",
          "coord": [
            15.17870044708252,
            13.527999877929688,
            -2.5720999240875244
          ]
        },
        {
          "atom_index": 196,
          "name": "CA",
          "element": "C",
          "coord": [
            15.095600128173828,
            13.484999656677246,
            -2.460099935531616
          ]
        },
        {
          "atom_index": 197,
          "name": "C",
          "element": "C",
          "coord": [
            15.168000221252441,
            13.394000053405762,
            -2.361799955368042
          ]
        },
        {
          "atom_index": 198,
          "name": "O",
          "element": "O",
          "coord": [
            15.225899696350098,
            13.29259967803955,
            -2.40120005607605
          ]
        },
        {
          "atom_index": 199,
          "name": "CB",
          "element": "C",
          "coord": [
            14.971799850463867,
            13.412699699401855,
            -2.5123000144958496
          ]
        },
        {
          "atom_index": 200,
          "name": "CG",
          "element": "C",
          "coord": [
            14.875300407409668,
            13.372300148010254,
            -2.403599977493286
          ]
        },
        {
          "atom_index": 201,
          "name": "CD",
          "element": "C",
          "coord": [
            14.763500213623047,
            13.285099983215332,
            -2.45770001411438
          ]
        },
        {
          "atom_index": 202,
          "name": "NE",
          "element": "N",
          "coord": [
            14.659199714660645,
            13.267000198364258,
            -2.3571999073028564
          ]
        },
        {
          "atom_index": 203,
          "name": "CZ",
          "element": "C",
          "coord": [
            14.550399780273438,
            13.192700386047363,
            -2.3742001056671143
          ]
        },
        {
          "atom_index": 204,
          "name": "NH1",
          "element": "N",
          "coord": [
            14.531100273132324,
            13.128199577331543,
            -2.4886999130249023
          ]
        },
        {
          "atom_index": 205,
          "name": "NH2",
          "element": "N",
          "coord": [
            14.460700035095215,
            13.184100151062012,
            -2.2762999534606934
          ]
        }
      ]
    },
    {
      "id": "A:53",
      "chain": "A",
      "resseq": 53,
      "icode": "",
      "resname": "GLY",
      "hetflag": " ",
      "sasa": 3.500549793243408,
      "atoms": [
        {
          "atom_index": 206,
          "name": "N",
          "element": "N",
          "coord": [
            15.163999557495117,
            13.431099891662598,
            -2.233799934387207
          ]
        },
        {
          "atom_index": 207,
          "name": "CA",
          "element": "C",
          "coord": [
            15.228300094604492,
            13.35099983215332,
            -2.1305999755859375
          ]
        },
        {
          "atom_index": 208,
          "name": "C",
          "element": "C",
          "coord": [
            15.375300407409668,
            13.37909984588623,
            -2.101599931716919
          ]
        },
        {
          "atom_index": 209,
          "name": "O",
          "element": "O",
          "coord": [
            15.436200141906738,
            13.312700271606445,
            -2.0165998935699463
          ]
        }
      ]
    },
    {
      "id": "A:54",
      "chain": "A",
      "resseq": 54,
      "icode": "",
      "resname": "ALA",
      "hetflag": " ",
      "sasa": 0.0,
      "atoms": [
        {
          "atom_index": 210,
          "name": "N",
          "element": "N",
          "coord": [
            15.433099746704102,
            13.475899696350098,
            -2.172300100326538
          ]
        },
        {
          "atom_index": 211,
          "name": "CA",
          "element": "C",
          "coord": [
            15.572999954223633,
            13.512100219726562,
            -2.1519999504089355
          ]
        },
        {
          "atom_index": 212,
          "name": "C",
          "element": "C",
          "coord": [
            15.57759952545166,
            13.640600204467773,
            -2.0678999423980713
          ]
        },
        {
          "atom_index": 213,
          "name": "O",
          "element": "O",
          "coord": [
            15.473400115966797,
            13.700599670410156,
            -2.0390000343322754
          ]
        },
        {
          "atom_index": 214,
          "name": "CB",
          "element": "C",
          "coord": [
            15.64109992980957,
            13.532600402832031,
            -2.286900043487549
          ]
        }
      ]
    },
    {
      "id": "A:55",
      "chain": "A",
      "resseq": 55,
      "icode": "",
      "resname": "PRO",
      "hetflag": " ",
      "sasa": 4.904350280761719,
      "atoms": [
        {
          "atom_index": 215,
          "name": "N",
          "element": "N",
          "coord": [
            15.698399543762207,
            13.682999610900879,
            -2.025700092315674
          ]
        },
        {
          "atom_index": 216,
          "name": "CA",
          "element": "C",
          "coord": [
            15.715200424194336,
            13.804900169372559,
            -1.9444999694824219
          ]
        },
        {
          "atom_index": 217,
          "name": "C",
          "element": "C",
          "coord": [
            15.69279956817627,
            13.932900428771973,
            -2.0257999897003174
          ]
        },
        {
          "atom_index": 218,
          "name": "O",
          "element": "O",
          "coord": [
            15.731399536132812,
            13.940600395202637,
            -2.142899990081787
          ]
        },
        {
          "atom_index": 219,
          "name": "CB",
          "element": "C",
          "coord": [
            15.860300064086914,
            13.794300079345703,
            -1.895400047302246
          ]
        },
        {
          "atom_index": 220,
          "name": "CG",
          "element": "C",
          "coord": [
            15.890199661254883,
            13.646699905395508,
            -1.9049999713897705
          ]
        },
        {
          "atom_index": 221,
          "name": "CD",
          "element": "C",
          "coord": [
            15.825300216674805,
            13.609399795532227,
            -2.03410005569458
          ]
        }
      ]
    },
    {
      "id": "A:56",
      "chain": "A",
      "resseq": 56,
      "icode": "",
      "resname": "GLY",
      "hetflag": " ",
      "sasa": 0.6367189884185791,
      "atoms": [
        {
          "atom_index": 222,
          "name": "N",
          "element": "N",
          "coord": [
            15.63029956817627,
            14.032999992370605,
            -1.9641000032424927
          ]
        },
        {
          "atom_index": 223,
          "name": "CA",
          "element": "C",
          "coord": [
            15.605299949645996,
            14.15839958190918,
            -2.0344998836517334
          ]
        },
        {
          "atom_index": 224,
          "name": "C",
          "element": "C",
          "coord": [
            15.51669979095459,
            14.137299537658691,
            -2.1563000679016113
          ]
        },
        {
          "atom_index": 225,
          "name": "O",
          "element": "O",
          "coord": [
            15.510899543762207,
            14.220999717712402,
            -2.2469000816345215
          ]
        }
      ]
    },
    {
      "id": "A:57",
      "chain": "A",
      "resseq": 57,
      "icode": "",
      "resname": "ALA",
      "hetflag": " ",
      "sasa": 0.0,
      "atoms": [
        {
          "atom_index": 226,
          "name": "N",
          "element": "N",
          "coord": [
            15.44909954071045,
            14.02299976348877,
            -2.158900022506714
          ]
        },
        {
          "atom_index": 227,
          "name": "CA",
          "element": "C",
          "coord": [
            15.360600471496582,
            13.99020004272461,
            -2.268399953842163
          ]
        },
        {
          "atom_index": 228,
          "name": "C",
          "element": "C",
          "coord": [
            15.252699851989746,
            14.095999717712402,
            -2.269200086593628
          ]
        },
        {
          "atom_index": 229,
          "name": "O",
          "element": "O",
          "coord": [
            15.196900367736816,
            14.128600120544434,
            -2.164400100708008
          ]
        },
        {
          "atom_index": 230,
          "name": "CB",
          "element": "C",
          "coord": [
            15.299200057983398,
            13.853300094604492,
            -2.2462000846862793
          ]
        }
      ]
    },
    {
      "id": "A:58",
      "chain": "A",
      "resseq": 58,
      "icode": "",
      "resname": "GLN",
      "hetflag": " ",
      "sasa": 0.6963412165641785,
      "atoms": [
        {
          "atom_index": 231,
          "name": "N",
          "element": "N",
          "coord": [
            15.225700378417969,
            14.150899887084961,
            -2.386899948120117
          ]
        },
        {
          "atom_index": 232,
          "name": "CA",
          "element": "C",
          "coord": [
            15.1225004196167,
            14.252599716186523,
            -2.402100086212158
          ]
        },
        {
          "atom_index": 233,
          "name": "C",
          "element": "C",
          "coord": [
            15.017399787902832,
            14.197400093078613,
            -2.4948999881744385
          ]
        },
        {
          "atom_index": 234,
          "name": "O",
          "element": "O",
          "coord": [
            14.896599769592285,
            14.22089958190918,
            -2.4793999195098877
          ]
        },
        {
          "atom_index": 235,
          "name": "CB",
          "element": "C",
          "coord": [
            15.18179988861084,
            14.380900382995605,
            -2.4609999656677246
          ]
        },
        {
          "atom_index": 236,
          "name": "CG",
          "element": "C",
          "coord": [
            15.265999794006348,
            14.455900192260742,
            -2.362799882888794
          ]
        },
        {
          "atom_index": 237,
          "name": "CD",
          "element": "C",
          "coord": [
            15.194600105285645,
            14.47249984741211,
            -2.2284998893737793
          ]
        },
        {
          "atom_index": 238,
          "name": "OE1",
          "element": "O",
          "coord": [
            15.082300186157227,
            14.422800064086914,
            -2.20770001411438
          ]
        },
        {
          "atom_index": 239,
          "name": "NE2",
          "element": "N",
          "coord": [
            15.259900093078613,
            14.54259967803955,
            -2.136399984359741
          ]
        }
      ]
    },
    {
      "id": "A:59",
      "chain": "A",
      "resseq": 59,
      "icode": "",
      "resname": "LEU",
      "hetflag": " ",
      "sasa": 0.0,
      "atoms": [
        {
          "atom_index": 240,
          "name": "N",
          "element": "N",
          "coord": [
            15.067999839782715,
            14.123700141906738,
            -2.593100070953369
          ]
        },
        {
          "atom_index": 241,
          "name": "CA",
          "element": "C",
          "coord": [
            14.987099647521973,
            14.058600425720215,
            -2.694200038909912
          ]
        },
        {
          "atom_index": 242,
          "name": "C",
          "element": "C",
          "coord": [
            14.935199737548828,
            13.929400444030762,
            -2.6303000450134277
          ]
        },
        {
          "atom_index": 243,
          "name": "O",
          "element": "O",
          "coord": [
            14.966899871826172,
            13.818599700927734,
            -2.675299882888794
          ]
        },
        {
          "atom_index": 244,
          "name": "CB",
          "element": "C",
          "coord": [
            15.074700355529785,
            14.03030014038086,
            -2.8176000118255615
          ]
        },
        {
          "atom_index": 245,
          "name": "CG",
          "element": "C",
          "coord": [
            15.138400077819824,
            14.157099723815918,
            -2.8789000511169434
          ]
        },
        {
          "atom_index": 246,
          "name": "CD1",
          "element": "C",
          "coord": [
            15.261799812316895,
            14.123200416564941,
            -2.963099956512451
          ]
        },
        {
          "atom_index": 247,
          "name": "CD2",
          "element": "C",
          "coord": [
            15.032999992370605,
            14.230799674987793,
            -2.9625000953674316
          ]
        }
      ]
    },
    {
      "id": "A:60",
      "chain": "A",
      "resseq": 60,
      "icode": "",
      "resname": "ILE",
      "hetflag": " ",
      "sasa": 1.2583529949188232,
      "atoms": [
        {
          "atom_index": 248,
          "name": "N",
          "element": "N",
          "coord": [
            14.858499526977539,
            13.945699691772461,
            -2.5220999717712402
          ]
        },
        {
          "atom_index": 249,
          "name": "CA",
          "element": "C",
          "coord": [
            14.80090045928955,
            13.833499908447266,
            -2.44950008392334
          ]
        },
        {
          "atom_index": 250,
          "name": "C",
          "element": "C",
          "coord": [
            14.675700187683105,
            13.77929973602295,
            -2.518399953842163
          ]
        },
        {
          "atom_index": 251,
          "name": "O",
          "element": "O",
          "coord": [
            14.674599647521973,
            13.663800239562988,
            -2.5615999698638916
          ]
        },
        {
          "atom_index": 252,
          "name": "CB",
          "element": "C",
          "coord": [
            14.769000053405762,
            13.873499870300293,
            -2.302500009536743
          ]
        },
        {
          "atom_index": 253,
          "name": "CG1",
          "element": "C",
          "coord": [
            14.898699760437012,
            13.870800018310547,
            -2.220599889755249
          ]
        },
        {
          "atom_index": 254,
          "name": "CG2",
          "element": "C",
          "coord": [
            14.66189956665039,
            13.781000137329102,
            -2.242799997329712
          ]
        },
        {
          "atom_index": 255,
          "name": "CD1",
          "element": "C",
          "coord": [
            14.880200386047363,
            13.899499893188477,
            -2.071899890899658
          ]
        }
      ]
    },
    {
      "id": "A:61",
      "chain": "A",
      "resseq": 61,
      "icode": "",
      "resname": "THR",
      "hetflag": " ",
      "sasa": 0.548512876033783,
      "atoms": [
        {
          "atom_index": 256,
          "name": "N",
          "element": "N",
          "coord": [
            14.570899963378906,
            13.860799789428711,
            -2.5297000408172607
          ]
        },
        {
          "atom_index": 257,
          "name": "CA",
          "element": "C",
          "coord": [
            14.448200225830078,
            13.81470012664795,
            -2.5941998958587646
          ]
        },
        {
          "atom_index": 258,
          "name": "C",
          "element": "C",
          "coord": [
            14.456000328063965,
            13.829700469970703,
            -2.7467000484466553
          ]
        },
        {
          "atom_index": 259,
          "name": "O",
          "element": "O",
          "coord": [
            14.534500122070312,
            13.910099983215332,
            -2.797499895095825
          ]
        },
        {
          "atom_index": 260,
          "name": "CB",
          "element": "C",
          "coord": [
            14.322699546813965,
            13.890700340270996,
            -2.539400100708008
          ]
        },
        {
          "atom_index": 261,
          "name": "OG1",
          "element": "O",
          "coord": [
            14.32509994506836,
            14.028300285339355,
            -2.5799999237060547
          ]
        },
        {
          "atom_index": 262,
          "name": "CG2",
          "element": "C",
          "coord": [
            14.319999694824219,
            13.883600234985352,
            -2.387399911880493
          ]
        }
      ]
    },
    {
      "id": "A:62",
      "chain": "A",
      "resseq": 62,
      "icode": "",
      "resname": "TYR",
      "hetflag": " ",
      "sasa": 0.0,
      "atoms": [
        {
          "atom_index": 263,
          "name": "N",
          "element": "N",
          "coord": [
            14.376700401306152,
            13.750100135803223,
            -2.819000005722046
          ]
        },
        {
          "atom_index": 264,
          "name": "CA",
          "element": "C",
          "coord": [
            14.37399959564209,
            13.755000114440918,
            -2.9653000831604004
          ]
        },
        {
          "atom_index": 265,
          "name": "C",
          "element": "C",
          "coord": [
            14.319100379943848,
            13.889599800109863,
            -3.016700029373169
          ]
        },
        {
          "atom_index": 266,
          "name": "O",
          "element": "O",
          "coord": [
            14.370400428771973,
            13.944700241088867,
            -3.1150999069213867
          ]
        },
        {
          "atom_index": 267,
          "name": "CB",
          "element": "C",
          "coord": [
            14.291799545288086,
            13.636899948120117,
            -3.022700071334839
          ]
        }
      ]
    },
    {
      "id": "A:63",
      "chain": "A",
      "resseq": 63,
      "icode": "",
      "resname": "PRO",
      "hetflag": " ",
      "sasa": 1.4519457817077637,
      "atoms": [
        {
          "atom_index": 268,
          "name": "N",
          "element": "N",
          "coord": [
            14.215299606323242,
            13.944999694824219,
            -2.9495999813079834
          ]
        },
        {
          "atom_index": 269,
          "name": "CA",
          "element": "C",
          "coord": [
            14.15470027923584,
            14.073599815368652,
            -2.989300012588501
          ]
        },
        {
          "atom_index": 270,
          "name": "C",
          "element": "C",
          "coord": [
            14.255399703979492,
            14.188199996948242,
            -2.985300064086914
          ]
        },
        {
          "atom_index": 271,
          "name": "O",
          "element": "O",
          "coord": [
            14.25,
            14.281200408935547,
            -3.0662999153137207
          ]
        },
        {
          "atom_index": 272,
          "name": "CB",
          "element": "C",
          "coord": [
            14.043499946594238,
            14.093299865722656,
            -2.8859000205993652
          ]
        },
        {
          "atom_index": 273,
          "name": "CG",
          "element": "C",
          "coord": [
            14.012100219726562,
            13.95259952545166,
            -2.8420000076293945
          ]
        },
        {
          "atom_index": 274,
          "name": "CD",
          "element": "C",
          "coord": [
            14.146900177001953,
            13.890999794006348,
            -2.8310000896453857
          ]
        }
      ]
    },
    {
      "id": "A:64",
      "chain": "A",
      "resseq": 64,
      "icode": "",
      "resname": "ARG",
      "hetflag": " ",
      "sasa": 0.2532149851322174,
      "atoms": [
        {
          "atom_index": 275,
          "name": "N",
          "element": "N",
          "coord": [
            14.345999717712402,
            14.181500434875488,
            -2.888200044631958
          ]
        },
        {
          "atom_index": 276,
          "name": "CA",
          "element": "C",
          "coord": [
            14.451700210571289,
            14.280900001525879,
            -2.873300075531006
          ]
        },
        {
          "atom_index": 277,
          "name": "C",
          "element": "C",
          "coord": [
            14.544599533081055,
            14.267800331115723,
            -2.994499921798706
          ]
        },
        {
          "atom_index": 278,
          "name": "O",
          "element": "O",
          "coord": [
            14.563199996948242,
            14.362799644470215,
            -3.071000099182129
          ]
        },
        {
          "atom_index": 279,
          "name": "CB",
          "element": "C",
          "coord": [
            14.53380012512207,
            14.25529956817627,
            -2.7453999519348145
          ]
        },
        {
          "atom_index": 280,
          "name": "CG",
          "element": "C",
          "coord": [
            14.47700023651123,
            14.30840015411377,
            -2.612799882888794
          ]
        },
        {
          "atom_index": 281,
          "name": "CD",
          "element": "C",
          "coord": [
            14.581999778747559,
            14.287699699401855,
            -2.5006000995635986
          ]
        },
        {
          "atom_index": 282,
          "name": "NE",
          "element": "N",
          "coord": [
            14.551799774169922,
            14.35830020904541,
            -2.3757998943328857
          ]
        },
        {
          "atom_index": 283,
          "name": "CZ",
          "element": "C",
          "coord": [
            14.638299942016602,
            14.373499870300293,
            -2.275399923324585
          ]
        },
        {
          "atom_index": 284,
          "name": "NH1",
          "element": "N",
          "coord": [
            14.7608003616333,
            14.323100090026855,
            -2.28410005569458
          ]
        },
        {
          "atom_index": 285,
          "name": "NH2",
          "element": "N",
          "coord": [
            14.603099822998047,
            14.440299987792969,
            -2.166300058364868
          ]
        }
      ]
    },
    {
      "id": "A:65",
      "chain": "A",
      "resseq": 65,
      "icode": "",
      "resname": "ALA",
      "hetflag": " ",
      "sasa": 0.0,
      "atoms": [
        {
          "atom_index": 286,
          "name": "N",
          "element": "N",
          "coord": [
            14.601699829101562,
            14.148200035095215,
            -3.009999990463257
          ]
        },
        {
          "atom_index": 287,
          "name": "CA",
          "element": "C",
          "coord": [
            14.693900108337402,
            14.116000175476074,
            -3.118799924850464
          ]
        },
        {
          "atom_index": 288,
          "name": "C",
          "element": "C",
          "coord": [
            14.640000343322754,
            14.161999702453613,
            -3.252500057220459
          ]
        },
        {
          "atom_index": 289,
          "name": "O",
          "element": "O",
          "coord": [
            14.712900161743164,
            14.215700149536133,
            -3.3361001014709473
          ]
        },
        {
          "atom_index": 290,
          "name": "CB",
          "element": "C",
          "coord": [
            14.718099594116211,
            13.967000007629395,
            -3.1229000091552734
          ]
        }
      ]
    },
    {
      "id": "A:66",
      "chain": "A",
      "resseq": 66,
      "icode": "",
      "resname": "LEU",
      "hetflag": " ",
      "sasa": 0.0,
      "atoms": [
        {
          "atom_index": 291,
          "name": "N",
          "element": "N",
          "coord": [
            14.51099967956543,
            14.138299942016602,
            -3.2713000774383545
          ]
        },
        {
          "atom_index": 292,
          "name": "CA",
          "element": "C",
          "coord": [
            14.440500259399414,
            14.177300453186035,
            -3.3919999599456787
          ]
        },
        {
          "atom_index": 293,
          "name": "C",
          "element": "C",
          "coord": [
            14.467100143432617,
            14.32610034942627,
            -3.4189999103546143
          ]
        },
        {
          "atom_index": 294,
          "name": "O",
          "element": "O",
          "coord": [
            14.515800476074219,
            14.36460018157959,
            -3.5257999897003174
          ]
        },
        {
          "atom_index": 295,
          "name": "CB",
          "element": "C",
          "coord": [
            14.291399955749512,
            14.154600143432617,
            -3.3701000213623047
          ]
        },
        {
          "atom_index": 296,
          "name": "CG",
          "element": "C",
          "coord": [
            14.202500343322754,
            14.162500381469727,
            -3.492799997329712
          ]
        },
        {
          "atom_index": 297,
          "name": "CD1",
          "element": "C",
          "coord": [
            14.221199989318848,
            14.035400390625,
            -3.5759999752044678
          ]
        },
        {
          "atom_index": 298,
          "name": "CD2",
          "element": "C",
          "coord": [
            14.058099746704102,
            14.179100036621094,
            -3.4481000900268555
          ]
        }
      ]
    },
    {
      "id": "A:67",
      "chain": "A",
      "resseq": 67,
      "icode": "",
      "resname": "TRP",
      "hetflag": " ",
      "sasa": 0.0,
      "atoms": [
        {
          "atom_index": 299,
          "name": "N",
          "element": "N",
          "coord": [
            14.43280029296875,
            14.40820026397705,
            -3.3201000690460205
          ]
        },
        {
          "atom_index": 300,
          "name": "CA",
          "element": "C",
          "coord": [
            14.45199966430664,
            14.55270004272461,
            -3.3239998817443848
          ]
        },
        {
          "atom_index": 301,
          "name": "C",
          "element": "C",
          "coord": [
            14.59570026397705,
            14.579400062561035,
            -3.3642001152038574
          ]
        },
        {
          "atom_index": 302,
          "name": "O",
          "element": "O",
          "coord": [
            14.623200416564941,
            14.644000053405762,
            -3.464600086212158
          ]
        },
        {
          "atom_index": 303,
          "name": "CB",
          "element": "C",
          "coord": [
            14.426400184631348,
            14.608599662780762,
            -3.1847000122070312
          ]
        },
        {
          "atom_index": 304,
          "name": "CG",
          "element": "C",
          "coord": [
            14.461199760437012,
            14.751099586486816,
            -3.1661999225616455
          ]
        },
        {
          "atom_index": 305,
          "name": "CD1",
          "element": "C",
          "coord": [
            14.531499862670898,
            14.804499626159668,
            -3.0622000694274902
          ]
        },
        {
          "atom_index": 306,
          "name": "CD2",
          "element": "C",
          "coord": [
            14.421799659729004,
            14.861100196838379,
            -3.248500108718872
          ]
        },
        {
          "atom_index": 307,
          "name": "NE1",
          "element": "N",
          "coord": [
            14.538000106811523,
            14.940899848937988,
            -3.074199914932251
          ]
        },
        {
          "atom_index": 308,
          "name": "CE2",
          "element": "C",
          "coord": [
            14.471400260925293,
            14.978599548339844,
            -3.1881000995635986
          ]
        },
        {
          "atom_index": 309,
          "name": "CE3",
          "element": "C",
          "coord": [
            14.349300384521484,
            14.872300148010254,
            -3.3678998947143555
          ]
        },
        {
          "atom_index": 310,
          "name": "CZ2",
          "element": "C",
          "coord": [
            14.45110034942627,
            15.106100082397461,
            -3.242500066757202
          ]
        },
        {
          "atom_index": 311,
          "name": "CZ3",
          "element": "C",
          "coord": [
            14.328900337219238,
            14.999099731445312,
            -3.4221999645233154
          ]
        },
        {
          "atom_index": 312,
          "name": "CH2",
          "element": "C",
          "coord": [
            14.37969970703125,
            15.1141996383667,
            -3.3594000339508057
          ]
        }
      ]
    },
    {
      "id": "A:68",
      "chain": "A",
      "resseq": 68,
      "icode": "",
      "resname": "TRP",
      "hetflag": " ",
      "sasa": 0.0,
      "atoms": [
        {
          "atom_index": 313,
          "name": "N",
          "element": "N",
          "coord": [
            14.686800003051758,
            14.527999877929688,
            -3.283099889755249
          ]
        },
        {
          "atom_index": 314,
          "name": "CA",
          "element": "C",
          "coord": [
            14.828399658203125,
            14.541299819946289,
            -3.3069000244140625
          ]
        },
        {
          "atom_index": 315,
          "name": "C",
          "element": "C",
          "coord": [
            14.866600036621094,
            14.525099754333496,
            -3.4540998935699463
          ]
        },
        {
          "atom_index": 316,
          "name": "O",
          "element": "O",
          "coord": [
            14.934900283813477,
            14.610199928283691,
            -3.509999990463257
          ]
        },
        {
          "atom_index": 317,
          "name": "CB",
          "element": "C",
          "coord": [
            14.901599884033203,
            14.437800407409668,
            -3.2239999771118164
          ]
        },
        {
          "atom_index": 318,
          "name": "CG",
          "element": "C",
          "coord": [
            15.043499946594238,
            14.429100036621094,
            -3.2578999996185303
          ]
        },
        {
          "atom_index": 319,
          "name": "CD1",
          "element": "C",
          "coord": [
            15.139200210571289,
            14.52280044555664,
            -3.2339999675750732
          ]
        },
        {
          "atom_index": 320,
          "name": "CD2",
          "element": "C",
          "coord": [
            15.108200073242188,
            14.321399688720703,
            -3.325900077819824
          ]
        },
        {
          "atom_index": 321,
          "name": "NE1",
          "element": "N",
          "coord": [
            15.260199546813965,
            14.480199813842773,
            -3.2832000255584717
          ]
        },
        {
          "atom_index": 322,
          "name": "CE2",
          "element": "C",
          "coord": [
            15.244099617004395,
            14.35669994354248,
            -3.3401999473571777
          ]
        },
        {
          "atom_index": 323,
          "name": "CE3",
          "element": "C",
          "coord": [
            15.064399719238281,
            14.1983003616333,
            -3.3766000270843506
          ]
        },
        {
          "atom_index": 324,
          "name": "CZ2",
          "element": "C",
          "coord": [
            15.337200164794922,
            14.272899627685547,
            -3.4030001163482666
          ]
        },
        {
          "atom_index": 325,
          "name": "CZ3",
          "element": "C",
          "coord": [
            15.157099723815918,
            14.115099906921387,
            -3.439199924468994
          ]
        },
        {
          "atom_index": 326,
          "name": "CH2",
          "element": "C",
          "coord": [
            15.291899681091309,
            14.15310001373291,
            -3.4516000747680664
          ]
        }
      ]
    },
    {
      "id": "A:69",
      "chain": "A",
      "resseq": 69,
      "icode": "",
      "resname": "SER",
      "hetflag": " ",
      "sasa": 0.0,
      "atoms": [
        {
          "atom_index": 327,
          "name": "N",
          "element": "N",
          "coord": [
            14.824000358581543,
            14.415900230407715,
            -3.5160999298095703
          ]
        },
        {
          "atom_index": 328,
          "name": "CA",
          "element": "C",
          "coord": [
            14.854499816894531,
            14.389900207519531,
            -3.6568000316619873
          ]
        },
        {
          "atom_index": 329,
          "name": "C",
          "element": "C",
          "coord": [
            14.82129955291748,
            14.50979995727539,
            -3.7427000999450684
          ]
        },
        {
          "atom_index": 330,
          "name": "O",
          "element": "O",
          "coord": [
            14.897899627685547,
            14.548600196838379,
            -3.830199956893921
          ]
        },
        {
          "atom_index": 331,
          "name": "CB",
          "element": "C",
          "coord": [
            14.774499893188477,
            14.27079963684082,
            -3.7065000534057617
          ]
        },
        {
          "atom_index": 332,
          "name": "OG",
          "element": "O",
          "coord": [
            14.800000190734863,
            14.158100128173828,
            -3.6254000663757324
          ]
        }
      ]
    },
    {
      "id": "A:70",
      "chain": "A",
      "resseq": 70,
      "icode": "",
      "resname": "VAL",
      "hetflag": " ",
      "sasa": 0.0,
      "atoms": [
        {
          "atom_index": 333,
          "name": "N",
          "element": "N",
          "coord": [
            14.70419979095459,
            14.566200256347656,
            -3.717400074005127
          ]
        },
        {
          "atom_index": 334,
          "name": "CA",
          "element": "C",
          "coord": [
            14.656599998474121,
            14.684100151062012,
            -3.788300037384033
          ]
        },
        {
          "atom_index": 335,
          "name": "C",
          "element": "C",
          "coord": [
            14.75730037689209,
            14.796699523925781,
            -3.7646000385284424
          ]
        },
        {
          "atom_index": 336,
          "name": "O",
          "element": "O",
          "coord": [
            14.814499855041504,
            14.853899955749512,
            -3.8575000762939453
          ]
        },
        {
          "atom_index": 337,
          "name": "CB",
          "element": "C",
          "coord": [
            14.521200180053711,
            14.728899955749512,
            -3.7309999465942383
          ]
        },
        {
          "atom_index": 338,
          "name": "CG1",
          "element": "C",
          "coord": [
            14.458100318908691,
            14.834500312805176,
            -3.819499969482422
          ]
        },
        {
          "atom_index": 339,
          "name": "CG2",
          "element": "C",
          "coord": [
            14.431300163269043,
            14.60949993133545,
            -3.713399887084961
          ]
        }
      ]
    },
    {
      "id": "A:71",
      "chain": "A",
      "resseq": 71,
      "icode": "",
      "resname": "GLU",
      "hetflag": " ",
      "sasa": 0.0,
      "atoms": [
        {
          "atom_index": 340,
          "name": "N",
          "element": "N",
          "coord": [
            14.776399612426758,
            14.826199531555176,
            -3.636399984359741
          ]
        },
        {
          "atom_index": 341,
          "name": "CA",
          "element": "C",
          "coord": [
            14.866100311279297,
            14.92959976196289,
            -3.586199998855591
          ]
        },
        {
          "atom_index": 342,
          "name": "C",
          "element": "C",
          "coord": [
            15.009099960327148,
            14.911199569702148,
            -3.637399911880493
          ]
        },
        {
          "atom_index": 343,
          "name": "O",
          "element": "O",
          "coord": [
            15.087300300598145,
            15.006099700927734,
            -3.645699977874756
          ]
        },
        {
          "atom_index": 344,
          "name": "CB",
          "element": "C",
          "coord": [
            14.860799789428711,
            14.923800468444824,
            -3.432800054550171
          ]
        },
        {
          "atom_index": 345,
          "name": "CG",
          "element": "C",
          "coord": [
            14.956100463867188,
            15.01360034942627,
            -3.3566999435424805
          ]
        },
        {
          "atom_index": 346,
          "name": "CD",
          "element": "C",
          "coord": [
            14.935199737548828,
            15.001799583435059,
            -3.2058000564575195
          ]
        },
        {
          "atom_index": 347,
          "name": "OE1",
          "element": "O",
          "coord": [
            15.02340030670166,
            15.045100212097168,
            -3.1273999214172363
          ]
        },
        {
          "atom_index": 348,
          "name": "OE2",
          "element": "O",
          "coord": [
            14.82919979095459,
            14.948599815368652,
            -3.166599988937378
          ]
        }
      ]
    },
    {
      "id": "A:72",
      "chain": "A",
      "resseq": 72,
      "icode": "",
      "resname": "THR",
      "hetflag": " ",
      "sasa": 0.0,
      "atoms": [
        {
          "atom_index": 349,
          "name": "N",
          "element": "N",
          "coord": [
            15.040499687194824,
            14.787599563598633,
            -3.6735999584198
          ]
        },
        {
          "atom_index": 350,
          "name": "CA",
          "element": "C",
          "coord": [
            15.17240047454834,
            14.751399993896484,
            -3.721299886703491
          ]
        },
        {
          "atom_index": 351,
          "name": "C",
          "element": "C",
          "coord": [
            15.18589973449707,
            14.758600234985352,
            -3.872299909591675
          ]
        },
        {
          "atom_index": 352,
          "name": "O",
          "element": "O",
          "coord": [
            15.282500267028809,
            14.81470012664795,
            -3.9233999252319336
          ]
        },
        {
          "atom_index": 353,
          "name": "CB",
          "element": "C",
          "coord": [
            15.206700325012207,
            14.60990047454834,
            -3.675100088119507
          ]
        },
        {
          "atom_index": 354,
          "name": "OG1",
          "element": "O",
          "coord": [
            15.206000328063965,
            14.60569953918457,
            -3.5318000316619873
          ]
        },
        {
          "atom_index": 355,
          "name": "CG2",
          "element": "C",
          "coord": [
            15.34220027923584,
            14.56820011138916,
            -3.727099895477295
          ]
        }
      ]
    },
    {
      "id": "A:73",
      "chain": "A",
      "resseq": 73,
      "icode": "",
      "resname": "ALA",
      "hetflag": " ",
      "sasa": 0.0,
      "atoms": [
        {
          "atom_index": 356,
          "name": "N",
          "element": "N",
          "coord": [
            15.089200019836426,
            14.701399803161621,
            -3.9433999061584473
          ]
        },
        {
          "atom_index": 357,
          "name": "CA",
          "element": "C",
          "coord": [
            15.091500282287598,
            14.701399803161621,
            -4.0894999504089355
          ]
        },
        {
          "atom_index": 358,
          "name": "C",
          "element": "C",
          "coord": [
            15.07349967956543,
            14.84119987487793,
            -4.1504998207092285
          ]
        },
        {
          "atom_index": 359,
          "name": "O",
          "element": "O",
          "coord": [
            15.102899551391602,
            14.863300323486328,
            -4.2683000564575195
          ]
        },
        {
          "atom_index": 360,
          "name": "CB",
          "element": "C",
          "coord": [
            14.984999656677246,
            14.607600212097168,
            -4.141300201416016
          ]
        }
      ]
    },
    {
      "id": "A:74",
      "chain": "A",
      "resseq": 74,
      "icode": "",
      "resname": "THR",
      "hetflag": " ",
      "sasa": 0.0,
      "atoms": [
        {
          "atom_index": 361,
          "name": "N",
          "element": "N",
          "coord": [
            15.024399757385254,
            14.934599876403809,
            -4.069900035858154
          ]
        },
        {
          "atom_index": 362,
          "name": "CA",
          "element": "C",
          "coord": [
            15.003000259399414,
            15.072799682617188,
            -4.111800193786621
          ]
        },
        {
          "atom_index": 363,
          "name": "C",
          "element": "C",
          "coord": [
            15.11970043182373,
            15.154000282287598,
            -4.058199882507324
          ]
        },
        {
          "atom_index": 364,
          "name": "O",
          "element": "O",
          "coord": [
            15.133700370788574,
            15.273200035095215,
            -4.087100028991699
          ]
        },
        {
          "atom_index": 365,
          "name": "CB",
          "element": "C",
          "coord": [
            14.876500129699707,
            15.128800392150879,
            -4.049699783325195
          ]
        },
        {
          "atom_index": 366,
          "name": "OG1",
          "element": "O",
          "coord": [
            14.878700256347656,
            15.102899551391602,
            -3.908799886703491
          ]
        },
        {
          "atom_index": 367,
          "name": "CG2",
          "element": "C",
          "coord": [
            14.755200386047363,
            15.064299583435059,
            -4.110499858856201
          ]
        }
      ]
    },
    {
      "id": "A:75",
      "chain": "A",
      "resseq": 75,
      "icode": "",
      "resname": "THR",
      "hetflag": " ",
      "sasa": 0.0,
      "atoms": [
        {
          "atom_index": 368,
          "name": "N",
          "element": "N",
          "coord": [
            15.201499938964844,
            15.086600303649902,
            -3.9774999618530273
          ]
        },
        {
          "atom_index": 369,
          "name": "CA",
          "element": "C",
          "coord": [
            15.320300102233887,
            15.143899917602539,
            -3.914299964904785
          ]
        },
        {
          "atom_index": 370,
          "name": "C",
          "element": "C",
          "coord": [
            15.291799545288086,
            15.266900062561035,
            -3.8287999629974365
          ]
        },
        {
          "atom_index": 371,
          "name": "O",
          "element": "O",
          "coord": [
            15.382499694824219,
            15.344300270080566,
            -3.7999000549316406
          ]
        },
        {
          "atom_index": 372,
          "name": "CB",
          "element": "C",
          "coord": [
            15.429699897766113,
            15.180000305175781,
            -4.018499851226807
          ]
        },
        {
          "atom_index": 373,
          "name": "OG1",
          "element": "O",
          "coord": [
            15.389900207519531,
            15.295599937438965,
            -4.092700004577637
          ]
        },
        {
          "atom_index": 374,
          "name": "CG2",
          "element": "C",
          "coord": [
            15.450799942016602,
            15.064200401306152,
            -4.115900039672852
          ]
        }
      ]
    },
    {
      "id": "A:76",
      "chain": "A",
      "resseq": 76,
      "icode": "",
      "resname": "VAL",
      "hetflag": " ",
      "sasa": 0.0,
      "atoms": [
        {
          "atom_index": 375,
          "name": "N",
          "element": "N",
          "coord": [
            15.166199684143066,
            15.284899711608887,
            -3.7890000343322754
          ]
        },
        {
          "atom_index": 376,
          "name": "CA",
          "element": "C",
          "coord": [
            15.128800392150879,
            15.397199630737305,
            -3.7039999961853027
          ]
        },
        {
          "atom_index": 377,
          "name": "C",
          "element": "C",
          "coord": [
            15.203499794006348,
            15.379899978637695,
            -3.572200059890747
          ]
        },
        {
          "atom_index": 378,
          "name": "O",
          "element": "O",
          "coord": [
            15.234999656677246,
            15.476900100708008,
            -3.5046000480651855
          ]
        },
        {
          "atom_index": 379,
          "name": "CB",
          "element": "C",
          "coord": [
            14.976400375366211,
            15.397500038146973,
            -3.676100015640259
          ]
        },
        {
          "atom_index": 380,
          "name": "CG1",
          "element": "C",
          "coord": [
            14.940400123596191,
            15.51159954071045,
            -3.5815000534057617
          ]
        },
        {
          "atom_index": 381,
          "name": "CG2",
          "element": "C",
          "coord": [
            14.90060043334961,
            15.412300109863281,
            -3.8066999912261963
          ]
        }
      ]
    },
    {
      "id": "A:77",
      "chain": "A",
      "resseq": 77,
      "icode": "",
      "resname": "GLY",
      "hetflag": " ",
      "sasa": 0.0,
      "atoms": [
        {
          "atom_index": 382,
          "name": "N",
          "element": "N",
          "coord": [
            15.230299949645996,
            15.25409984588623,
            -3.5381999015808105
          ]
        },
        {
          "atom_index": 383,
          "name": "CA",
          "element": "C",
          "coord": [
            15.302000045776367,
            15.218899726867676,
            -3.416599988937378
          ]
        },
        {
          "atom_index": 384,
          "name": "C",
          "element": "C",
          "coord": [
            15.277400016784668,
            15.29580020904541,
            -3.2874999046325684
          ]
        },
        {
          "atom_index": 385,
          "name": "O",
          "element": "O",
          "coord": [
            15.373200416564941,
            15.324000358581543,
            -3.216599941253662
          ]
        }
      ]
    },
    {
      "id": "A:78",
      "chain": "A",
      "resseq": 78,
      "icode": "",
      "resname": "TYR",
      "hetflag": " ",
      "sasa": 0.0,
      "atoms": [
        {
          "atom_index": 386,
          "name": "N",
          "element": "N",
          "coord": [
            15.152299880981445,
            15.328499794006348,
            -3.2551000118255615
          ]
        },
        {
          "atom_index": 387,
          "name": "CA",
          "element": "C",
          "coord": [
            15.122599601745605,
            15.401800155639648,
            -3.1314001083374023
          ]
        },
        {
          "atom_index": 388,
          "name": "C",
          "element": "C",
          "coord": [
            15.208399772644043,
            15.34850025177002,
            -3.0183000564575195
          ]
        },
        {
          "atom_index": 389,
          "name": "O",
          "element": "O",
          "coord": [
            15.237299919128418,
            15.42039966583252,
            -2.922800064086914
          ]
        },
        {
          "atom_index": 390,
          "name": "CB",
          "element": "C",
          "coord": [
            14.976400375366211,
            15.385000228881836,
            -3.0894999504089355
          ]
        },
        {
          "atom_index": 391,
          "name": "CG",
          "element": "C",
          "coord": [
            14.874300003051758,
            15.444199562072754,
            -3.182800054550171
          ]
        },
        {
          "atom_index": 392,
          "name": "CD1",
          "element": "C",
          "coord": [
            14.766400337219238,
            15.367500305175781,
            -3.2269999980926514
          ]
        },
        {
          "atom_index": 393,
          "name": "CD2",
          "element": "C",
          "coord": [
            14.882599830627441,
            15.576800346374512,
            -3.22379994392395
          ]
        },
        {
          "atom_index": 394,
          "name": "CE1",
          "element": "C",
          "coord": [
            14.668700218200684,
            15.421600341796875,
            -3.3096001148223877
          ]
        },
        {
          "atom_index": 395,
          "name": "CE2",
          "element": "C",
          "coord": [
            14.785799980163574,
            15.632399559020996,
            -3.306299924850464
          ]
        },
        {
          "atom_index": 396,
          "name": "CZ",
          "element": "C",
          "coord": [
            14.67870044708252,
            15.554300308227539,
            -3.349299907684326
          ]
        },
        {
          "atom_index": 397,
          "name": "OH",
          "element": "O",
          "coord": [
            14.581600189208984,
            15.608499526977539,
            -3.4310998916625977
          ]
        }
      ]
    },
    {
      "id": "A:79",
      "chain": "A",
      "resseq": 79,
      "icode": "",
      "resname": "GLY",
      "hetflag": " ",
      "sasa": 0.0,
      "atoms": [
        {
          "atom_index": 398,
          "name": "N",
          "element": "N",
          "coord": [
            15.245499610900879,
            15.22089958190918,
            -3.0288000106811523
          ]
        },
        {
          "atom_index": 399,
          "name": "CA",
          "element": "C",
          "coord": [
            15.328499794006348,
            15.157899856567383,
            -2.927500009536743
          ]
        },
        {
          "atom_index": 400,
          "name": "C",
          "element": "C",
          "coord": [
            15.261300086975098,
            15.121700286865234,
            -2.795099973678589
          ]
        },
        {
          "atom_index": 401,
          "name": "O",
          "element": "O",
          "coord": [
            15.326600074768066,
            15.118399620056152,
            -2.6898000240325928
          ]
        }
      ]
    },
    {
      "id": "A:80",
      "chain": "A",
      "resseq": 80,
      "icode": "",
      "resname": "ASP",
      "hetflag": " ",
      "sasa": 0.0,
      "atoms": [
        {
          "atom_index": 402,
          "name": "N",
          "element": "N",
          "coord": [
            15.131099700927734,
            15.094799995422363,
            -2.7985999584198
          ]
        },
        {
          "atom_index": 403,
          "name": "CA",
          "element": "C",
          "coord": [
            15.059700012207031,
            15.056099891662598,
            -2.676800012588501
          ]
        },
        {
          "atom_index": 404,
          "name": "C",
          "element": "C",
          "coord": [
            15.066699981689453,
            14.903499603271484,
            -2.6689999103546143
          ]
        },
        {
          "atom_index": 405,
          "name": "O",
          "element": "O",
          "coord": [
            15.034700393676758,
            14.842399597167969,
            -2.5664000511169434
          ]
        },
        {
          "atom_index": 406,
          "name": "CB",
          "element": "C",
          "coord": [
            14.913299560546875,
            15.104599952697754,
            -2.6810998916625977
          ]
        },
        {
          "atom_index": 407,
          "name": "CG",
          "element": "C",
          "coord": [
            14.825200080871582,
            15.024399757385254,
            -2.77839994430542
          ]
        },
        {
          "atom_index": 408,
          "name": "OD1",
          "element": "O",
          "coord": [
            14.851900100708008,
            15.024700164794922,
            -2.901400089263916
          ]
        },
        {
          "atom_index": 409,
          "name": "OD2",
          "element": "O",
          "coord": [
            14.727800369262695,
            14.961700439453125,
            -2.7297000885009766
          ]
        }
      ]
    },
    {
      "id": "A:81",
      "chain": "A",
      "resseq": 81,
      "icode": "",
      "resname": "LEU",
      "hetflag": " ",
      "sasa": 0.0,
      "atoms": [
        {
          "atom_index": 410,
          "name": "N",
          "element": "N",
          "coord": [
            15.111300468444824,
            14.844400405883789,
            -2.7799999713897705
          ]
        },
        {
          "atom_index": 411,
          "name": "CA",
          "element": "C",
          "coord": [
            15.125699996948242,
            14.699700355529785,
            -2.794800043106079
          ]
        },
        {
          "atom_index": 412,
          "name": "C",
          "element": "C",
          "coord": [
            15.238699913024902,
            14.668499946594238,
            -2.8921000957489014
          ]
        },
        {
          "atom_index": 413,
          "name": "O",
          "element": "O",
          "coord": [
            15.249699592590332,
            14.732199668884277,
            -2.998800039291382
          ]
        },
        {
          "atom_index": 414,
          "name": "CB",
          "element": "C",
          "coord": [
            14.996899604797363,
            14.638099670410156,
            -2.850399971008301
          ]
        },
        {
          "atom_index": 415,
          "name": "CG",
          "element": "C",
          "coord": [
            14.864700317382812,
            14.650199890136719,
            -2.774199962615967
          ]
        },
        {
          "atom_index": 416,
          "name": "CD1",
          "element": "C",
          "coord": [
            14.752900123596191,
            14.606800079345703,
            -2.8691999912261963
          ]
        },
        {
          "atom_index": 417,
          "name": "CD2",
          "element": "C",
          "coord": [
            14.866399765014648,
            14.566399574279785,
            -2.6447999477386475
          ]
        }
      ]
    },
    {
      "id": "A:82",
      "chain": "A",
      "resseq": 82,
      "icode": "",
      "resname": "TYR",
      "hetflag": " ",
      "sasa": 0.0,
      "atoms": [
        {
          "atom_index": 418,
          "name": "N",
          "element": "N",
          "coord": [
            15.320899963378906,
            14.570099830627441,
            -2.8541998863220215
          ]
        },
        {
          "atom_index": 419,
          "name": "CA",
          "element": "C",
          "coord": [
            15.434499740600586,
            14.523099899291992,
            -2.934799909591675
          ]
        },
        {
          "atom_index": 420,
          "name": "C",
          "element": "C",
          "coord": [
            15.488900184631348,
            14.387299537658691,
            -2.8847999572753906
          ]
        },
        {
          "atom_index": 421,
          "name": "O",
          "element": "O",
          "coord": [
            15.455499649047852,
            14.342499732971191,
            -2.7739999294281006
          ]
        },
        {
          "atom_index": 422,
          "name": "CB",
          "element": "C",
          "coord": [
            15.54699993133545,
            14.62969970703125,
            -2.9368999004364014
          ]
        },
        {
          "atom_index": 423,
          "name": "CG",
          "element": "C",
          "coord": [
            15.60159969329834,
            14.669099807739258,
            -2.8018999099731445
          ]
        },
        {
          "atom_index": 424,
          "name": "CD1",
          "element": "C",
          "coord": [
            15.696499824523926,
            14.590100288391113,
            -2.7369000911712646
          ]
        },
        {
          "atom_index": 425,
          "name": "CD2",
          "element": "C",
          "coord": [
            15.555800437927246,
            14.784199714660645,
            -2.7374000549316406
          ]
        },
        {
          "atom_index": 426,
          "name": "CE1",
          "element": "C",
          "coord": [
            15.744799613952637,
            14.624600410461426,
            -2.610300064086914
          ]
        },
        {
          "atom_index": 427,
          "name": "CE2",
          "element": "C",
          "coord": [
            15.602899551391602,
            14.81980037689209,
            -2.6103999614715576
          ]
        },
        {
          "atom_index": 428,
          "name": "CZ",
          "element": "C",
          "coord": [
            15.69729995727539,
            14.7391996383667,
            -2.547800064086914
          ]
        },
        {
          "atom_index": 429,
          "name": "OH",
          "element": "O",
          "coord": [
            15.744099617004395,
            14.771599769592285,
            -2.422300100326538
          ]
        }
      ]
    },
    {
      "id": "A:83",
      "chain": "A",
      "resseq": 83,
      "icode": "",
      "resname": "PRO",
      "hetflag": " ",
      "sasa": 0.0,
      "atoms": [
        {
          "atom_index": 430,
          "name": "N",
          "element": "N",
          "coord": [
            15.57390022277832,
            14.321700096130371,
            -2.966399908065796
          ]
        },
        {
          "atom_index": 431,
          "name": "CA",
          "element": "C",
          "coord": [
            15.6318998336792,
            14.192399978637695,
            -2.9303998947143555
          ]
        },
        {
          "atom_index": 432,
          "name": "C",
          "element": "C",
          "coord": [
            15.754799842834473,
            14.20199966430664,
            -2.8376998901367188
          ]
        },
        {
          "atom_index": 433,
          "name": "O",
          "element": "O",
          "coord": [
            15.826700210571289,
            14.301600456237793,
            -2.837100028991699
          ]
        },
        {
          "atom_index": 434,
          "name": "CB",
          "element": "C",
          "coord": [
            15.661499977111816,
            14.133399963378906,
            -3.0669000148773193
          ]
        },
        {
          "atom_index": 435,
          "name": "CG",
          "element": "C",
          "coord": [
            15.716899871826172,
            14.252300262451172,
            -3.136399984359741
          ]
        },
        {
          "atom_index": 436,
          "name": "CD",
          "element": "C",
          "coord": [
            15.611800193786621,
            14.359100341796875,
            -3.104099988937378
          ]
        }
      ]
    },
    {
      "id": "A:84",
      "chain": "A",
      "resseq": 84,
      "icode": "",
      "resname": "VAL",
      "hetflag": " ",
      "sasa": 0.0,
      "atoms": [
        {
          "atom_index": 437,
          "name": "N",
          "element": "N",
          "coord": [
            15.77750015258789,
            14.098099708557129,
            -2.75819993019104
          ]
        },
        {
          "atom_index": 438,
          "name": "CA",
          "element": "C",
          "coord": [
            15.891599655151367,
            14.09570026397705,
            -2.6675000190734863
          ]
        },
        {
          "atom_index": 439,
          "name": "C",
          "element": "C",
          "coord": [
            15.963600158691406,
            13.962400436401367,
            -2.68179988861084
          ]
        },
        {
          "atom_index": 440,
          "name": "O",
          "element": "O",
          "coord": [
            16.07270050048828,
            13.942000389099121,
            -2.6270999908447266
          ]
        },
        {
          "atom_index": 441,
          "name": "CB",
          "element": "C",
          "coord": [
            15.849200248718262,
            14.112199783325195,
            -2.5199999809265137
          ]
        },
        {
          "atom_index": 442,
          "name": "CG1",
          "element": "C",
          "coord": [
            15.971500396728516,
            14.120599746704102,
            -2.43149995803833
          ]
        },
        {
          "atom_index": 443,
          "name": "CG2",
          "element": "C",
          "coord": [
            15.764800071716309,
            14.237500190734863,
            -2.503700017929077
          ]
        }
      ]
    },
    {
      "id": "A:85",
      "chain": "A",
      "resseq": 85,
      "icode": "",
      "resname": "THR",
      "hetflag": " ",
      "sasa": 0.0,
      "atoms": [
        {
          "atom_index": 444,
          "name": "N",
          "element": "N",
          "coord": [
            15.899999618530273,
            13.871000289916992,
            -2.7546000480651855
          ]
        },
        {
          "atom_index": 445,
          "name": "CA",
          "element": "C",
          "coord": [
            15.956899642944336,
            13.73960018157959,
            -2.7795000076293945
          ]
        },
        {
          "atom_index": 446,
          "name": "C",
          "element": "C",
          "coord": [
            16.030399322509766,
            13.741900444030762,
            -2.9130001068115234
          ]
        },
        {
          "atom_index": 447,
          "name": "O",
          "element": "O",
          "coord": [
            15.983799934387207,
            13.802800178527832,
            -3.0102999210357666
          ]
        },
        {
          "atom_index": 448,
          "name": "CB",
          "element": "C",
          "coord": [
            15.848199844360352,
            13.62909984588623,
            -2.785599946975708
          ]
        },
        {
          "atom_index": 449,
          "name": "OG1",
          "element": "O",
          "coord": [
            15.76669979095459,
            13.647600173950195,
            -2.9017999172210693
          ]
        },
        {
          "atom_index": 450,
          "name": "CG2",
          "element": "C",
          "coord": [
            15.760700225830078,
            13.633000373840332,
            -2.6621999740600586
          ]
        }
      ]
    },
    {
      "id": "A:86",
      "chain": "A",
      "resseq": 86,
      "icode": "",
      "resname": "LEU",
      "hetflag": " ",
      "sasa": 0.06453092396259308,
      "atoms": [
        {
          "atom_index": 451,
          "name": "N",
          "element": "N",
          "coord": [
            16.14550018310547,
            13.675100326538086,
            -2.9172000885009766
          ]
        },
        {
          "atom_index": 452,
          "name": "CA",
          "element": "C",
          "coord": [
            16.22559928894043,
            13.668999671936035,
            -3.038800001144409
          ]
        },
        {
          "atom_index": 453,
          "name": "C",
          "element": "C",
          "coord": [
            16.140499114990234,
            13.623100280761719,
            -3.1556999683380127
          ]
        },
        {
          "atom_index": 454,
          "name": "O",
          "element": "O",
          "coord": [
            16.171100616455078,
            13.652400016784668,
            -3.2704999446868896
          ]
        },
        {
          "atom_index": 455,
          "name": "CB",
          "element": "C",
          "coord": [
            16.34280014038086,
            13.57450008392334,
            -3.01990008354187
          ]
        }
      ]
    },
    {
      "id": "A:87",
      "chain": "A",
      "resseq": 87,
      "icode": "",
      "resname": "TRP",
      "hetflag": " ",
      "sasa": 7.810441970825195,
      "atoms": [
        {
          "atom_index": 456,
          "name": "N",
          "element": "N",
          "coord": [
            16.033100128173828,
            13.551199913024902,
            -3.125499963760376
          ]
        },
        {
          "atom_index": 457,
          "name": "CA",
          "element": "C",
          "coord": [
            15.942700386047363,
            13.50220012664795,
            -3.2284998893737793
          ]
        },
        {
          "atom_index": 458,
          "name": "C",
          "element": "C",
          "coord": [
            15.838600158691406,
            13.6048002243042,
            -3.2669999599456787
          ]
        },
        {
          "atom_index": 459,
          "name": "O",
          "element": "O",
          "coord": [
            15.818599700927734,
            13.633700370788574,
            -3.3850998878479004
          ]
        },
        {
          "atom_index": 460,
          "name": "CB",
          "element": "C",
          "coord": [
            15.871700286865234,
            13.375699996948242,
            -3.18149995803833
          ]
        },
        {
          "atom_index": 461,
          "name": "CG",
          "element": "C",
          "coord": [
            15.951700210571289,
            13.251500129699707,
            -3.2063000202178955
          ]
        },
        {
          "atom_index": 462,
          "name": "CD1",
          "element": "C",
          "coord": [
            16.03059959411621,
            13.184399604797363,
            -3.1164000034332275
          ]
        },
        {
          "atom_index": 463,
          "name": "CD2",
          "element": "C",
          "coord": [
            15.965299606323242,
            13.182100296020508,
            -3.331700086593628
          ]
        },
        {
          "atom_index": 464,
          "name": "NE1",
          "element": "N",
          "coord": [
            16.09269905090332,
            13.077699661254883,
            -3.178499937057495
          ]
        },
        {
          "atom_index": 465,
          "name": "CE2",
          "element": "C",
          "coord": [
            16.054399490356445,
            13.074199676513672,
            -3.3104000091552734
          ]
        },
        {
          "atom_index": 466,
          "name": "CE3",
          "element": "C",
          "coord": [
            15.91100025177002,
            13.20110034942627,
            -3.460099935531616
          ]
        },
        {
          "atom_index": 467,
          "name": "CZ2",
          "element": "C",
          "coord": [
            16.090499877929688,
            12.984700202941895,
            -3.413599967956543
          ]
        },
        {
          "atom_index": 468,
          "name": "CZ3",
          "element": "C",
          "coord": [
            15.947099685668945,
            13.112000465393066,
            -3.5629000663757324
          ]
        },
        {
          "atom_index": 469,
          "name": "CH2",
          "element": "C",
          "coord": [
            16.035999298095703,
            13.005499839782715,
            -3.538599967956543
          ]
        }
      ]
    },
    {
      "id": "A:88",
      "chain": "A",
      "resseq": 88,
      "icode": "",
      "resname": "GLY",
      "hetflag": " ",
      "sasa": 0.0,
      "atoms": [
        {
          "atom_index": 470,
          "name": "N",
          "element": "N",
          "coord": [
            15.77079963684082,
            13.657899856567383,
            -3.1658999919891357
          ]
        },
        {
          "atom_index": 471,
          "name": "CA",
          "element": "C",
          "coord": [
            15.668000221252441,
            13.756999969482422,
            -3.1900999546051025
          ]
        },
        {
          "atom_index": 472,
          "name": "C",
          "element": "C",
          "coord": [
            15.721799850463867,
            13.867600440979004,
            -3.2778000831604004
          ]
        },
        {
          "atom_index": 473,
          "name": "O",
          "element": "O",
          "coord": [
            15.648900032043457,
            13.9266996383667,
            -3.3580000400543213
          ]
        }
      ]
    },
    {
      "id": "A:89",
      "chain": "A",
      "resseq": 89,
      "icode": "",
      "resname": "ARG",
      "hetflag": " ",
      "sasa": 0.0,
      "atoms": [
        {
          "atom_index": 474,
          "name": "N",
          "element": "N",
          "coord": [
            15.850799560546875,
            13.894499778747559,
            -3.2634999752044678
          ]
        },
        {
          "atom_index": 475,
          "name": "CA",
          "element": "C",
          "coord": [
            15.913200378417969,
            13.99940013885498,
            -3.341900110244751
          ]
        },
        {
          "atom_index": 476,
          "name": "C",
          "element": "C",
          "coord": [
            15.927800178527832,
            13.961899757385254,
            -3.489000082015991
          ]
        },
        {
          "atom_index": 477,
          "name": "O",
          "element": "O",
          "coord": [
            15.948100090026855,
            14.047699928283691,
            -3.574399948120117
          ]
        },
        {
          "atom_index": 478,
          "name": "CB",
          "element": "C",
          "coord": [
            16.04789924621582,
            14.03689956665039,
            -3.2795000076293945
          ]
        },
        {
          "atom_index": 479,
          "name": "CG",
          "element": "C",
          "coord": [
            16.03030014038086,
            14.076800346374512,
            -3.1338999271392822
          ]
        },
        {
          "atom_index": 480,
          "name": "CD",
          "element": "C",
          "coord": [
            16.13129997253418,
            14.177399635314941,
            -3.0833001136779785
          ]
        },
        {
          "atom_index": 481,
          "name": "NE",
          "element": "N",
          "coord": [
            16.091999053955078,
            14.227700233459473,
            -2.9512999057769775
          ]
        },
        {
          "atom_index": 482,
          "name": "CZ",
          "element": "C",
          "coord": [
            16.16860008239746,
            14.304200172424316,
            -2.873800039291382
          ]
        },
        {
          "atom_index": 483,
          "name": "NH1",
          "element": "N",
          "coord": [
            16.289499282836914,
            14.339500427246094,
            -2.915299892425537
          ]
        },
        {
          "atom_index": 484,
          "name": "NH2",
          "element": "N",
          "coord": [
            16.125099182128906,
            14.345000267028809,
            -2.7546000480651855
          ]
        }
      ]
    },
    {
      "id": "A:90",
      "chain": "A",
      "resseq": 90,
      "icode": "",
      "resname": "CYS",
      "hetflag": " ",
      "sasa": 0.0,
      "atoms": [
        {
          "atom_index": 485,
          "name": "N",
          "element": "N",
          "coord": [
            15.915300369262695,
            13.833600044250488,
            -3.519399881362915
          ]
        },
        {
          "atom_index": 486,
          "name": "CA",
          "element": "C",
          "coord": [
            15.926199913024902,
            13.79010009765625,
            -3.657399892807007
          ]
        },
        {
          "atom_index": 487,
          "name": "C",
          "element": "C",
          "coord": [
            15.790499687194824,
            13.80780029296875,
            -3.718100070953369
          ]
        },
        {
          "atom_index": 488,
          "name": "O",
          "element": "O",
          "coord": [
            15.775899887084961,
            13.862600326538086,
            -3.8271000385284424
          ]
        },
        {
          "atom_index": 489,
          "name": "CB",
          "element": "C",
          "coord": [
            15.96679973602295,
            13.644399642944336,
            -3.662400007247925
          ]
        },
        {
          "atom_index": 490,
          "name": "SG",
          "element": "S",
          "coord": [
            16.11680030822754,
            13.61520004272461,
            -3.5680999755859375
          ]
        }
      ]
    },
    {
      "id": "A:91",
      "chain": "A",
      "resseq": 91,
      "icode": "",
      "resname": "VAL",
      "hetflag": " ",
      "sasa": 0.0,
      "atoms": [
        {
          "atom_index": 491,
          "name": "N",
          "element": "N",
          "coord": [
            15.690899848937988,
            13.759900093078613,
            -3.644700050354004
          ]
        },
        {
          "atom_index": 492,
          "name": "CA",
          "element": "C",
          "coord": [
            15.553199768066406,
            13.771599769592285,
            -3.687299966812134
          ]
        },
        {
          "atom_index": 493,
          "name": "C",
          "element": "C",
          "coord": [
            15.535200119018555,
            13.918399810791016,
            -3.722899913787842
          ]
        },
        {
          "atom_index": 494,
          "name": "O",
          "element": "O",
          "coord": [
            15.461299896240234,
            13.95359992980957,
            -3.81469988822937
          ]
        },
        {
          "atom_index": 495,
          "name": "CB",
          "element": "C",
          "coord": [
            15.454999923706055,
            13.73550033569336,
            -3.5725998878479004
          ]
        },
        {
          "atom_index": 496,
          "name": "CG1",
          "element": "C",
          "coord": [
            15.310700416564941,
            13.748000144958496,
            -3.620500087738037
          ]
        },
        {
          "atom_index": 497,
          "name": "CG2",
          "element": "C",
          "coord": [
            15.482500076293945,
            13.59469985961914,
            -3.5227999687194824
          ]
        }
      ]
    },
    {
      "id": "A:92",
      "chain": "A",
      "resseq": 92,
      "icode": "",
      "resname": "ALA",
      "hetflag": " ",
      "sasa": 0.0,
      "atoms": [
        {
          "atom_index": 498,
          "name": "N",
          "element": "N",
          "coord": [
            15.60569953918457,
            14.003999710083008,
            -3.650099992752075
          ]
        },
        {
          "atom_index": 499,
          "name": "CA",
          "element": "C",
          "coord": [
            15.596799850463867,
            14.147199630737305,
            -3.6730000972747803
          ]
        },
        {
          "atom_index": 500,
          "name": "C",
          "element": "C",
          "coord": [
            15.649399757385254,
            14.18179988861084,
            -3.810699939727783
          ]
        },
        {
          "atom_index": 501,
          "name": "O",
          "element": "O",
          "coord": [
            15.57450008392334,
            14.220199584960938,
            -3.900599956512451
          ]
        },
        {
          "atom_index": 502,
          "name": "CB",
          "element": "C",
          "coord": [
            15.675999641418457,
            14.221099853515625,
            -3.566499948501587
          ]
        }
      ]
    },
    {
      "id": "A:93",
      "chain": "A",
      "resseq": 93,
      "icode": "",
      "resname": "VAL",
      "hetflag": " ",
      "sasa": 0.0,
      "atoms": [
        {
          "atom_index": 503,
          "name": "N",
          "element": "N",
          "coord": [
            15.779999732971191,
            14.167200088500977,
            -3.825700044631958
          ]
        },
        {
          "atom_index": 504,
          "name": "CA",
          "element": "C",
          "coord": [
            15.847399711608887,
            14.196999549865723,
            -3.949899911880493
          ]
        },
        {
          "atom_index": 505,
          "name": "C",
          "element": "C",
          "coord": [
            15.764100074768066,
            14.15939998626709,
            -4.070799827575684
          ]
        },
        {
          "atom_index": 506,
          "name": "O",
          "element": "O",
          "coord": [
            15.750300407409668,
            14.235899925231934,
            -4.166100025177002
          ]
        },
        {
          "atom_index": 507,
          "name": "CB",
          "element": "C",
          "coord": [
            15.979000091552734,
            14.122599601745605,
            -3.9549999237060547
          ]
        },
        {
          "atom_index": 508,
          "name": "CG1",
          "element": "C",
          "coord": [
            16.055099487304688,
            14.161700248718262,
            -4.078400135040283
          ]
        },
        {
          "atom_index": 509,
          "name": "CG2",
          "element": "C",
          "coord": [
            16.058399200439453,
            14.153599739074707,
            -3.8306000232696533
          ]
        }
      ]
    },
    {
      "id": "A:94",
      "chain": "A",
      "resseq": 94,
      "icode": "",
      "resname": "VAL",
      "hetflag": " ",
      "sasa": 0.12906184792518616,
      "atoms": [
        {
          "atom_index": 510,
          "name": "N",
          "element": "N",
          "coord": [
            15.708700180053711,
            14.039600372314453,
            -4.0665998458862305
          ]
        },
        {
          "atom_index": 511,
          "name": "CA",
          "element": "C",
          "coord": [
            15.626700401306152,
            13.991999626159668,
            -4.175899982452393
          ]
        },
        {
          "atom_index": 512,
          "name": "C",
          "element": "C",
          "coord": [
            15.50790023803711,
            14.08549976348877,
            -4.193900108337402
          ]
        },
        {
          "atom_index": 513,
          "name": "O",
          "element": "O",
          "coord": [
            15.484100341796875,
            14.136699676513672,
            -4.303400039672852
          ]
        },
        {
          "atom_index": 514,
          "name": "CB",
          "element": "C",
          "coord": [
            15.57859992980957,
            13.848600387573242,
            -4.147600173950195
          ]
        },
        {
          "atom_index": 515,
          "name": "CG1",
          "element": "C",
          "coord": [
            15.480899810791016,
            13.803199768066406,
            -4.254199981689453
          ]
        },
        {
          "atom_index": 516,
          "name": "CG2",
          "element": "C",
          "coord": [
            15.698599815368652,
            13.755399703979492,
            -4.14109992980957
          ]
        }
      ]
    },
    {
      "id": "A:95",
      "chain": "A",
      "resseq": 95,
      "icode": "",
      "resname": "VAL",
      "hetflag": " ",
      "sasa": 0.0,
      "atoms": [
        {
          "atom_index": 517,
          "name": "N",
          "element": "N",
          "coord": [
            15.4350004196167,
            14.108799934387207,
            -4.085000038146973
          ]
        },
        {
          "atom_index": 518,
          "name": "CA",
          "element": "C",
          "coord": [
            15.318400382995605,
            14.19629955291748,
            -4.088500022888184
          ]
        },
        {
          "atom_index": 519,
          "name": "C",
          "element": "C",
          "coord": [
            15.352299690246582,
            14.331999778747559,
            -4.147600173950195
          ]
        },
        {
          "atom_index": 520,
          "name": "O",
          "element": "O",
          "coord": [
            15.284899711608887,
            14.380499839782715,
            -4.23859977722168
          ]
        },
        {
          "atom_index": 521,
          "name": "CB",
          "element": "C",
          "coord": [
            15.260000228881836,
            14.21969985961914,
            -3.9474000930786133
          ]
        },
        {
          "atom_index": 522,
          "name": "CG1",
          "element": "C",
          "coord": [
            15.142600059509277,
            14.317000389099121,
            -3.954699993133545
          ]
        },
        {
          "atom_index": 523,
          "name": "CG2",
          "element": "C",
          "coord": [
            15.213899612426758,
            14.088700294494629,
            -3.888700008392334
          ]
        }
      ]
    },
    {
      "id": "A:96",
      "chain": "A",
      "resseq": 96,
      "icode": "",
      "resname": "MET",
      "hetflag": " ",
      "sasa": 0.0,
      "atoms": [
        {
          "atom_index": 524,
          "name": "N",
          "element": "N",
          "coord": [
            15.457200050354004,
            14.393400192260742,
            -4.09499979019165
          ]
        },
        {
          "atom_index": 525,
          "name": "CA",
          "element": "C",
          "coord": [
            15.498800277709961,
            14.524200439453125,
            -4.1427001953125
          ]
        },
        {
          "atom_index": 526,
          "name": "C",
          "element": "C",
          "coord": [
            15.523599624633789,
            14.523900032043457,
            -4.2932000160217285
          ]
        },
        {
          "atom_index": 527,
          "name": "O",
          "element": "O",
          "coord": [
            15.448699951171875,
            14.584500312805176,
            -4.370200157165527
          ]
        },
        {
          "atom_index": 528,
          "name": "CB",
          "element": "C",
          "coord": [
            15.625300407409668,
            14.567399978637695,
            -4.069699764251709
          ]
        },
        {
          "atom_index": 529,
          "name": "CG",
          "element": "C",
          "coord": [
            15.61359977722168,
            14.5516996383667,
            -3.9196999073028564
          ]
        },
        {
          "atom_index": 530,
          "name": "SD",
          "element": "S",
          "coord": [
            15.753399848937988,
            14.621500015258789,
            -3.8303000926971436
          ]
        },
        {
          "atom_index": 531,
          "name": "CE",
          "element": "C",
          "coord": [
            15.88379955291748,
            14.513199806213379,
            -3.884999990463257
          ]
        }
      ]
    },
    {
      "id": "A:97",
      "chain": "A",
      "resseq": 97,
      "icode": "",
      "resname": "VAL",
      "hetflag": " ",
      "sasa": 0.0,
      "atoms": [
        {
          "atom_index": 532,
          "name": "N",
          "element": "N",
          "coord": [
            15.62909984588623,
            14.455400466918945,
            -4.33459997177124
          ]
        },
        {
          "atom_index": 533,
          "name": "CA",
          "element": "C",
          "coord": [
            15.663000106811523,
            14.448100090026855,
            -4.475200176239014
          ]
        },
        {
          "atom_index": 534,
          "name": "C",
          "element": "C",
          "coord": [
            15.539600372314453,
            14.418399810791016,
            -4.559899806976318
          ]
        },
        {
          "atom_index": 535,
          "name": "O",
          "element": "O",
          "coord": [
            15.525199890136719,
            14.47070026397705,
            -4.670100212097168
          ]
        },
        {
          "atom_index": 536,
          "name": "CB",
          "element": "C",
          "coord": [
            15.768600463867188,
            14.340299606323242,
            -4.497900009155273
          ]
        },
        {
          "atom_index": 537,
          "name": "CG1",
          "element": "C",
          "coord": [
            15.823200225830078,
            14.350899696350098,
            -4.637700080871582
          ]
        },
        {
          "atom_index": 538,
          "name": "CG2",
          "element": "C",
          "coord": [
            15.87969970703125,
            14.356300354003906,
            -4.397299766540527
          ]
        }
      ]
    },
    {
      "id": "A:98",
      "chain": "A",
      "resseq": 98,
      "icode": "",
      "resname": "ALA",
      "hetflag": " ",
      "sasa": 0.0,
      "atoms": [
        {
          "atom_index": 539,
          "name": "N",
          "element": "N",
          "coord": [
            15.450300216674805,
            14.334699630737305,
            -4.507900238037109
          ]
        },
        {
          "atom_index": 540,
          "name": "CA",
          "element": "C",
          "coord": [
            15.327799797058105,
            14.300800323486328,
            -4.579500198364258
          ]
        },
        {
          "atom_index": 541,
          "name": "C",
          "element": "C",
          "coord": [
            15.252099990844727,
            14.428899765014648,
            -4.610899925231934
          ]
        },
        {
          "atom_index": 542,
          "name": "O",
          "element": "O",
          "coord": [
            15.22819995880127,
            14.461099624633789,
            -4.72730016708374
          ]
        },
        {
          "atom_index": 543,
          "name": "CB",
          "element": "C",
          "coord": [
            15.240500450134277,
            14.209199905395508,
            -4.494999885559082
          ]
        }
      ]
    },
    {
      "id": "A:99",
      "chain": "A",
      "resseq": 99,
      "icode": "",
      "resname": "GLY",
      "hetflag": " ",
      "sasa": 0.0,
      "atoms": [
        {
          "atom_index": 544,
          "name": "N",
          "element": "N",
          "coord": [
            15.215700149536133,
            14.501799583435059,
            -4.50570011138916
          ]
        },
        {
          "atom_index": 545,
          "name": "CA",
          "element": "C",
          "coord": [
            15.143099784851074,
            14.626399993896484,
            -4.521699905395508
          ]
        },
        {
          "atom_index": 546,
          "name": "C",
          "element": "C",
          "coord": [
            15.217900276184082,
            14.727999687194824,
            -4.6057000160217285
          ]
        },
        {
          "atom_index": 547,
          "name": "O",
          "element": "O",
          "coord": [
            15.164400100708008,
            14.781299591064453,
            -4.7027997970581055
          ]
        }
      ]
    },
    {
      "id": "A:100",
      "chain": "A",
      "resseq": 100,
      "icode": "",
      "resname": "ILE",
      "hetflag": " ",
      "sasa": 0.0,
      "atoms": [
        {
          "atom_index": 548,
          "name": "N",
          "element": "N",
          "coord": [
            15.34220027923584,
            14.75510025024414,
            -4.567800045013428
          ]
        },
        {
          "atom_index": 549,
          "name": "CA",
          "element": "C",
          "coord": [
            15.425000190734863,
            14.850099563598633,
            -4.639900207519531
          ]
        },
        {
          "atom_index": 550,
          "name": "C",
          "element": "C",
          "coord": [
            15.414899826049805,
            14.819600105285645,
            -4.787899971008301
          ]
        },
        {
          "atom_index": 551,
          "name": "O",
          "element": "O",
          "coord": [
            15.386500358581543,
            14.908499717712402,
            -4.8694000244140625
          ]
        },
        {
          "atom_index": 552,
          "name": "CB",
          "element": "C",
          "coord": [
            15.572500228881836,
            14.837900161743164,
            -4.597700119018555
          ]
        },
        {
          "atom_index": 553,
          "name": "CG1",
          "element": "C",
          "coord": [
            15.583700180053711,
            14.852299690246582,
            -4.4456000328063965
          ]
        },
        {
          "atom_index": 554,
          "name": "CG2",
          "element": "C",
          "coord": [
            15.65530014038086,
            14.9443998336792,
            -4.669300079345703
          ]
        },
        {
          "atom_index": 555,
          "name": "CD1",
          "element": "C",
          "coord": [
            15.724499702453613,
            14.845600128173828,
            -4.392899990081787
          ]
        }
      ]
    },
    {
      "id": "A:101",
      "chain": "A",
      "resseq": 101,
      "icode": "",
      "resname": "THR",
      "hetflag": " ",
      "sasa": 0.0,
      "atoms": [
        {
          "atom_index": 556,
          "name": "N",
          "element": "N",
          "coord": [
            15.43809986114502,
            14.692099571228027,
            -4.8190999031066895
          ]
        },
        {
          "atom_index": 557,
          "name": "CA",
          "element": "C",
          "coord": [
            15.433300018310547,
            14.637700080871582,
            -4.9542999267578125
          ]
        },
        {
          "atom_index": 558,
          "name": "C",
          "element": "C",
          "coord": [
            15.297699928283691,
            14.656800270080566,
            -5.018400192260742
          ]
        },
        {
          "atom_index": 559,
          "name": "O",
          "element": "O",
          "coord": [
            15.28689956665039,
            14.71619987487793,
            -5.124599933624268
          ]
        },
        {
          "atom_index": 560,
          "name": "CB",
          "element": "C",
          "coord": [
            15.46090030670166,
            14.487700462341309,
            -4.952899932861328
          ]
        },
        {
          "atom_index": 561,
          "name": "OG1",
          "element": "O",
          "coord": [
            15.590999603271484,
            14.464500427246094,
            -4.899199962615967
          ]
        },
        {
          "atom_index": 562,
          "name": "CG2",
          "element": "C",
          "coord": [
            15.451800346374512,
            14.430299758911133,
            -5.093200206756592
          ]
        }
      ]
    },
    {
      "id": "A:102",
      "chain": "A",
      "resseq": 102,
      "icode": "",
      "resname": "SER",
      "hetflag": " ",
      "sasa": 0.0,
      "atoms": [
        {
          "atom_index": 563,
          "name": "N",
          "element": "N",
          "coord": [
            15.19480037689209,
            14.602899551391602,
            -4.9542999267578125
          ]
        },
        {
          "atom_index": 564,
          "name": "CA",
          "element": "C",
          "coord": [
            15.058899879455566,
            14.613499641418457,
            -5.004899978637695
          ]
        },
        {
          "atom_index": 565,
          "name": "C",
          "element": "C",
          "coord": [
            15.023599624633789,
            14.756600379943848,
            -5.044000148773193
          ]
        },
        {
          "atom_index": 566,
          "name": "O",
          "element": "O",
          "coord": [
            14.981200218200684,
            14.780699729919434,
            -5.156700134277344
          ]
        },
        {
          "atom_index": 567,
          "name": "CB",
          "element": "C",
          "coord": [
            14.959799766540527,
            14.562899589538574,
            -4.900400161743164
          ]
        },
        {
          "atom_index": 568,
          "name": "OG",
          "element": "O",
          "coord": [
            14.985199928283691,
            14.42710018157959,
            -4.869200229644775
          ]
        }
      ]
    },
    {
      "id": "A:103",
      "chain": "A",
      "resseq": 103,
      "icode": "",
      "resname": "PHE",
      "hetflag": " ",
      "sasa": 0.0,
      "atoms": [
        {
          "atom_index": 569,
          "name": "N",
          "element": "N",
          "coord": [
            15.040200233459473,
            14.851099967956543,
            -4.951900005340576
          ]
        },
        {
          "atom_index": 570,
          "name": "CA",
          "element": "C",
          "coord": [
            15.009300231933594,
            14.99020004272461,
            -4.982600212097168
          ]
        },
        {
          "atom_index": 571,
          "name": "C",
          "element": "C",
          "coord": [
            15.100000381469727,
            15.0423002243042,
            -5.0914998054504395
          ]
        },
        {
          "atom_index": 572,
          "name": "O",
          "element": "O",
          "coord": [
            15.053299903869629,
            15.105799674987793,
            -5.185699939727783
          ]
        },
        {
          "atom_index": 573,
          "name": "CB",
          "element": "C",
          "coord": [
            15.024399757385254,
            15.078900337219238,
            -4.860099792480469
          ]
        },
        {
          "atom_index": 574,
          "name": "CG",
          "element": "C",
          "coord": [
            14.918600082397461,
            15.057100296020508,
            -4.756499767303467
          ]
        },
        {
          "atom_index": 575,
          "name": "CD1",
          "element": "C",
          "coord": [
            14.9399995803833,
            14.968999862670898,
            -4.6508002281188965
          ]
        },
        {
          "atom_index": 576,
          "name": "CD2",
          "element": "C",
          "coord": [
            14.79740047454834,
            15.126500129699707,
            -4.763199806213379
          ]
        },
        {
          "atom_index": 577,
          "name": "CE1",
          "element": "C",
          "coord": [
            14.842599868774414,
            14.950499534606934,
            -4.552599906921387
          ]
        },
        {
          "atom_index": 578,
          "name": "CE2",
          "element": "C",
          "coord": [
            14.699199676513672,
            15.108599662780762,
            -4.665299892425537
          ]
        },
        {
          "atom_index": 579,
          "name": "CZ",
          "element": "C",
          "coord": [
            14.722200393676758,
            15.020600318908691,
            -4.559999942779541
          ]
        }
      ]
    },
    {
      "id": "A:104",
      "chain": "A",
      "resseq": 104,
      "icode": "",
      "resname": "GLY",
      "hetflag": " ",
      "sasa": 0.0,
      "atoms": [
        {
          "atom_index": 580,
          "name": "N",
          "element": "N",
          "coord": [
            15.229999542236328,
            15.016799926757812,
            -5.0777997970581055
          ]
        },
        {
          "atom_index": 581,
          "name": "CA",
          "element": "C",
          "coord": [
            15.324700355529785,
            15.060999870300293,
            -5.179100036621094
          ]
        },
        {
          "atom_index": 582,
          "name": "C",
          "element": "C",
          "coord": [
            15.279000282287598,
            15.014200210571289,
            -5.316500186920166
          ]
        },
        {
          "atom_index": 583,
          "name": "O",
          "element": "O",
          "coord": [
            15.304200172424316,
            15.078900337219238,
            -5.418499946594238
          ]
        }
      ]
    },
    {
      "id": "A:105",
      "chain": "A",
      "resseq": 105,
      "icode": "",
      "resname": "LEU",
      "hetflag": " ",
      "sasa": 0.0,
      "atoms": [
        {
          "atom_index": 584,
          "name": "N",
          "element": "N",
          "coord": [
            15.210800170898438,
            14.900099754333496,
            -5.317599773406982
          ]
        },
        {
          "atom_index": 585,
          "name": "CA",
          "element": "C",
          "coord": [
            15.157400131225586,
            14.840399742126465,
            -5.439300060272217
          ]
        },
        {
          "atom_index": 586,
          "name": "C",
          "element": "C",
          "coord": [
            15.044599533081055,
            14.926600456237793,
            -5.492599964141846
          ]
        },
        {
          "atom_index": 587,
          "name": "O",
          "element": "O",
          "coord": [
            15.046799659729004,
            14.97029972076416,
            -5.607100009918213
          ]
        },
        {
          "atom_index": 588,
          "name": "CB",
          "element": "C",
          "coord": [
            15.101200103759766,
            14.701899528503418,
            -5.4096999168396
          ]
        },
        {
          "atom_index": 589,
          "name": "CG",
          "element": "C",
          "coord": [
            15.0246000289917,
            14.643400192260742,
            -5.527400016784668
          ]
        },
        {
          "atom_index": 590,
          "name": "CD1",
          "element": "C",
          "coord": [
            15.121399879455566,
            14.561800003051758,
            -5.610599994659424
          ]
        },
        {
          "atom_index": 591,
          "name": "CD2",
          "element": "C",
          "coord": [
            14.908699989318848,
            14.557999610900879,
            -5.478799819946289
          ]
        }
      ]
    },
    {
      "id": "A:106",
      "chain": "A",
      "resseq": 106,
      "icode": "",
      "resname": "VAL",
      "hetflag": " ",
      "sasa": 0.0,
      "atoms": [
        {
          "atom_index": 592,
          "name": "N",
          "element": "N",
          "coord": [
            14.94480037689209,
            14.94849967956543,
            -5.408400058746338
          ]
        },
        {
          "atom_index": 593,
          "name": "CA",
          "element": "C",
          "coord": [
            14.830100059509277,
            15.029399871826172,
            -5.444499969482422
          ]
        },
        {
          "atom_index": 594,
          "name": "C",
          "element": "C",
          "coord": [
            14.873700141906738,
            15.168800354003906,
            -5.48859977722168
          ]
        },
        {
          "atom_index": 595,
          "name": "O",
          "element": "O",
          "coord": [
            14.803899765014648,
            15.235199928283691,
            -5.565700054168701
          ]
        },
        {
          "atom_index": 596,
          "name": "CB",
          "element": "C",
          "coord": [
            14.734700202941895,
            15.041500091552734,
            -5.326099872589111
          ]
        },
        {
          "atom_index": 597,
          "name": "CG1",
          "element": "C",
          "coord": [
            14.61929988861084,
            15.133199691772461,
            -5.360899925231934
          ]
        },
        {
          "atom_index": 598,
          "name": "CG2",
          "element": "C",
          "coord": [
            14.684599876403809,
            14.903400421142578,
            -5.287899971008301
          ]
        }
      ]
    },
    {
      "id": "A:107",
      "chain": "A",
      "resseq": 107,
      "icode": "",
      "resname": "THR",
      "hetflag": " ",
      "sasa": 0.0,
      "atoms": [
        {
          "atom_index": 599,
          "name": "N",
          "element": "N",
          "coord": [
            14.988300323486328,
            15.21399974822998,
            -5.438799858093262
          ]
        },
        {
          "atom_index": 600,
          "name": "CA",
          "element": "C",
          "coord": [
            15.03969955444336,
            15.344599723815918,
            -5.4781999588012695
          ]
        },
        {
          "atom_index": 601,
          "name": "C",
          "element": "C",
          "coord": [
            15.08489990234375,
            15.327899932861328,
            -5.622900009155273
          ]
        },
        {
          "atom_index": 602,
          "name": "O",
          "element": "O",
          "coord": [
            15.071999549865723,
            15.419099807739258,
            -5.704500198364258
          ]
        },
        {
          "atom_index": 603,
          "name": "CB",
          "element": "C",
          "coord": [
            15.159799575805664,
            15.388999938964844,
            -5.3902997970581055
          ]
        },
        {
          "atom_index": 604,
          "name": "OG1",
          "element": "O",
          "coord": [
            15.115300178527832,
            15.412699699401855,
            -5.255799770355225
          ]
        },
        {
          "atom_index": 605,
          "name": "CG2",
          "element": "C",
          "coord": [
            15.220800399780273,
            15.517000198364258,
            -5.444200038909912
          ]
        }
      ]
    },
    {
      "id": "A:108",
      "chain": "A",
      "resseq": 108,
      "icode": "",
      "resname": "ALA",
      "hetflag": " ",
      "sasa": 0.0,
      "atoms": [
        {
          "atom_index": 606,
          "name": "N",
          "element": "N",
          "coord": [
            15.135899543762207,
            15.208700180053711,
            -5.65369987487793
          ]
        },
        {
          "atom_index": 607,
          "name": "CA",
          "element": "C",
          "coord": [
            15.18280029296875,
            15.176400184631348,
            -5.788000106811523
          ]
        },
        {
          "atom_index": 608,
          "name": "C",
          "element": "C",
          "coord": [
            15.067099571228027,
            15.176300048828125,
            -5.887599945068359
          ]
        },
        {
          "atom_index": 609,
          "name": "O",
          "element": "O",
          "coord": [
            15.076199531555176,
            15.23840045928955,
            -5.993199825286865
          ]
        },
        {
          "atom_index": 610,
          "name": "CB",
          "element": "C",
          "coord": [
            15.252400398254395,
            15.04069995880127,
            -5.788300037384033
          ]
        }
      ]
    },
    {
      "id": "A:109",
      "chain": "A",
      "resseq": 109,
      "icode": "",
      "resname": "ALA",
      "hetflag": " ",
      "sasa": 0.0,
      "atoms": [
        {
          "atom_index": 611,
          "name": "N",
          "element": "N",
          "coord": [
            14.958399772644043,
            15.1072998046875,
            -5.853600025177002
          ]
        },
        {
          "atom_index": 612,
          "name": "CA",
          "element": "C",
          "coord": [
            14.841899871826172,
            15.100700378417969,
            -5.941800117492676
          ]
        },
        {
          "atom_index": 613,
          "name": "C",
          "element": "C",
          "coord": [
            14.784299850463867,
            15.239700317382812,
            -5.968900203704834
          ]
        },
        {
          "atom_index": 614,
          "name": "O",
          "element": "O",
          "coord": [
            14.750699996948242,
            15.27239990234375,
            -6.082699775695801
          ]
        },
        {
          "atom_index": 615,
          "name": "CB",
          "element": "C",
          "coord": [
            14.734600067138672,
            15.009699821472168,
            -5.8815999031066895
          ]
        }
      ]
    },
    {
      "id": "A:110",
      "chain": "A",
      "resseq": 110,
      "icode": "",
      "resname": "LEU",
      "hetflag": " ",
      "sasa": 0.0,
      "atoms": [
        {
          "atom_index": 616,
          "name": "N",
          "element": "N",
          "coord": [
            14.773099899291992,
            15.321100234985352,
            -5.864200115203857
          ]
        },
        {
          "atom_index": 617,
          "name": "CA",
          "element": "C",
          "coord": [
            14.721099853515625,
            15.456600189208984,
            -5.8780999183654785
          ]
        },
        {
          "atom_index": 618,
          "name": "C",
          "element": "C",
          "coord": [
            14.79990005493164,
            15.533300399780273,
            -5.981900215148926
          ]
        },
        {
          "atom_index": 619,
          "name": "O",
          "element": "O",
          "coord": [
            14.744600296020508,
            15.605799674987793,
            -6.063899993896484
          ]
        },
        {
          "atom_index": 620,
          "name": "CB",
          "element": "C",
          "coord": [
            14.732099533081055,
            15.531900405883789,
            -5.746200084686279
          ]
        },
        {
          "atom_index": 621,
          "name": "CG",
          "element": "C",
          "coord": [
            14.618900299072266,
            15.518500328063965,
            -5.645999908447266
          ]
        },
        {
          "atom_index": 622,
          "name": "CD1",
          "element": "C",
          "coord": [
            14.646699905395508,
            15.608200073242188,
            -5.525599956512451
          ]
        },
        {
          "atom_index": 623,
          "name": "CD2",
          "element": "C",
          "coord": [
            14.48900032043457,
            15.557999610900879,
            -5.713900089263916
          ]
        }
      ]
    },
    {
      "id": "A:111",
      "chain": "A",
      "resseq": 111,
      "icode": "",
      "resname": "ALA",
      "hetflag": " ",
      "sasa": 0.0,
      "atoms": [
        {
          "atom_index": 624,
          "name": "N",
          "element": "N",
          "coord": [
            14.930899620056152,
            15.516900062561035,
            -5.975900173187256
          ]
        },
        {
          "atom_index": 625,
          "name": "CA",
          "element": "C",
          "coord": [
            15.020400047302246,
            15.58549976348877,
            -6.0665998458862305
          ]
        },
        {
          "atom_index": 626,
          "name": "C",
          "element": "C",
          "coord": [
            15.018899917602539,
            15.529500007629395,
            -6.209099769592285
          ]
        },
        {
          "atom_index": 627,
          "name": "O",
          "element": "O",
          "coord": [
            14.996000289916992,
            15.603899955749512,
            -6.305099964141846
          ]
        },
        {
          "atom_index": 628,
          "name": "CB",
          "element": "C",
          "coord": [
            15.160599708557129,
            15.581600189208984,
            -6.010000228881836
          ]
        }
      ]
    },
    {
      "id": "A:112",
      "chain": "A",
      "resseq": 112,
      "icode": "",
      "resname": "THR",
      "hetflag": " ",
      "sasa": 0.0,
      "atoms": [
        {
          "atom_index": 629,
          "name": "N",
          "element": "N",
          "coord": [
            15.042799949645996,
            15.398900032043457,
            -6.222799777984619
          ]
        },
        {
          "atom_index": 630,
          "name": "CA",
          "element": "C",
          "coord": [
            15.046299934387207,
            15.332900047302246,
            -6.3541998863220215
          ]
        },
        {
          "atom_index": 631,
          "name": "C",
          "element": "C",
          "coord": [
            14.918000221252441,
            15.361000061035156,
            -6.43209981918335
          ]
        },
        {
          "atom_index": 632,
          "name": "O",
          "element": "O",
          "coord": [
            14.913299560546875,
            15.35099983215332,
            -6.554999828338623
          ]
        },
        {
          "atom_index": 633,
          "name": "CB",
          "element": "C",
          "coord": [
            15.065899848937988,
            15.180000305175781,
            -6.338900089263916
          ]
        },
        {
          "atom_index": 634,
          "name": "OG1",
          "element": "O",
          "coord": [
            15.081999778747559,
            15.11989974975586,
            -6.467899799346924
          ]
        },
        {
          "atom_index": 635,
          "name": "CG2",
          "element": "C",
          "coord": [
            14.947099685668945,
            15.118300437927246,
            -6.268899917602539
          ]
        }
      ]
    },
    {
      "id": "A:113",
      "chain": "A",
      "resseq": 113,
      "icode": "",
      "resname": "TRP",
      "hetflag": " ",
      "sasa": 1.4458098411560059,
      "atoms": [
        {
          "atom_index": 636,
          "name": "N",
          "element": "N",
          "coord": [
            14.81470012664795,
            15.397199630737305,
            -6.357600212097168
          ]
        },
        {
          "atom_index": 637,
          "name": "CA",
          "element": "C",
          "coord": [
            14.6850004196167,
            15.430500030517578,
            -6.412300109863281
          ]
        },
        {
          "atom_index": 638,
          "name": "C",
          "element": "C",
          "coord": [
            14.689499855041504,
            15.573599815368652,
            -6.46589994430542
          ]
        },
        {
          "atom_index": 639,
          "name": "O",
          "element": "O",
          "coord": [
            14.635499954223633,
            15.602100372314453,
            -6.572199821472168
          ]
        },
        {
          "atom_index": 640,
          "name": "CB",
          "element": "C",
          "coord": [
            14.581700325012207,
            15.415599822998047,
            -6.301300048828125
          ]
        },
        {
          "atom_index": 641,
          "name": "CG",
          "element": "C",
          "coord": [
            14.451299667358398,
            15.481300354003906,
            -6.327000141143799
          ]
        },
        {
          "atom_index": 642,
          "name": "CD1",
          "element": "C",
          "coord": [
            14.372400283813477,
            15.467300415039062,
            -6.43779993057251
          ]
        },
        {
          "atom_index": 643,
          "name": "CD2",
          "element": "C",
          "coord": [
            14.379599571228027,
            15.56719970703125,
            -6.236599922180176
          ]
        },
        {
          "atom_index": 644,
          "name": "NE1",
          "element": "N",
          "coord": [
            14.25570011138916,
            15.539299964904785,
            -6.422100067138672
          ]
        },
        {
          "atom_index": 645,
          "name": "CE2",
          "element": "C",
          "coord": [
            14.257599830627441,
            15.60159969329834,
            -6.299799919128418
          ]
        },
        {
          "atom_index": 646,
          "name": "CE3",
          "element": "C",
          "coord": [
            14.406599998474121,
            15.618499755859375,
            -6.10860013961792
          ]
        },
        {
          "atom_index": 647,
          "name": "CZ2",
          "element": "C",
          "coord": [
            14.162500381469727,
            15.684800148010254,
            -6.238699913024902
          ]
        },
        {
          "atom_index": 648,
          "name": "CZ3",
          "element": "C",
          "coord": [
            14.311800003051758,
            15.701299667358398,
            -6.0482001304626465
          ]
        },
        {
          "atom_index": 649,
          "name": "CH2",
          "element": "C",
          "coord": [
            14.19159984588623,
            15.733599662780762,
            -6.11359977722168
          ]
        }
      ]
    },
    {
      "id": "A:114",
      "chain": "A",
      "resseq": 114,
      "icode": "",
      "resname": "PHE",
      "hetflag": " ",
      "sasa": 0.0,
      "atoms": [
        {
          "atom_index": 650,
          "name": "N",
          "element": "N",
          "coord": [
            14.75510025024414,
            15.662699699401855,
            -6.392099857330322
          ]
        },
        {
          "atom_index": 651,
          "name": "CA",
          "element": "C",
          "coord": [
            14.768799781799316,
            15.802300453186035,
            -6.433199882507324
          ]
        },
        {
          "atom_index": 652,
          "name": "C",
          "element": "C",
          "coord": [
            14.845499992370605,
            15.81350040435791,
            -6.564599990844727
          ]
        },
        {
          "atom_index": 653,
          "name": "O",
          "element": "O",
          "coord": [
            14.8193998336792,
            15.902799606323242,
            -6.645500183105469
          ]
        },
        {
          "atom_index": 654,
          "name": "CB",
          "element": "C",
          "coord": [
            14.841899871826172,
            15.883399963378906,
            -6.325699806213379
          ]
        },
        {
          "atom_index": 655,
          "name": "CG",
          "element": "C",
          "coord": [
            14.753100395202637,
            15.931699752807617,
            -6.214399814605713
          ]
        },
        {
          "atom_index": 656,
          "name": "CD1",
          "element": "C",
          "coord": [
            14.807299613952637,
            15.998600006103516,
            -6.105299949645996
          ]
        },
        {
          "atom_index": 657,
          "name": "CD2",
          "element": "C",
          "coord": [
            14.615500450134277,
            15.912099838256836,
            -6.218800067901611
          ]
        },
        {
          "atom_index": 658,
          "name": "CE1",
          "element": "C",
          "coord": [
            14.725799560546875,
            16.045499801635742,
            -6.002600193023682
          ]
        },
        {
          "atom_index": 659,
          "name": "CE2",
          "element": "C",
          "coord": [
            14.53320026397705,
            15.958700180053711,
            -6.116399765014648
          ]
        },
        {
          "atom_index": 660,
          "name": "CZ",
          "element": "C",
          "coord": [
            14.588299751281738,
            16.025299072265625,
            -6.008299827575684
          ]
        }
      ]
    },
    {
      "id": "A:115",
      "chain": "A",
      "resseq": 115,
      "icode": "",
      "resname": "VAL",
      "hetflag": " ",
      "sasa": 0.0,
      "atoms": [
        {
          "atom_index": 661,
          "name": "N",
          "element": "N",
          "coord": [
            14.941100120544434,
            15.723199844360352,
            -6.584400177001953
          ]
        },
        {
          "atom_index": 662,
          "name": "CA",
          "element": "C",
          "coord": [
            15.019599914550781,
            15.721799850463867,
            -6.707200050354004
          ]
        },
        {
          "atom_index": 663,
          "name": "C",
          "element": "C",
          "coord": [
            14.937299728393555,
            15.649999618530273,
            -6.814199924468994
          ]
        },
        {
          "atom_index": 664,
          "name": "O",
          "element": "O",
          "coord": [
            14.981100082397461,
            15.632599830627441,
            -6.9278998374938965
          ]
        },
        {
          "atom_index": 665,
          "name": "CB",
          "element": "C",
          "coord": [
            15.153900146484375,
            15.649100303649902,
            -6.686800003051758
          ]
        },
        {
          "atom_index": 666,
          "name": "CG1",
          "element": "C",
          "coord": [
            15.236700057983398,
            15.655099868774414,
            -6.814499855041504
          ]
        },
        {
          "atom_index": 667,
          "name": "CG2",
          "element": "C",
          "coord": [
            15.229700088500977,
            15.713500022888184,
            -6.572700023651123
          ]
        }
      ]
    },
    {
      "id": "A:116",
      "chain": "A",
      "resseq": 116,
      "icode": "",
      "resname": "GLY",
      "hetflag": " ",
      "sasa": 0.0,
      "atoms": [
        {
          "atom_index": 668,
          "name": "N",
          "element": "N",
          "coord": [
            14.81719970703125,
            15.60789966583252,
            -6.775400161743164
          ]
        },
        {
          "atom_index": 669,
          "name": "CA",
          "element": "C",
          "coord": [
            14.727299690246582,
            15.541099548339844,
            -6.867700099945068
          ]
        },
        {
          "atom_index": 670,
          "name": "C",
          "element": "C",
          "coord": [
            14.645999908447266,
            15.646499633789062,
            -6.941199779510498
          ]
        },
        {
          "atom_index": 671,
          "name": "O",
          "element": "O",
          "coord": [
            14.609800338745117,
            15.628600120544434,
            -7.057300090789795
          ]
        }
      ]
    },
    {
      "id": "A:117",
      "chain": "A",
      "resseq": 117,
      "icode": "",
      "resname": "ARG",
      "hetflag": " ",
      "sasa": 0.06453092396259308,
      "atoms": [
        {
          "atom_index": 672,
          "name": "N",
          "element": "N",
          "coord": [
            14.617400169372559,
            15.757100105285645,
            -6.872499942779541
          ]
        },
        {
          "atom_index": 673,
          "name": "CA",
          "element": "C",
          "coord": [
            14.5423002243042,
            15.867400169372559,
            -6.930699825286865
          ]
        },
        {
          "atom_index": 674,
          "name": "C",
          "element": "C",
          "coord": [
            14.639200210571289,
            15.979700088500977,
            -6.966000080108643
          ]
        },
        {
          "atom_index": 675,
          "name": "O",
          "element": "O",
          "coord": [
            14.597800254821777,
            16.089799880981445,
            -7.001100063323975
          ]
        },
        {
          "atom_index": 676,
          "name": "CB",
          "element": "C",
          "coord": [
            14.4375,
            15.917499542236328,
            -6.833499908447266
          ]
        }
      ]
    },
    {
      "id": "A:118",
      "chain": "A",
      "resseq": 118,
      "icode": "",
      "resname": "GLU",
      "hetflag": " ",
      "sasa": 0.0,
      "atoms": [
        {
          "atom_index": 677,
          "name": "N",
          "element": "N",
          "coord": [
            14.768899917602539,
            15.951499938964844,
            -6.954100131988525
          ]
        },
        {
          "atom_index": 678,
          "name": "CA",
          "element": "C",
          "coord": [
            14.873100280761719,
            16.04800033569336,
            -6.98859977722168
          ]
        },
        {
          "atom_index": 679,
          "name": "C",
          "element": "C",
          "coord": [
            14.920100212097168,
            16.010900497436523,
            -7.130000114440918
          ]
        },
        {
          "atom_index": 680,
          "name": "O",
          "element": "O",
          "coord": [
            14.968899726867676,
            16.09630012512207,
            -7.205399990081787
          ]
        },
        {
          "atom_index": 681,
          "name": "CB",
          "element": "C",
          "coord": [
            14.988800048828125,
            16.0398006439209,
            -6.889400005340576
          ]
        }
      ]
    },
    {
      "id": "A:119",
      "chain": "A",
      "resseq": 119,
      "icode": "",
      "resname": "GLN",
      "hetflag": " ",
      "sasa": 0.0630597174167633,
      "atoms": [
        {
          "atom_index": 682,
          "name": "N",
          "element": "N",
          "coord": [
            14.904399871826172,
            15.882399559020996,
            -7.164100170135498
          ]
        },
        {
          "atom_index": 683,
          "name": "CA",
          "element": "C",
          "coord": [
            14.940199851989746,
            15.82859992980957,
            -7.296199798583984
          ]
        },
        {
          "atom_index": 684,
          "name": "C",
          "element": "C",
          "coord": [
            14.814399719238281,
            15.821999549865723,
            -7.383399963378906
          ]
        },
        {
          "atom_index": 685,
          "name": "O",
          "element": "O",
          "coord": [
            14.808300018310547,
            15.751799583435059,
            -7.484399795532227
          ]
        },
        {
          "atom_index": 686,
          "name": "CB",
          "element": "C",
          "coord": [
            15.00570011138916,
            15.689399719238281,
            -7.285600185394287
          ]
        },
        {
          "atom_index": 687,
          "name": "CG",
          "element": "C",
          "coord": [
            15.142399787902832,
            15.689800262451172,
            -7.216100215911865
          ]
        },
        {
          "atom_index": 688,
          "name": "CD",
          "element": "C",
          "coord": [
            15.247699737548828,
            15.774999618530273,
            -7.288400173187256
          ]
        },
        {
          "atom_index": 689,
          "name": "OE1",
          "element": "O",
          "coord": [
            15.351200103759766,
            15.809900283813477,
            -7.230800151824951
          ]
        },
        {
          "atom_index": 690,
          "name": "NE2",
          "element": "N",
          "coord": [
            15.221799850463867,
            15.807700157165527,
            -7.414899826049805
          ]
        }
      ]
    },
    {
      "id": "A:120",
      "chain": "A",
      "resseq": 120,
      "icode": "",
      "resname": "GLU",
      "hetflag": " ",
      "sasa": 5.2935404777526855,
      "atoms": [
        {
          "atom_index": 691,
          "name": "N",
          "element": "N",
          "coord": [
            14.717399597167969,
            15.904899597167969,
            -7.346099853515625
          ]
        },
        {
          "atom_index": 692,
          "name": "CA",
          "element": "C",
          "coord": [
            14.592100143432617,
            15.920999526977539,
            -7.418300151824951
          ]
        },
        {
          "atom_index": 693,
          "name": "C",
          "element": "C",
          "coord": [
            14.562999725341797,
            16.072900772094727,
            -7.409800052642822
          ]
        },
        {
          "atom_index": 694,
          "name": "O",
          "element": "O",
          "coord": [
            14.451700210571289,
            16.109899520874023,
            -7.366499900817871
          ]
        },
        {
          "atom_index": 695,
          "name": "CB",
          "element": "C",
          "coord": [
            14.479700088500977,
            15.837699890136719,
            -7.351900100708008
          ]
        }
      ]
    },
    {
      "id": "B:24",
      "chain": "B",
      "resseq": 24,
      "icode": "",
      "resname": "LEU",
      "hetflag": " ",
      "sasa": 3.516935348510742,
      "atoms": [
        {
          "atom_index": 696,
          "name": "N",
          "element": "N",
          "coord": [
            14.496399879455566,
            16.595600128173828,
            -6.655300140380859
          ]
        },
        {
          "atom_index": 697,
          "name": "CA",
          "element": "C",
          "coord": [
            14.425399780273438,
            16.645999908447266,
            -6.534200191497803
          ]
        },
        {
          "atom_index": 698,
          "name": "C",
          "element": "C",
          "coord": [
            14.416399955749512,
            16.539899826049805,
            -6.423600196838379
          ]
        },
        {
          "atom_index": 699,
          "name": "O",
          "element": "O",
          "coord": [
            14.307100296020508,
            16.502599716186523,
            -6.379700183868408
          ]
        },
        {
          "atom_index": 700,
          "name": "CB",
          "element": "C",
          "coord": [
            14.284799575805664,
            16.695999145507812,
            -6.572299957275391
          ]
        }
      ]
    },
    {
      "id": "B:25",
      "chain": "B",
      "resseq": 25,
      "icode": "",
      "resname": "HIS",
      "hetflag": " ",
      "sasa": 0.0,
      "atoms": [
        {
          "atom_index": 701,
          "name": "N",
          "element": "N",
          "coord": [
            14.532400131225586,
            16.491899490356445,
            -6.379499912261963
          ]
        },
        {
          "atom_index": 702,
          "name": "CA",
          "element": "C",
          "coord": [
            14.54010009765625,
            16.392499923706055,
            -6.272900104522705
          ]
        },
        {
          "atom_index": 703,
          "name": "C",
          "element": "C",
          "coord": [
            14.565299987792969,
            16.461999893188477,
            -6.139699935913086
          ]
        },
        {
          "atom_index": 704,
          "name": "O",
          "element": "O",
          "coord": [
            14.558699607849121,
            16.399999618530273,
            -6.033899784088135
          ]
        },
        {
          "atom_index": 705,
          "name": "CB",
          "element": "C",
          "coord": [
            14.651000022888184,
            16.29010009765625,
            -6.3003997802734375
          ]
        },
        {
          "atom_index": 706,
          "name": "CG",
          "element": "C",
          "coord": [
            14.786600112915039,
            16.350400924682617,
            -6.323400020599365
          ]
        },
        {
          "atom_index": 707,
          "name": "ND1",
          "element": "N",
          "coord": [
            14.835399627685547,
            16.377899169921875,
            -6.4496002197265625
          ]
        },
        {
          "atom_index": 708,
          "name": "CD2",
          "element": "C",
          "coord": [
            14.884499549865723,
            16.385400772094727,
            -6.2368998527526855
          ]
        },
        {
          "atom_index": 709,
          "name": "CE1",
          "element": "C",
          "coord": [
            14.957799911499023,
            16.426799774169922,
            -6.439700126647949
          ]
        },
        {
          "atom_index": 710,
          "name": "NE2",
          "element": "N",
          "coord": [
            14.990099906921387,
            16.4325008392334,
            -6.3119001388549805
          ]
        }
      ]
    },
    {
      "id": "B:26",
      "chain": "B",
      "resseq": 26,
      "icode": "",
      "resname": "TRP",
      "hetflag": " ",
      "sasa": 1.0647602081298828,
      "atoms": [
        {
          "atom_index": 711,
          "name": "N",
          "element": "N",
          "coord": [
            14.59529972076416,
            16.591100692749023,
            -6.146399974822998
          ]
        },
        {
          "atom_index": 712,
          "name": "CA",
          "element": "C",
          "coord": [
            14.618499755859375,
            16.671600341796875,
            -6.027200222015381
          ]
        },
        {
          "atom_index": 713,
          "name": "C",
          "element": "C",
          "coord": [
            14.482099533081055,
            16.712099075317383,
            -5.974400043487549
          ]
        },
        {
          "atom_index": 714,
          "name": "O",
          "element": "O",
          "coord": [
            14.468999862670898,
            16.76020050048828,
            -5.861800193786621
          ]
        },
        {
          "atom_index": 715,
          "name": "CB",
          "element": "C",
          "coord": [
            14.696499824523926,
            16.797399520874023,
            -6.0609002113342285
          ]
        },
        {
          "atom_index": 716,
          "name": "CG",
          "element": "C",
          "coord": [
            14.824999809265137,
            16.770200729370117,
            -6.1269001960754395
          ]
        },
        {
          "atom_index": 717,
          "name": "CD1",
          "element": "C",
          "coord": [
            14.844099998474121,
            16.709999084472656,
            -6.248000144958496
          ]
        },
        {
          "atom_index": 718,
          "name": "CD2",
          "element": "C",
          "coord": [
            14.954400062561035,
            16.80340003967285,
            -6.077099800109863
          ]
        },
        {
          "atom_index": 719,
          "name": "NE1",
          "element": "N",
          "coord": [
            14.978300094604492,
            16.703699111938477,
            -6.2769999504089355
          ]
        },
        {
          "atom_index": 720,
          "name": "CE2",
          "element": "C",
          "coord": [
            15.048399925231934,
            16.760499954223633,
            -6.173699855804443
          ]
        },
        {
          "atom_index": 721,
          "name": "CE3",
          "element": "C",
          "coord": [
            15.000499725341797,
            16.865699768066406,
            -5.9604997634887695
          ]
        },
        {
          "atom_index": 722,
          "name": "CZ2",
          "element": "C",
          "coord": [
            15.186300277709961,
            16.777700424194336,
            -6.156799793243408
          ]
        },
        {
          "atom_index": 723,
          "name": "CZ3",
          "element": "C",
          "coord": [
            15.137499809265137,
            16.88290023803711,
            -5.943699836730957
          ]
        },
        {
          "atom_index": 724,
          "name": "CH2",
          "element": "C",
          "coord": [
            15.228799819946289,
            16.839099884033203,
            -6.041600227355957
          ]
        }
      ]
    },
    {
      "id": "B:27",
      "chain": "B",
      "resseq": 27,
      "icode": "",
      "resname": "ARG",
      "hetflag": " ",
      "sasa": 2.0004587173461914,
      "atoms": [
        {
          "atom_index": 725,
          "name": "N",
          "element": "N",
          "coord": [
            14.381199836730957,
            16.69540023803711,
            -6.059100151062012
          ]
        },
        {
          "atom_index": 726,
          "name": "CA",
          "element": "C",
          "coord": [
            14.24429988861084,
            16.726299285888672,
            -6.021100044250488
          ]
        },
        {
          "atom_index": 727,
          "name": "C",
          "element": "C",
          "coord": [
            14.210100173950195,
            16.619199752807617,
            -5.918099880218506
          ]
        },
        {
          "atom_index": 728,
          "name": "O",
          "element": "O",
          "coord": [
            14.121800422668457,
            16.637100219726562,
            -5.833899974822998
          ]
        },
        {
          "atom_index": 729,
          "name": "CB",
          "element": "C",
          "coord": [
            14.151900291442871,
            16.715900421142578,
            -6.142499923706055
          ]
        }
      ]
    },
    {
      "id": "B:28",
      "chain": "B",
      "resseq": 28,
      "icode": "",
      "resname": "ALA",
      "hetflag": " ",
      "sasa": 0.0,
      "atoms": [
        {
          "atom_index": 730,
          "name": "N",
          "element": "N",
          "coord": [
            14.283300399780273,
            16.507999420166016,
            -5.925899982452393
          ]
        },
        {
          "atom_index": 731,
          "name": "CA",
          "element": "C",
          "coord": [
            14.26729965209961,
            16.39459991455078,
            -5.834799766540527
          ]
        },
        {
          "atom_index": 732,
          "name": "C",
          "element": "C",
          "coord": [
            14.336099624633789,
            16.42620086669922,
            -5.7017998695373535
          ]
        },
        {
          "atom_index": 733,
          "name": "O",
          "element": "O",
          "coord": [
            14.286600112915039,
            16.39109992980957,
            -5.594399929046631
          ]
        },
        {
          "atom_index": 734,
          "name": "CB",
          "element": "C",
          "coord": [
            14.328200340270996,
            16.268800735473633,
            -5.897299766540527
          ]
        }
      ]
    },
    {
      "id": "B:29",
      "chain": "B",
      "resseq": 29,
      "icode": "",
      "resname": "ALA",
      "hetflag": " ",
      "sasa": 0.0,
      "atoms": [
        {
          "atom_index": 735,
          "name": "N",
          "element": "N",
          "coord": [
            14.450900077819824,
            16.492900848388672,
            -5.7108001708984375
          ]
        },
        {
          "atom_index": 736,
          "name": "CA",
          "element": "C",
          "coord": [
            14.527600288391113,
            16.53190040588379,
            -5.593299865722656
          ]
        },
        {
          "atom_index": 737,
          "name": "C",
          "element": "C",
          "coord": [
            14.437299728393555,
            16.611299514770508,
            -5.499800205230713
          ]
        },
        {
          "atom_index": 738,
          "name": "O",
          "element": "O",
          "coord": [
            14.40470027923584,
            16.565399169921875,
            -5.390200138092041
          ]
        },
        {
          "atom_index": 739,
          "name": "CB",
          "element": "C",
          "coord": [
            14.646699905395508,
            16.61669921875,
            -5.634699821472168
          ]
        }
      ]
    },
    {
      "id": "B:30",
      "chain": "B",
      "resseq": 30,
      "icode": "",
      "resname": "GLY",
      "hetflag": " ",
      "sasa": 0.19359277188777924,
      "atoms": [
        {
          "atom_index": 740,
          "name": "N",
          "element": "N",
          "coord": [
            14.397199630737305,
            16.730199813842773,
            -5.544400215148926
          ]
        },
        {
          "atom_index": 741,
          "name": "CA",
          "element": "C",
          "coord": [
            14.310099601745605,
            16.814899444580078,
            -5.464600086212158
          ]
        },
        {
          "atom_index": 742,
          "name": "C",
          "element": "C",
          "coord": [
            14.195699691772461,
            16.736499786376953,
            -5.403299808502197
          ]
        },
        {
          "atom_index": 743,
          "name": "O",
          "element": "O",
          "coord": [
            14.155099868774414,
            16.763099670410156,
            -5.28980016708374
          ]
        }
      ]
    },
    {
      "id": "B:31",
      "chain": "B",
      "resseq": 31,
      "icode": "",
      "resname": "ALA",
      "hetflag": " ",
      "sasa": 0.0,
      "atoms": [
        {
          "atom_index": 744,
          "name": "N",
          "element": "N",
          "coord": [
            14.144000053405762,
            16.639799118041992,
            -5.478799819946289
          ]
        },
        {
          "atom_index": 745,
          "name": "CA",
          "element": "C",
          "coord": [
            14.03499984741211,
            16.554800033569336,
            -5.432600021362305
          ]
        },
        {
          "atom_index": 746,
          "name": "C",
          "element": "C",
          "coord": [
            14.07509994506836,
            16.493900299072266,
            -5.298900127410889
          ]
        },
        {
          "atom_index": 747,
          "name": "O",
          "element": "O",
          "coord": [
            14.012999534606934,
            16.520999908447266,
            -5.195499897003174
          ]
        },
        {
          "atom_index": 748,
          "name": "CB",
          "element": "C",
          "coord": [
            14.008199691772461,
            16.444499969482422,
            -5.533999919891357
          ]
        }
      ]
    },
    {
      "id": "B:32",
      "chain": "B",
      "resseq": 32,
      "icode": "",
      "resname": "ALA",
      "hetflag": " ",
      "sasa": 0.0,
      "atoms": [
        {
          "atom_index": 749,
          "name": "N",
          "element": "N",
          "coord": [
            14.179800033569336,
            16.411800384521484,
            -5.302299976348877
          ]
        },
        {
          "atom_index": 750,
          "name": "CA",
          "element": "C",
          "coord": [
            14.232099533081055,
            16.346399307250977,
            -5.182799816131592
          ]
        },
        {
          "atom_index": 751,
          "name": "C",
          "element": "C",
          "coord": [
            14.238499641418457,
            16.44809913635254,
            -5.069699764251709
          ]
        },
        {
          "atom_index": 752,
          "name": "O",
          "element": "O",
          "coord": [
            14.173299789428711,
            16.43239974975586,
            -4.966300010681152
          ]
        },
        {
          "atom_index": 753,
          "name": "CB",
          "element": "C",
          "coord": [
            14.371600151062012,
            16.290300369262695,
            -5.210599899291992
          ]
        }
      ]
    },
    {
      "id": "B:33",
      "chain": "B",
      "resseq": 33,
      "icode": "",
      "resname": "THR",
      "hetflag": " ",
      "sasa": 0.38718554377555847,
      "atoms": [
        {
          "atom_index": 754,
          "name": "N",
          "element": "N",
          "coord": [
            14.31779956817627,
            16.552400588989258,
            -5.091700077056885
          ]
        },
        {
          "atom_index": 755,
          "name": "CA",
          "element": "C",
          "coord": [
            14.334799766540527,
            16.660200119018555,
            -4.9959001541137695
          ]
        },
        {
          "atom_index": 756,
          "name": "C",
          "element": "C",
          "coord": [
            14.205300331115723,
            16.68429946899414,
            -4.921599864959717
          ]
        },
        {
          "atom_index": 757,
          "name": "O",
          "element": "O",
          "coord": [
            14.197999954223633,
            16.675100326538086,
            -4.799099922180176
          ]
        },
        {
          "atom_index": 758,
          "name": "CB",
          "element": "C",
          "coord": [
            14.372400283813477,
            16.788999557495117,
            -5.067399978637695
          ]
        },
        {
          "atom_index": 759,
          "name": "OG1",
          "element": "O",
          "coord": [
            14.504799842834473,
            16.775999069213867,
            -5.120500087738037
          ]
        },
        {
          "atom_index": 760,
          "name": "CG2",
          "element": "C",
          "coord": [
            14.365799903869629,
            16.907100677490234,
            -4.9720001220703125
          ]
        }
      ]
    },
    {
      "id": "B:34",
      "chain": "B",
      "resseq": 34,
      "icode": "",
      "resname": "VAL",
      "hetflag": " ",
      "sasa": 2.9038915634155273,
      "atoms": [
        {
          "atom_index": 761,
          "name": "N",
          "element": "N",
          "coord": [
            14.102800369262695,
            16.715900421142578,
            -4.998300075531006
          ]
        },
        {
          "atom_index": 762,
          "name": "CA",
          "element": "C",
          "coord": [
            13.972299575805664,
            16.741300582885742,
            -4.942599773406982
          ]
        },
        {
          "atom_index": 763,
          "name": "C",
          "element": "C",
          "coord": [
            13.926300048828125,
            16.62350082397461,
            -4.858399868011475
          ]
        },
        {
          "atom_index": 764,
          "name": "O",
          "element": "O",
          "coord": [
            13.916799545288086,
            16.63249969482422,
            -4.735899925231934
          ]
        },
        {
          "atom_index": 765,
          "name": "CB",
          "element": "C",
          "coord": [
            13.8725004196167,
            16.763099670410156,
            -5.053899765014648
          ]
        },
        {
          "atom_index": 766,
          "name": "CG1",
          "element": "C",
          "coord": [
            13.737600326538086,
            16.793899536132812,
            -4.995500087738037
          ]
        },
        {
          "atom_index": 767,
          "name": "CG2",
          "element": "C",
          "coord": [
            13.92080020904541,
            16.874900817871094,
            -5.1442999839782715
          ]
        }
      ]
    },
    {
      "id": "B:35",
      "chain": "B",
      "resseq": 35,
      "icode": "",
      "resname": "LEU",
      "hetflag": " ",
      "sasa": 1.5487421751022339,
      "atoms": [
        {
          "atom_index": 768,
          "name": "N",
          "element": "N",
          "coord": [
            13.898099899291992,
            16.513200759887695,
            -4.926700115203857
          ]
        },
        {
          "atom_index": 769,
          "name": "CA",
          "element": "C",
          "coord": [
            13.852499961853027,
            16.38960075378418,
            -4.863999843597412
          ]
        },
        {
          "atom_index": 770,
          "name": "C",
          "element": "C",
          "coord": [
            13.917699813842773,
            16.366100311279297,
            -4.729599952697754
          ]
        },
        {
          "atom_index": 771,
          "name": "O",
          "element": "O",
          "coord": [
            13.850700378417969,
            16.35260009765625,
            -4.627799987792969
          ]
        },
        {
          "atom_index": 772,
          "name": "CB",
          "element": "C",
          "coord": [
            13.885299682617188,
            16.272600173950195,
            -4.954999923706055
          ]
        },
        {
          "atom_index": 773,
          "name": "CG",
          "element": "C",
          "coord": [
            13.853599548339844,
            16.306800842285156,
            -5.100100040435791
          ]
        },
        {
          "atom_index": 774,
          "name": "CD1",
          "element": "C",
          "coord": [
            13.904899597167969,
            16.197999954223633,
            -5.1930999755859375
          ]
        },
        {
          "atom_index": 775,
          "name": "CD2",
          "element": "C",
          "coord": [
            13.704000473022461,
            16.326400756835938,
            -5.113699913024902
          ]
        }
      ]
    },
    {
      "id": "B:36",
      "chain": "B",
      "resseq": 36,
      "icode": "",
      "resname": "LEU",
      "hetflag": " ",
      "sasa": 0.0,
      "atoms": [
        {
          "atom_index": 776,
          "name": "N",
          "element": "N",
          "coord": [
            14.050000190734863,
            16.360200881958008,
            -4.731299877166748
          ]
        },
        {
          "atom_index": 777,
          "name": "CA",
          "element": "C",
          "coord": [
            14.127699851989746,
            16.337799072265625,
            -4.611000061035156
          ]
        },
        {
          "atom_index": 778,
          "name": "C",
          "element": "C",
          "coord": [
            14.083900451660156,
            16.432199478149414,
            -4.499899864196777
          ]
        },
        {
          "atom_index": 779,
          "name": "O",
          "element": "O",
          "coord": [
            14.050100326538086,
            16.388900756835938,
            -4.389800071716309
          ]
        },
        {
          "atom_index": 780,
          "name": "CB",
          "element": "C",
          "coord": [
            14.275400161743164,
            16.35849952697754,
            -4.641900062561035
          ]
        },
        {
          "atom_index": 781,
          "name": "CG",
          "element": "C",
          "coord": [
            14.370699882507324,
            16.290300369262695,
            -4.545199871063232
          ]
        },
        {
          "atom_index": 782,
          "name": "CD1",
          "element": "C",
          "coord": [
            14.325400352478027,
            16.145999908447266,
            -4.52269983291626
          ]
        },
        {
          "atom_index": 783,
          "name": "CD2",
          "element": "C",
          "coord": [
            14.511500358581543,
            16.295400619506836,
            -4.60230016708374
          ]
        }
      ]
    },
    {
      "id": "B:37",
      "chain": "B",
      "resseq": 37,
      "icode": "",
      "resname": "VAL",
      "hetflag": " ",
      "sasa": 0.1613273024559021,
      "atoms": [
        {
          "atom_index": 784,
          "name": "N",
          "element": "N",
          "coord": [
            14.083900451660156,
            16.561500549316406,
            -4.5304999351501465
          ]
        },
        {
          "atom_index": 785,
          "name": "CA",
          "element": "C",
          "coord": [
            14.044699668884277,
            16.663999557495117,
            -4.434800148010254
          ]
        },
        {
          "atom_index": 786,
          "name": "C",
          "element": "C",
          "coord": [
            13.906700134277344,
            16.63520050048828,
            -4.379799842834473
          ]
        },
        {
          "atom_index": 787,
          "name": "O",
          "element": "O",
          "coord": [
            13.878299713134766,
            16.657499313354492,
            -4.262400150299072
          ]
        },
        {
          "atom_index": 788,
          "name": "CB",
          "element": "C",
          "coord": [
            14.04170036315918,
            16.80109977722168,
            -4.500199794769287
          ]
        },
        {
          "atom_index": 789,
          "name": "CG1",
          "element": "C",
          "coord": [
            13.99429988861084,
            16.90290069580078,
            -4.4008002281188965
          ]
        },
        {
          "atom_index": 790,
          "name": "CG2",
          "element": "C",
          "coord": [
            14.180000305175781,
            16.837299346923828,
            -4.550899982452393
          ]
        }
      ]
    },
    {
      "id": "B:38",
      "chain": "B",
      "resseq": 38,
      "icode": "",
      "resname": "ILE",
      "hetflag": " ",
      "sasa": 1.645538568496704,
      "atoms": [
        {
          "atom_index": 791,
          "name": "N",
          "element": "N",
          "coord": [
            13.82040023803711,
            16.586999893188477,
            -4.467100143432617
          ]
        },
        {
          "atom_index": 792,
          "name": "CA",
          "element": "C",
          "coord": [
            13.685500144958496,
            16.551700592041016,
            -4.428299903869629
          ]
        },
        {
          "atom_index": 793,
          "name": "C",
          "element": "C",
          "coord": [
            13.69480037689209,
            16.432899475097656,
            -4.333199977874756
          ]
        },
        {
          "atom_index": 794,
          "name": "O",
          "element": "O",
          "coord": [
            13.64430046081543,
            16.4375,
            -4.22130012512207
          ]
        },
        {
          "atom_index": 795,
          "name": "CB",
          "element": "C",
          "coord": [
            13.605500221252441,
            16.51110076904297,
            -4.551400184631348
          ]
        },
        {
          "atom_index": 796,
          "name": "CG1",
          "element": "C",
          "coord": [
            13.59570026397705,
            16.63050079345703,
            -4.645999908447266
          ]
        },
        {
          "atom_index": 797,
          "name": "CG2",
          "element": "C",
          "coord": [
            13.470000267028809,
            16.45639991760254,
            -4.509799957275391
          ]
        },
        {
          "atom_index": 798,
          "name": "CD1",
          "element": "C",
          "coord": [
            13.581999778747559,
            16.59079933166504,
            -4.790500164031982
          ]
        }
      ]
    },
    {
      "id": "B:39",
      "chain": "B",
      "resseq": 39,
      "icode": "",
      "resname": "VAL",
      "hetflag": " ",
      "sasa": 0.0,
      "atoms": [
        {
          "atom_index": 799,
          "name": "N",
          "element": "N",
          "coord": [
            13.761300086975098,
            16.32740020751953,
            -4.379799842834473
          ]
        },
        {
          "atom_index": 800,
          "name": "CA",
          "element": "C",
          "coord": [
            13.780599594116211,
            16.205400466918945,
            -4.30210018157959
          ]
        },
        {
          "atom_index": 801,
          "name": "C",
          "element": "C",
          "coord": [
            13.83549976348877,
            16.238800048828125,
            -4.164000034332275
          ]
        },
        {
          "atom_index": 802,
          "name": "O",
          "element": "O",
          "coord": [
            13.804800033569336,
            16.17169952392578,
            -4.0655999183654785
          ]
        },
        {
          "atom_index": 803,
          "name": "CB",
          "element": "C",
          "coord": [
            13.880499839782715,
            16.110200881958008,
            -4.36959981918335
          ]
        },
        {
          "atom_index": 804,
          "name": "CG1",
          "element": "C",
          "coord": [
            13.878399848937988,
            15.975500106811523,
            -4.300000190734863
          ]
        },
        {
          "atom_index": 805,
          "name": "CG2",
          "element": "C",
          "coord": [
            13.847999572753906,
            16.095500946044922,
            -4.515900135040283
          ]
        }
      ]
    },
    {
      "id": "B:40",
      "chain": "B",
      "resseq": 40,
      "icode": "",
      "resname": "LEU",
      "hetflag": " ",
      "sasa": 0.0,
      "atoms": [
        {
          "atom_index": 806,
          "name": "N",
          "element": "N",
          "coord": [
            13.918999671936035,
            16.34160041809082,
            -4.157899856567383
          ]
        },
        {
          "atom_index": 807,
          "name": "CA",
          "element": "C",
          "coord": [
            13.976499557495117,
            16.384300231933594,
            -4.031599998474121
          ]
        },
        {
          "atom_index": 808,
          "name": "C",
          "element": "C",
          "coord": [
            13.866700172424316,
            16.436399459838867,
            -3.942699909210205
          ]
        },
        {
          "atom_index": 809,
          "name": "O",
          "element": "O",
          "coord": [
            13.838800430297852,
            16.38010025024414,
            -3.8375000953674316
          ]
        },
        {
          "atom_index": 810,
          "name": "CB",
          "element": "C",
          "coord": [
            14.077899932861328,
            16.494800567626953,
            -4.054299831390381
          ]
        },
        {
          "atom_index": 811,
          "name": "CG",
          "element": "C",
          "coord": [
            14.199199676513672,
            16.44230079650879,
            -4.128300189971924
          ]
        },
        {
          "atom_index": 812,
          "name": "CD1",
          "element": "C",
          "coord": [
            14.293899536132812,
            16.556499481201172,
            -4.154200077056885
          ]
        },
        {
          "atom_index": 813,
          "name": "CD2",
          "element": "C",
          "coord": [
            14.26550006866455,
            16.333499908447266,
            -4.045000076293945
          ]
        }
      ]
    },
    {
      "id": "B:41",
      "chain": "B",
      "resseq": 41,
      "icode": "",
      "resname": "LEU",
      "hetflag": " ",
      "sasa": 1.6132731437683105,
      "atoms": [
        {
          "atom_index": 814,
          "name": "N",
          "element": "N",
          "coord": [
            13.805299758911133,
            16.54560089111328,
            -3.9862000942230225
          ]
        },
        {
          "atom_index": 815,
          "name": "CA",
          "element": "C",
          "coord": [
            13.69629955291748,
            16.606800079345703,
            -3.912400007247925
          ]
        },
        {
          "atom_index": 816,
          "name": "C",
          "element": "C",
          "coord": [
            13.594099998474121,
            16.498699188232422,
            -3.886899948120117
          ]
        },
        {
          "atom_index": 817,
          "name": "O",
          "element": "O",
          "coord": [
            13.54259967803955,
            16.484100341796875,
            -3.775899887084961
          ]
        },
        {
          "atom_index": 818,
          "name": "CB",
          "element": "C",
          "coord": [
            13.634300231933594,
            16.71660041809082,
            -3.9960999488830566
          ]
        },
        {
          "atom_index": 819,
          "name": "CG",
          "element": "C",
          "coord": [
            13.740500450134277,
            16.814699172973633,
            -4.043000221252441
          ]
        },
        {
          "atom_index": 820,
          "name": "CD1",
          "element": "C",
          "coord": [
            13.680399894714355,
            16.90850067138672,
            -4.143799781799316
          ]
        },
        {
          "atom_index": 821,
          "name": "CD2",
          "element": "C",
          "coord": [
            13.79699993133545,
            16.88920021057129,
            -3.924099922180176
          ]
        }
      ]
    },
    {
      "id": "B:42",
      "chain": "B",
      "resseq": 42,
      "icode": "",
      "resname": "ALA",
      "hetflag": " ",
      "sasa": 0.0,
      "atoms": [
        {
          "atom_index": 822,
          "name": "N",
          "element": "N",
          "coord": [
            13.565600395202637,
            16.42340087890625,
            -3.992000102996826
          ]
        },
        {
          "atom_index": 823,
          "name": "CA",
          "element": "C",
          "coord": [
            13.471400260925293,
            16.313400268554688,
            -3.984100103378296
          ]
        },
        {
          "atom_index": 824,
          "name": "C",
          "element": "C",
          "coord": [
            13.518400192260742,
            16.221200942993164,
            -3.8726000785827637
          ]
        },
        {
          "atom_index": 825,
          "name": "O",
          "element": "O",
          "coord": [
            13.45199966430664,
            16.207399368286133,
            -3.7699999809265137
          ]
        },
        {
          "atom_index": 826,
          "name": "CB",
          "element": "C",
          "coord": [
            13.468199729919434,
            16.23819923400879,
            -4.116600036621094
          ]
        }
      ]
    },
    {
      "id": "B:43",
      "chain": "B",
      "resseq": 43,
      "icode": "",
      "resname": "GLY",
      "hetflag": " ",
      "sasa": 0.0,
      "atoms": [
        {
          "atom_index": 827,
          "name": "N",
          "element": "N",
          "coord": [
            13.633999824523926,
            16.158899307250977,
            -3.893399953842163
          ]
        },
        {
          "atom_index": 828,
          "name": "CA",
          "element": "C",
          "coord": [
            13.68850040435791,
            16.068899154663086,
            -3.794100046157837
          ]
        },
        {
          "atom_index": 829,
          "name": "C",
          "element": "C",
          "coord": [
            13.701199531555176,
            16.135499954223633,
            -3.658799886703491
          ]
        },
        {
          "atom_index": 830,
          "name": "O",
          "element": "O",
          "coord": [
            13.66670036315918,
            16.07539939880371,
            -3.5571999549865723
          ]
        }
      ]
    },
    {
      "id": "B:44",
      "chain": "B",
      "resseq": 44,
      "icode": "",
      "resname": "SER",
      "hetflag": " ",
      "sasa": 0.0,
      "atoms": [
        {
          "atom_index": 831,
          "name": "N",
          "element": "N",
          "coord": [
            13.750699996948242,
            16.259199142456055,
            -3.657399892807007
          ]
        },
        {
          "atom_index": 832,
          "name": "CA",
          "element": "C",
          "coord": [
            13.76729965209961,
            16.333999633789062,
            -3.532900094985962
          ]
        },
        {
          "atom_index": 833,
          "name": "C",
          "element": "C",
          "coord": [
            13.636500358581543,
            16.332599639892578,
            -3.4567999839782715
          ]
        },
        {
          "atom_index": 834,
          "name": "O",
          "element": "O",
          "coord": [
            13.622400283813477,
            16.262699127197266,
            -3.3564999103546143
          ]
        },
        {
          "atom_index": 835,
          "name": "CB",
          "element": "C",
          "coord": [
            13.806699752807617,
            16.479999542236328,
            -3.559499979019165
          ]
        },
        {
          "atom_index": 836,
          "name": "OG",
          "element": "O",
          "coord": [
            13.940999984741211,
            16.49169921875,
            -3.602099895477295
          ]
        }
      ]
    },
    {
      "id": "B:45",
      "chain": "B",
      "resseq": 45,
      "icode": "",
      "resname": "TYR",
      "hetflag": " ",
      "sasa": 6.363247394561768,
      "atoms": [
        {
          "atom_index": 837,
          "name": "N",
          "element": "N",
          "coord": [
            13.54069995880127,
            16.410200119018555,
            -3.5060999393463135
          ]
        },
        {
          "atom_index": 838,
          "name": "CA",
          "element": "C",
          "coord": [
            13.410099983215332,
            16.419300079345703,
            -3.4435999393463135
          ]
        },
        {
          "atom_index": 839,
          "name": "C",
          "element": "C",
          "coord": [
            13.345800399780273,
            16.280500411987305,
            -3.4249000549316406
          ]
        },
        {
          "atom_index": 840,
          "name": "O",
          "element": "O",
          "coord": [
            13.27910041809082,
            16.255199432373047,
            -3.3243000507354736
          ]
        },
        {
          "atom_index": 841,
          "name": "CB",
          "element": "C",
          "coord": [
            13.320500373840332,
            16.510799407958984,
            -3.5276999473571777
          ]
        },
        {
          "atom_index": 842,
          "name": "CG",
          "element": "C",
          "coord": [
            13.181300163269043,
            16.52869987487793,
            -3.4711999893188477
          ]
        },
        {
          "atom_index": 843,
          "name": "CD1",
          "element": "C",
          "coord": [
            13.16189956665039,
            16.58340072631836,
            -3.3438000679016113
          ]
        },
        {
          "atom_index": 844,
          "name": "CD2",
          "element": "C",
          "coord": [
            13.068699836730957,
            16.486900329589844,
            -3.5434000492095947
          ]
        },
        {
          "atom_index": 845,
          "name": "CE1",
          "element": "C",
          "coord": [
            13.03339958190918,
            16.595500946044922,
            -3.289400100708008
          ]
        },
        {
          "atom_index": 846,
          "name": "CE2",
          "element": "C",
          "coord": [
            12.940099716186523,
            16.49839973449707,
            -3.490299940109253
          ]
        },
        {
          "atom_index": 847,
          "name": "CZ",
          "element": "C",
          "coord": [
            12.922900199890137,
            16.552600860595703,
            -3.3633999824523926
          ]
        },
        {
          "atom_index": 848,
          "name": "OH",
          "element": "O",
          "coord": [
            12.795599937438965,
            16.562999725341797,
            -3.3106000423431396
          ]
        }
      ]
    },
    {
      "id": "B:46",
      "chain": "B",
      "resseq": 46,
      "icode": "",
      "resname": "LEU",
      "hetflag": " ",
      "sasa": 0.22585824131965637,
      "atoms": [
        {
          "atom_index": 849,
          "name": "N",
          "element": "N",
          "coord": [
            13.367500305175781,
            16.190900802612305,
            -3.5204999446868896
          ]
        },
        {
          "atom_index": 850,
          "name": "CA",
          "element": "C",
          "coord": [
            13.311300277709961,
            16.056400299072266,
            -3.513200044631958
          ]
        },
        {
          "atom_index": 851,
          "name": "C",
          "element": "C",
          "coord": [
            13.369799613952637,
            15.976099967956543,
            -3.396399974822998
          ]
        },
        {
          "atom_index": 852,
          "name": "O",
          "element": "O",
          "coord": [
            13.296899795532227,
            15.928299903869629,
            -3.309499979019165
          ]
        },
        {
          "atom_index": 853,
          "name": "CB",
          "element": "C",
          "coord": [
            13.33650016784668,
            15.982999801635742,
            -3.6456000804901123
          ]
        },
        {
          "atom_index": 854,
          "name": "CG",
          "element": "C",
          "coord": [
            13.284700393676758,
            15.840700149536133,
            -3.669300079345703
          ]
        },
        {
          "atom_index": 855,
          "name": "CD1",
          "element": "C",
          "coord": [
            13.137299537658691,
            15.831100463867188,
            -3.635699987411499
          ]
        },
        {
          "atom_index": 856,
          "name": "CD2",
          "element": "C",
          "coord": [
            13.308300018310547,
            15.803000450134277,
            -3.8152999877929688
          ]
        }
      ]
    },
    {
      "id": "B:47",
      "chain": "B",
      "resseq": 47,
      "icode": "",
      "resname": "ALA",
      "hetflag": " ",
      "sasa": 0.0,
      "atoms": [
        {
          "atom_index": 857,
          "name": "N",
          "element": "N",
          "coord": [
            13.502099990844727,
            15.963800430297852,
            -3.3938000202178955
          ]
        },
        {
          "atom_index": 858,
          "name": "CA",
          "element": "C",
          "coord": [
            13.57129955291748,
            15.88759994506836,
            -3.289900064468384
          ]
        },
        {
          "atom_index": 859,
          "name": "C",
          "element": "C",
          "coord": [
            13.555000305175781,
            15.936200141906738,
            -3.1449999809265137
          ]
        },
        {
          "atom_index": 860,
          "name": "O",
          "element": "O",
          "coord": [
            13.553600311279297,
            15.85509967803955,
            -3.0527000427246094
          ]
        },
        {
          "atom_index": 861,
          "name": "CB",
          "element": "C",
          "coord": [
            13.718899726867676,
            15.878600120544434,
            -3.3250999450683594
          ]
        }
      ]
    },
    {
      "id": "B:48",
      "chain": "B",
      "resseq": 48,
      "icode": "",
      "resname": "VAL",
      "hetflag": " ",
      "sasa": 0.0,
      "atoms": [
        {
          "atom_index": 862,
          "name": "N",
          "element": "N",
          "coord": [
            13.54539966583252,
            16.067399978637695,
            -3.1249001026153564
          ]
        },
        {
          "atom_index": 863,
          "name": "CA",
          "element": "C",
          "coord": [
            13.529000282287598,
            16.124099731445312,
            -2.9904000759124756
          ]
        },
        {
          "atom_index": 864,
          "name": "C",
          "element": "C",
          "coord": [
            13.411800384521484,
            16.0585994720459,
            -2.9209001064300537
          ]
        },
        {
          "atom_index": 865,
          "name": "O",
          "element": "O",
          "coord": [
            13.422300338745117,
            16.00830078125,
            -2.809299945831299
          ]
        },
        {
          "atom_index": 866,
          "name": "CB",
          "element": "C",
          "coord": [
            13.496399879455566,
            16.275999069213867,
            -2.9944000244140625
          ]
        },
        {
          "atom_index": 867,
          "name": "CG1",
          "element": "C",
          "coord": [
            13.44540023803711,
            16.321500778198242,
            -2.858299970626831
          ]
        },
        {
          "atom_index": 868,
          "name": "CG2",
          "element": "C",
          "coord": [
            13.618599891662598,
            16.35569953918457,
            -3.0334999561309814
          ]
        }
      ]
    },
    {
      "id": "B:49",
      "chain": "B",
      "resseq": 49,
      "icode": "",
      "resname": "LEU",
      "hetflag": " ",
      "sasa": 0.63721764087677,
      "atoms": [
        {
          "atom_index": 869,
          "name": "N",
          "element": "N",
          "coord": [
            13.299200057983398,
            16.06170082092285,
            -2.9902000427246094
          ]
        },
        {
          "atom_index": 870,
          "name": "CA",
          "element": "C",
          "coord": [
            13.175299644470215,
            16.00779914855957,
            -2.939500093460083
          ]
        },
        {
          "atom_index": 871,
          "name": "C",
          "element": "C",
          "coord": [
            13.176199913024902,
            15.855199813842773,
            -2.9286999702453613
          ]
        },
        {
          "atom_index": 872,
          "name": "O",
          "element": "O",
          "coord": [
            13.098199844360352,
            15.798299789428711,
            -2.8526999950408936
          ]
        },
        {
          "atom_index": 873,
          "name": "CB",
          "element": "C",
          "coord": [
            13.061300277709961,
            16.057600021362305,
            -3.0288000106811523
          ]
        },
        {
          "atom_index": 874,
          "name": "CG",
          "element": "C",
          "coord": [
            13.069499969482422,
            16.208099365234375,
            -3.062700033187866
          ]
        },
        {
          "atom_index": 875,
          "name": "CD1",
          "element": "C",
          "coord": [
            12.951899528503418,
            16.247100830078125,
            -3.151700019836426
          ]
        },
        {
          "atom_index": 876,
          "name": "CD2",
          "element": "C",
          "coord": [
            13.070699691772461,
            16.29210090637207,
            -2.9349000453948975
          ]
        }
      ]
    },
    {
      "id": "B:50",
      "chain": "B",
      "resseq": 50,
      "icode": "",
      "resname": "ALA",
      "hetflag": " ",
      "sasa": 0.0,
      "atoms": [
        {
          "atom_index": 877,
          "name": "N",
          "element": "N",
          "coord": [
            13.265000343322754,
            15.789199829101562,
            -3.0027999877929688
          ]
        },
        {
          "atom_index": 878,
          "name": "CA",
          "element": "C",
          "coord": [
            13.274999618530273,
            15.642999649047852,
            -2.9979000091552734
          ]
        },
        {
          "atom_index": 879,
          "name": "C",
          "element": "C",
          "coord": [
            13.358200073242188,
            15.597700119018555,
            -2.8770999908447266
          ]
        },
        {
          "atom_index": 880,
          "name": "O",
          "element": "O",
          "coord": [
            13.345000267028809,
            15.484000205993652,
            -2.8299999237060547
          ]
        },
        {
          "atom_index": 881,
          "name": "CB",
          "element": "C",
          "coord": [
            13.337800025939941,
            15.590399742126465,
            -3.1273999214172363
          ]
        }
      ]
    },
    {
      "id": "B:51",
      "chain": "B",
      "resseq": 51,
      "icode": "",
      "resname": "GLU",
      "hetflag": " ",
      "sasa": 0.0,
      "atoms": [
        {
          "atom_index": 882,
          "name": "N",
          "element": "N",
          "coord": [
            13.44320011138916,
            15.687899589538574,
            -2.828000068664551
          ]
        },
        {
          "atom_index": 883,
          "name": "CA",
          "element": "C",
          "coord": [
            13.532899856567383,
            15.662199974060059,
            -2.7149999141693115
          ]
        },
        {
          "atom_index": 884,
          "name": "C",
          "element": "C",
          "coord": [
            13.483599662780762,
            15.727299690246582,
            -2.5871999263763428
          ]
        },
        {
          "atom_index": 885,
          "name": "O",
          "element": "O",
          "coord": [
            13.455499649047852,
            15.659299850463867,
            -2.4890999794006348
          ]
        },
        {
          "atom_index": 886,
          "name": "CB",
          "element": "C",
          "coord": [
            13.673199653625488,
            15.716699600219727,
            -2.7464001178741455
          ]
        },
        {
          "atom_index": 887,
          "name": "CG",
          "element": "C",
          "coord": [
            13.751999855041504,
            15.638899803161621,
            -2.851799964904785
          ]
        },
        {
          "atom_index": 888,
          "name": "CD",
          "element": "C",
          "coord": [
            13.832599639892578,
            15.524299621582031,
            -2.7923998832702637
          ]
        },
        {
          "atom_index": 889,
          "name": "OE1",
          "element": "O",
          "coord": [
            13.926300048828125,
            15.550399780273438,
            -2.713200092315674
          ]
        },
        {
          "atom_index": 890,
          "name": "OE2",
          "element": "O",
          "coord": [
            13.80210018157959,
            15.40779972076416,
            -2.8252999782562256
          ]
        }
      ]
    },
    {
      "id": "B:52",
      "chain": "B",
      "resseq": 52,
      "icode": "",
      "resname": "ARG",
      "hetflag": " ",
      "sasa": 5.951165676116943,
      "atoms": [
        {
          "atom_index": 891,
          "name": "N",
          "element": "N",
          "coord": [
            13.4753999710083,
            15.860099792480469,
            -2.5908000469207764
          ]
        },
        {
          "atom_index": 892,
          "name": "CA",
          "element": "C",
          "coord": [
            13.431599617004395,
            15.94159984588623,
            -2.478100061416626
          ]
        },
        {
          "atom_index": 893,
          "name": "C",
          "element": "C",
          "coord": [
            13.339200019836426,
            15.867899894714355,
            -2.381999969482422
          ]
        },
        {
          "atom_index": 894,
          "name": "O",
          "element": "O",
          "coord": [
            13.237600326538086,
            15.810700416564941,
            -2.4240000247955322
          ]
        },
        {
          "atom_index": 895,
          "name": "CB",
          "element": "C",
          "coord": [
            13.35990047454834,
            16.066699981689453,
            -2.5292999744415283
          ]
        },
        {
          "atom_index": 896,
          "name": "CG",
          "element": "C",
          "coord": [
            13.318599700927734,
            16.16200065612793,
            -2.4191999435424805
          ]
        },
        {
          "atom_index": 897,
          "name": "CD",
          "element": "C",
          "coord": [
            13.23270034790039,
            16.275299072265625,
            -2.472100019454956
          ]
        },
        {
          "atom_index": 898,
          "name": "NE",
          "element": "N",
          "coord": [
            13.214500427246094,
            16.377899169921875,
            -2.369800090789795
          ]
        },
        {
          "atom_index": 899,
          "name": "CZ",
          "element": "C",
          "coord": [
            13.140999794006348,
            16.487300872802734,
            -2.3852999210357666
          ]
        },
        {
          "atom_index": 900,
          "name": "NH1",
          "element": "N",
          "coord": [
            13.077699661254883,
            16.509000778198242,
            -2.500200033187866
          ]
        },
        {
          "atom_index": 901,
          "name": "NH2",
          "element": "N",
          "coord": [
            13.131699562072754,
            16.575300216674805,
            -2.2860000133514404
          ]
        }
      ]
    },
    {
      "id": "B:53",
      "chain": "B",
      "resseq": 53,
      "icode": "",
      "resname": "GLY",
      "hetflag": " ",
      "sasa": 3.4059603214263916,
      "atoms": [
        {
          "atom_index": 902,
          "name": "N",
          "element": "N",
          "coord": [
            13.375300407409668,
            15.869400024414062,
            -2.253700017929077
          ]
        },
        {
          "atom_index": 903,
          "name": "CA",
          "element": "C",
          "coord": [
            13.293999671936035,
            15.803899765014648,
            -2.1519999504089355
          ]
        },
        {
          "atom_index": 904,
          "name": "C",
          "element": "C",
          "coord": [
            13.321000099182129,
            15.656000137329102,
            -2.1252999305725098
          ]
        },
        {
          "atom_index": 905,
          "name": "O",
          "element": "O",
          "coord": [
            13.253800392150879,
            15.593400001525879,
            -2.0420000553131104
          ]
        }
      ]
    },
    {
      "id": "B:54",
      "chain": "B",
      "resseq": 54,
      "icode": "",
      "resname": "ALA",
      "hetflag": " ",
      "sasa": 0.0,
      "atoms": [
        {
          "atom_index": 906,
          "name": "N",
          "element": "N",
          "coord": [
            13.417699813842773,
            15.599100112915039,
            -2.1963999271392822
          ]
        },
        {
          "atom_index": 907,
          "name": "CA",
          "element": "C",
          "coord": [
            13.452699661254883,
            15.458700180053711,
            -2.1784000396728516
          ]
        },
        {
          "atom_index": 908,
          "name": "C",
          "element": "C",
          "coord": [
            13.580599784851074,
            15.452400207519531,
            -2.0933001041412354
          ]
        },
        {
          "atom_index": 909,
          "name": "O",
          "element": "O",
          "coord": [
            13.640700340270996,
            15.556500434875488,
            -2.0622000694274902
          ]
        },
        {
          "atom_index": 910,
          "name": "CB",
          "element": "C",
          "coord": [
            13.474100112915039,
            15.392999649047852,
            -2.3143999576568604
          ]
        }
      ]
    },
    {
      "id": "B:55",
      "chain": "B",
      "resseq": 55,
      "icode": "",
      "resname": "PRO",
      "hetflag": " ",
      "sasa": 4.807553768157959,
      "atoms": [
        {
          "atom_index": 911,
          "name": "N",
          "element": "N",
          "coord": [
            13.622300148010254,
            15.330699920654297,
            -2.0527000427246094
          ]
        },
        {
          "atom_index": 912,
          "name": "CA",
          "element": "C",
          "coord": [
            13.743399620056152,
            15.311699867248535,
            -1.9706000089645386
          ]
        },
        {
          "atom_index": 913,
          "name": "C",
          "element": "C",
          "coord": [
            13.8725004196167,
            15.335200309753418,
            -2.0499000549316406
          ]
        },
        {
          "atom_index": 914,
          "name": "O",
          "element": "O",
          "coord": [
            13.881099700927734,
            15.29889965057373,
            -2.1677000522613525
          ]
        },
        {
          "atom_index": 915,
          "name": "CB",
          "element": "C",
          "coord": [
            13.731900215148926,
            15.166000366210938,
            -1.9241000413894653
          ]
        },
        {
          "atom_index": 916,
          "name": "CG",
          "element": "C",
          "coord": [
            13.584099769592285,
            15.13700008392334,
            -1.9356000423431396
          ]
        },
        {
          "atom_index": 917,
          "name": "CD",
          "element": "C",
          "coord": [
            13.548199653625488,
            15.204400062561035,
            -2.063999891281128
          ]
        }
      ]
    },
    {
      "id": "B:56",
      "chain": "B",
      "resseq": 56,
      "icode": "",
      "resname": "GLY",
      "hetflag": " ",
      "sasa": 0.9264945983886719,
      "atoms": [
        {
          "atom_index": 918,
          "name": "N",
          "element": "N",
          "coord": [
            13.972399711608887,
            15.396300315856934,
            -1.9860999584197998
          ]
        },
        {
          "atom_index": 919,
          "name": "CA",
          "element": "C",
          "coord": [
            14.09850025177002,
            15.422800064086914,
            -2.0546000003814697
          ]
        },
        {
          "atom_index": 920,
          "name": "C",
          "element": "C",
          "coord": [
            14.081399917602539,
            15.515199661254883,
            -2.1738998889923096
          ]
        },
        {
          "atom_index": 921,
          "name": "O",
          "element": "O",
          "coord": [
            14.16450023651123,
            15.519000053405762,
            -2.2641000747680664
          ]
        }
      ]
    },
    {
      "id": "B:57",
      "chain": "B",
      "resseq": 57,
      "icode": "",
      "resname": "ALA",
      "hetflag": " ",
      "sasa": 0.0,
      "atoms": [
        {
          "atom_index": 922,
          "name": "N",
          "element": "N",
          "coord": [
            13.974900245666504,
            15.593500137329102,
            -2.1742000579833984
          ]
        },
        {
          "atom_index": 923,
          "name": "CA",
          "element": "C",
          "coord": [
            13.953700065612793,
            15.683500289916992,
            -2.2852001190185547
          ]
        },
        {
          "atom_index": 924,
          "name": "C",
          "element": "C",
          "coord": [
            14.054499626159668,
            15.797200202941895,
            -2.270400047302246
          ]
        },
        {
          "atom_index": 925,
          "name": "O",
          "element": "O",
          "coord": [
            14.080100059509277,
            15.845199584960938,
            -2.1591999530792236
          ]
        },
        {
          "atom_index": 926,
          "name": "CB",
          "element": "C",
          "coord": [
            13.809900283813477,
            15.73740005493164,
            -2.2832000255584717
          ]
        }
      ]
    },
    {
      "id": "B:58",
      "chain": "B",
      "resseq": 58,
      "icode": "",
      "resname": "GLN",
      "hetflag": " ",
      "sasa": 0.09495562314987183,
      "atoms": [
        {
          "atom_index": 927,
          "name": "N",
          "element": "N",
          "coord": [
            14.11520004272461,
            15.836799621582031,
            -2.3817999362945557
          ]
        },
        {
          "atom_index": 928,
          "name": "CA",
          "element": "C",
          "coord": [
            14.20989990234375,
            15.947699546813965,
            -2.381500005722046
          ]
        },
        {
          "atom_index": 929,
          "name": "C",
          "element": "C",
          "coord": [
            14.155200004577637,
            16.03969955444336,
            -2.489500045776367
          ]
        },
        {
          "atom_index": 930,
          "name": "O",
          "element": "O",
          "coord": [
            14.178199768066406,
            16.160600662231445,
            -2.4890999794006348
          ]
        },
        {
          "atom_index": 931,
          "name": "CB",
          "element": "C",
          "coord": [
            14.349900245666504,
            15.899499893188477,
            -2.4175000190734863
          ]
        },
        {
          "atom_index": 932,
          "name": "CG",
          "element": "C",
          "coord": [
            14.401800155639648,
            15.790399551391602,
            -2.3257999420166016
          ]
        },
        {
          "atom_index": 933,
          "name": "CD",
          "element": "C",
          "coord": [
            14.496199607849121,
            15.694999694824219,
            -2.397700071334839
          ]
        },
        {
          "atom_index": 934,
          "name": "OE1",
          "element": "O",
          "coord": [
            14.463199615478516,
            15.642200469970703,
            -2.5048000812530518
          ]
        },
        {
          "atom_index": 935,
          "name": "NE2",
          "element": "N",
          "coord": [
            14.614100456237793,
            15.671899795532227,
            -2.3392999172210693
          ]
        }
      ]
    },
    {
      "id": "B:59",
      "chain": "B",
      "resseq": 59,
      "icode": "",
      "resname": "LEU",
      "hetflag": " ",
      "sasa": 0.0,
      "atoms": [
        {
          "atom_index": 936,
          "name": "N",
          "element": "N",
          "coord": [
            14.079999923706055,
            15.97920036315918,
            -2.5813000202178955
          ]
        },
        {
          "atom_index": 937,
          "name": "CA",
          "element": "C",
          "coord": [
            14.015899658203125,
            16.050800323486328,
            -2.691200017929077
          ]
        },
        {
          "atom_index": 938,
          "name": "C",
          "element": "C",
          "coord": [
            13.883500099182129,
            16.10460090637207,
            -2.6380999088287354
          ]
        },
        {
          "atom_index": 939,
          "name": "O",
          "element": "O",
          "coord": [
            13.775899887084961,
            16.078899383544922,
            -2.69350004196167
          ]
        },
        {
          "atom_index": 940,
          "name": "CB",
          "element": "C",
          "coord": [
            13.990699768066406,
            15.954700469970703,
            -2.8069000244140625
          ]
        },
        {
          "atom_index": 941,
          "name": "CG",
          "element": "C",
          "coord": [
            14.118200302124023,
            15.893699645996094,
            -2.864500045776367
          ]
        },
        {
          "atom_index": 942,
          "name": "CD1",
          "element": "C",
          "coord": [
            14.083700180053711,
            15.77180004119873,
            -2.94950008392334
          ]
        },
        {
          "atom_index": 943,
          "name": "CD2",
          "element": "C",
          "coord": [
            14.19320011138916,
            16.000699996948242,
            -2.9453001022338867
          ]
        }
      ]
    },
    {
      "id": "B:60",
      "chain": "B",
      "resseq": 60,
      "icode": "",
      "resname": "ILE",
      "hetflag": " ",
      "sasa": 1.1292911767959595,
      "atoms": [
        {
          "atom_index": 944,
          "name": "N",
          "element": "N",
          "coord": [
            13.89430046081543,
            16.178600311279297,
            -2.5283000469207764
          ]
        },
        {
          "atom_index": 945,
          "name": "CA",
          "element": "C",
          "coord": [
            13.781000137329102,
            16.2362003326416,
            -2.458699941635132
          ]
        },
        {
          "atom_index": 946,
          "name": "C",
          "element": "C",
          "coord": [
            13.727800369262695,
            16.361900329589844,
            -2.5260000228881836
          ]
        },
        {
          "atom_index": 947,
          "name": "O",
          "element": "O",
          "coord": [
            13.61299991607666,
            16.36389923095703,
            -2.57069993019104
          ]
        },
        {
          "atom_index": 948,
          "name": "CB",
          "element": "C",
          "coord": [
            13.819199562072754,
            16.265399932861328,
            -2.3104000091552734
          ]
        },
        {
          "atom_index": 949,
          "name": "CG1",
          "element": "C",
          "coord": [
            13.815099716186523,
            16.134199142456055,
            -2.230799913406372
          ]
        },
        {
          "atom_index": 950,
          "name": "CG2",
          "element": "C",
          "coord": [
            13.726799964904785,
            16.372299194335938,
            -2.2495999336242676
          ]
        },
        {
          "atom_index": 951,
          "name": "CD1",
          "element": "C",
          "coord": [
            13.842700004577637,
            16.150100708007812,
            -2.0815000534057617
          ]
        }
      ]
    },
    {
      "id": "B:61",
      "chain": "B",
      "resseq": 61,
      "icode": "",
      "resname": "THR",
      "hetflag": " ",
      "sasa": 0.4194509983062744,
      "atoms": [
        {
          "atom_index": 952,
          "name": "N",
          "element": "N",
          "coord": [
            13.809599876403809,
            16.46619987487793,
            -2.5341999530792236
          ]
        },
        {
          "atom_index": 953,
          "name": "CA",
          "element": "C",
          "coord": [
            13.76449966430664,
            16.59000015258789,
            -2.59689998626709
          ]
        },
        {
          "atom_index": 954,
          "name": "C",
          "element": "C",
          "coord": [
            13.781000137329102,
            16.584800720214844,
            -2.7497000694274902
          ]
        },
        {
          "atom_index": 955,
          "name": "O",
          "element": "O",
          "coord": [
            13.861599922180176,
            16.507200241088867,
            -2.8011999130249023
          ]
        },
        {
          "atom_index": 956,
          "name": "CB",
          "element": "C",
          "coord": [
            13.84000015258789,
            16.713499069213867,
            -2.5390000343322754
          ]
        },
        {
          "atom_index": 957,
          "name": "OG1",
          "element": "O",
          "coord": [
            13.977899551391602,
            16.710500717163086,
            -2.5785000324249268
          ]
        },
        {
          "atom_index": 958,
          "name": "CG2",
          "element": "C",
          "coord": [
            13.831500053405762,
            16.713199615478516,
            -2.386699914932251
          ]
        }
      ]
    },
    {
      "id": "B:62",
      "chain": "B",
      "resseq": 62,
      "icode": "",
      "resname": "TYR",
      "hetflag": " ",
      "sasa": 0.0,
      "atoms": [
        {
          "atom_index": 959,
          "name": "N",
          "element": "N",
          "coord": [
            13.702099800109863,
            16.66550064086914,
            -2.8215999603271484
          ]
        },
        {
          "atom_index": 960,
          "name": "CA",
          "element": "C",
          "coord": [
            13.708399772644043,
            16.670499801635742,
            -2.9679999351501465
          ]
        },
        {
          "atom_index": 961,
          "name": "C",
          "element": "C",
          "coord": [
            13.843700408935547,
            16.725500106811523,
            -3.017199993133545
          ]
        },
        {
          "atom_index": 962,
          "name": "O",
          "element": "O",
          "coord": [
            13.8996000289917,
            16.675399780273438,
            -3.1159000396728516
          ]
        },
        {
          "atom_index": 963,
          "name": "CB",
          "element": "C",
          "coord": [
            13.59119987487793,
            16.75429916381836,
            -3.0250000953674316
          ]
        }
      ]
    },
    {
      "id": "B:63",
      "chain": "B",
      "resseq": 63,
      "icode": "",
      "resname": "PRO",
      "hetflag": " ",
      "sasa": 1.3228839635849,
      "atoms": [
        {
          "atom_index": 964,
          "name": "N",
          "element": "N",
          "coord": [
            13.898799896240234,
            16.827899932861328,
            -2.947700023651123
          ]
        },
        {
          "atom_index": 965,
          "name": "CA",
          "element": "C",
          "coord": [
            14.028300285339355,
            16.888700485229492,
            -2.984800100326538
          ]
        },
        {
          "atom_index": 966,
          "name": "C",
          "element": "C",
          "coord": [
            14.142399787902832,
            16.787399291992188,
            -2.9814999103546143
          ]
        },
        {
          "atom_index": 967,
          "name": "O",
          "element": "O",
          "coord": [
            14.236100196838379,
            16.793500900268555,
            -3.061500072479248
          ]
        },
        {
          "atom_index": 968,
          "name": "CB",
          "element": "C",
          "coord": [
            14.047499656677246,
            16.99839973449707,
            -2.8789000511169434
          ]
        },
        {
          "atom_index": 969,
          "name": "CG",
          "element": "C",
          "coord": [
            13.906299591064453,
            17.030500411987305,
            -2.836199998855591
          ]
        },
        {
          "atom_index": 970,
          "name": "CD",
          "element": "C",
          "coord": [
            13.843500137329102,
            16.894899368286133,
            -2.8285999298095703
          ]
        }
      ]
    },
    {
      "id": "B:64",
      "chain": "B",
      "resseq": 64,
      "icode": "",
      "resname": "ARG",
      "hetflag": " ",
      "sasa": 0.411474347114563,
      "atoms": [
        {
          "atom_index": 971,
          "name": "N",
          "element": "N",
          "coord": [
            14.134300231933594,
            16.69499969482422,
            -2.886199951171875
          ]
        },
        {
          "atom_index": 972,
          "name": "CA",
          "element": "C",
          "coord": [
            14.233400344848633,
            16.58919906616211,
            -2.8722000122070312
          ]
        },
        {
          "atom_index": 973,
          "name": "C",
          "element": "C",
          "coord": [
            14.220800399780273,
            16.498899459838867,
            -2.9948999881744385
          ]
        },
        {
          "atom_index": 974,
          "name": "O",
          "element": "O",
          "coord": [
            14.316200256347656,
            16.48110008239746,
            -3.0708000659942627
          ]
        },
        {
          "atom_index": 975,
          "name": "CB",
          "element": "C",
          "coord": [
            14.206500053405762,
            16.505199432373047,
            -2.745800018310547
          ]
        },
        {
          "atom_index": 976,
          "name": "CG",
          "element": "C",
          "coord": [
            14.258399963378906,
            16.55929946899414,
            -2.6115000247955322
          ]
        },
        {
          "atom_index": 977,
          "name": "CD",
          "element": "C",
          "coord": [
            14.236499786376953,
            16.452600479125977,
            -2.501199960708618
          ]
        },
        {
          "atom_index": 978,
          "name": "NE",
          "element": "N",
          "coord": [
            14.305899620056152,
            16.48040008544922,
            -2.3750998973846436
          ]
        },
        {
          "atom_index": 979,
          "name": "CZ",
          "element": "C",
          "coord": [
            14.319499969482422,
            16.39240074157715,
            -2.275599956512451
          ]
        },
        {
          "atom_index": 980,
          "name": "NH1",
          "element": "N",
          "coord": [
            14.268500328063965,
            16.270299911499023,
            -2.286900043487549
          ]
        },
        {
          "atom_index": 981,
          "name": "NH2",
          "element": "N",
          "coord": [
            14.385600090026855,
            16.425600051879883,
            -2.164900064468384
          ]
        }
      ]
    },
    {
      "id": "B:65",
      "chain": "B",
      "resseq": 65,
      "icode": "",
      "resname": "ALA",
      "hetflag": " ",
      "sasa": 0.0,
      "atoms": [
        {
          "atom_index": 982,
          "name": "N",
          "element": "N",
          "coord": [
            14.101200103759766,
            16.442899703979492,
            -3.0127999782562256
          ]
        },
        {
          "atom_index": 983,
          "name": "CA",
          "element": "C",
          "coord": [
            14.069899559020996,
            16.35260009765625,
            -3.123300075531006
          ]
        },
        {
          "atom_index": 984,
          "name": "C",
          "element": "C",
          "coord": [
            14.117899894714355,
            16.40850067138672,
            -3.2553999423980713
          ]
        },
        {
          "atom_index": 985,
          "name": "O",
          "element": "O",
          "coord": [
            14.172499656677246,
            16.336599349975586,
            -3.3399999141693115
          ]
        },
        {
          "atom_index": 986,
          "name": "CB",
          "element": "C",
          "coord": [
            13.921199798583984,
            16.329299926757812,
            -3.1291000843048096
          ]
        }
      ]
    },
    {
      "id": "B:66",
      "chain": "B",
      "resseq": 66,
      "icode": "",
      "resname": "LEU",
      "hetflag": " ",
      "sasa": 0.0,
      "atoms": [
        {
          "atom_index": 987,
          "name": "N",
          "element": "N",
          "coord": [
            14.094400405883789,
            16.537599563598633,
            -3.272200107574463
          ]
        },
        {
          "atom_index": 988,
          "name": "CA",
          "element": "C",
          "coord": [
            14.13479995727539,
            16.609800338745117,
            -3.391400098800659
          ]
        },
        {
          "atom_index": 989,
          "name": "C",
          "element": "C",
          "coord": [
            14.283599853515625,
            16.582599639892578,
            -3.417799949645996
          ]
        },
        {
          "atom_index": 990,
          "name": "O",
          "element": "O",
          "coord": [
            14.322600364685059,
            16.53499984741211,
            -3.525099992752075
          ]
        },
        {
          "atom_index": 991,
          "name": "CB",
          "element": "C",
          "coord": [
            14.112700462341309,
            16.75860023498535,
            -3.3671000003814697
          ]
        },
        {
          "atom_index": 992,
          "name": "CG",
          "element": "C",
          "coord": [
            14.122400283813477,
            16.84980010986328,
            -3.4885001182556152
          ]
        },
        {
          "atom_index": 993,
          "name": "CD1",
          "element": "C",
          "coord": [
            13.995800018310547,
            16.833200454711914,
            -3.5729000568389893
          ]
        },
        {
          "atom_index": 994,
          "name": "CD2",
          "element": "C",
          "coord": [
            14.139599800109863,
            16.993900299072266,
            -3.4419000148773193
          ]
        }
      ]
    },
    {
      "id": "B:67",
      "chain": "B",
      "resseq": 67,
      "icode": "",
      "resname": "TRP",
      "hetflag": " ",
      "sasa": 0.0,
      "atoms": [
        {
          "atom_index": 995,
          "name": "N",
          "element": "N",
          "coord": [
            14.364999771118164,
            16.615299224853516,
            -3.3176000118255615
          ]
        },
        {
          "atom_index": 996,
          "name": "CA",
          "element": "C",
          "coord": [
            14.509499549865723,
            16.59589958190918,
            -3.3203001022338867
          ]
        },
        {
          "atom_index": 997,
          "name": "C",
          "element": "C",
          "coord": [
            14.536199569702148,
            16.452600479125977,
            -3.362799882888794
          ]
        },
        {
          "atom_index": 998,
          "name": "O",
          "element": "O",
          "coord": [
            14.601799964904785,
            16.42620086669922,
            -3.463099956512451
          ]
        },
        {
          "atom_index": 999,
          "name": "CB",
          "element": "C",
          "coord": [
            14.564399719238281,
            16.619300842285156,
            -3.1796000003814697
          ]
        },
        {
          "atom_index": 1000,
          "name": "CG",
          "element": "C",
          "coord": [
            14.707300186157227,
            16.58370018005371,
            -3.1598000526428223
          ]
        },
        {
          "atom_index": 1001,
          "name": "CD1",
          "element": "C",
          "coord": [
            14.759400367736816,
            16.511600494384766,
            -3.0564000606536865
          ]
        },
        {
          "atom_index": 1002,
          "name": "CD2",
          "element": "C",
          "coord": [
            14.817999839782715,
            16.624000549316406,
            -3.2402000427246094
          ]
        },
        {
          "atom_index": 1003,
          "name": "NE1",
          "element": "N",
          "coord": [
            14.895700454711914,
            16.50480079650879,
            -3.0669000148773193
          ]
        },
        {
          "atom_index": 1004,
          "name": "CE2",
          "element": "C",
          "coord": [
            14.934700012207031,
            16.572999954223633,
            -3.1791000366210938
          ]
        },
        {
          "atom_index": 1005,
          "name": "CE3",
          "element": "C",
          "coord": [
            14.830499649047852,
            16.698400497436523,
            -3.3580000400543213
          ]
        },
        {
          "atom_index": 1006,
          "name": "CZ2",
          "element": "C",
          "coord": [
            15.062600135803223,
            16.594200134277344,
            -3.2318999767303467
          ]
        },
        {
          "atom_index": 1007,
          "name": "CZ3",
          "element": "C",
          "coord": [
            14.9576997756958,
            16.71929931640625,
            -3.4105000495910645
          ]
        },
        {
          "atom_index": 1008,
          "name": "CH2",
          "element": "C",
          "coord": [
            15.072099685668945,
            16.667200088500977,
            -3.3471999168395996
          ]
        }
      ]
    },
    {
      "id": "B:68",
      "chain": "B",
      "resseq": 68,
      "icode": "",
      "resname": "TRP",
      "hetflag": " ",
      "sasa": 0.0,
      "atoms": [
        {
          "atom_index": 1009,
          "name": "N",
          "element": "N",
          "coord": [
            14.482999801635742,
            16.360599517822266,
            -3.28410005569458
          ]
        },
        {
          "atom_index": 1010,
          "name": "CA",
          "element": "C",
          "coord": [
            14.496700286865234,
            16.219600677490234,
            -3.309799909591675
          ]
        },
        {
          "atom_index": 1011,
          "name": "C",
          "element": "C",
          "coord": [
            14.482099533081055,
            16.184499740600586,
            -3.45770001411438
          ]
        },
        {
          "atom_index": 1012,
          "name": "O",
          "element": "O",
          "coord": [
            14.567399978637695,
            16.117399215698242,
            -3.5144999027252197
          ]
        },
        {
          "atom_index": 1013,
          "name": "CB",
          "element": "C",
          "coord": [
            14.39229965209961,
            16.14579963684082,
            -3.2283999919891357
          ]
        },
        {
          "atom_index": 1014,
          "name": "CG",
          "element": "C",
          "coord": [
            14.383299827575684,
            16.005199432373047,
            -3.264699935913086
          ]
        },
        {
          "atom_index": 1015,
          "name": "CD1",
          "element": "C",
          "coord": [
            14.476900100708008,
            15.90839958190918,
            -3.2416999340057373
          ]
        },
        {
          "atom_index": 1016,
          "name": "CD2",
          "element": "C",
          "coord": [
            14.275899887084961,
            15.94219970703125,
            -3.3352999687194824
          ]
        },
        {
          "atom_index": 1017,
          "name": "NE1",
          "element": "N",
          "coord": [
            14.434200286865234,
            15.788399696350098,
            -3.2939000129699707
          ]
        },
        {
          "atom_index": 1018,
          "name": "CE2",
          "element": "C",
          "coord": [
            14.311300277709961,
            15.805999755859375,
            -3.351799964904785
          ]
        },
        {
          "atom_index": 1019,
          "name": "CE3",
          "element": "C",
          "coord": [
            14.15310001373291,
            15.98740005493164,
            -3.3863000869750977
          ]
        },
        {
          "atom_index": 1020,
          "name": "CZ2",
          "element": "C",
          "coord": [
            14.227299690246582,
            15.713800430297852,
            -3.4173998832702637
          ]
        },
        {
          "atom_index": 1021,
          "name": "CZ3",
          "element": "C",
          "coord": [
            14.069700241088867,
            15.895700454711914,
            -3.45169997215271
          ]
        },
        {
          "atom_index": 1022,
          "name": "CH2",
          "element": "C",
          "coord": [
            14.107500076293945,
            15.760600090026855,
            -3.466399908065796
          ]
        }
      ]
    },
    {
      "id": "B:69",
      "chain": "B",
      "resseq": 69,
      "icode": "",
      "resname": "SER",
      "hetflag": " ",
      "sasa": 0.0,
      "atoms": [
        {
          "atom_index": 1023,
          "name": "N",
          "element": "N",
          "coord": [
            14.373499870300293,
            16.22949981689453,
            -3.519700050354004
          ]
        },
        {
          "atom_index": 1024,
          "name": "CA",
          "element": "C",
          "coord": [
            14.348899841308594,
            16.201400756835938,
            -3.660799980163574
          ]
        },
        {
          "atom_index": 1025,
          "name": "C",
          "element": "C",
          "coord": [
            14.469799995422363,
            16.234800338745117,
            -3.744499921798706
          ]
        },
        {
          "atom_index": 1026,
          "name": "O",
          "element": "O",
          "coord": [
            14.509599685668945,
            16.159500122070312,
            -3.832900047302246
          ]
        },
        {
          "atom_index": 1027,
          "name": "CB",
          "element": "C",
          "coord": [
            14.23069953918457,
            16.283100128173828,
            -3.710200071334839
          ]
        },
        {
          "atom_index": 1028,
          "name": "OG",
          "element": "O",
          "coord": [
            14.117300033569336,
            16.256500244140625,
            -3.63070011138916
          ]
        }
      ]
    },
    {
      "id": "B:70",
      "chain": "B",
      "resseq": 70,
      "icode": "",
      "resname": "VAL",
      "hetflag": " ",
      "sasa": 0.0,
      "atoms": [
        {
          "atom_index": 1029,
          "name": "N",
          "element": "N",
          "coord": [
            14.526399612426758,
            16.35070037841797,
            -3.716399908065796
          ]
        },
        {
          "atom_index": 1030,
          "name": "CA",
          "element": "C",
          "coord": [
            14.64490032196045,
            16.398700714111328,
            -3.7852001190185547
          ]
        },
        {
          "atom_index": 1031,
          "name": "C",
          "element": "C",
          "coord": [
            14.756600379943848,
            16.297500610351562,
            -3.762700080871582
          ]
        },
        {
          "atom_index": 1032,
          "name": "O",
          "element": "O",
          "coord": [
            14.814399719238281,
            16.24220085144043,
            -3.8561999797821045
          ]
        },
        {
          "atom_index": 1033,
          "name": "CB",
          "element": "C",
          "coord": [
            14.689900398254395,
            16.53339958190918,
            -3.7253000736236572
          ]
        },
        {
          "atom_index": 1034,
          "name": "CG1",
          "element": "C",
          "coord": [
            14.796799659729004,
            16.597200393676758,
            -3.811300039291382
          ]
        },
        {
          "atom_index": 1035,
          "name": "CG2",
          "element": "C",
          "coord": [
            14.57040023803711,
            16.624099731445312,
            -3.708199977874756
          ]
        }
      ]
    },
    {
      "id": "B:71",
      "chain": "B",
      "resseq": 71,
      "icode": "",
      "resname": "GLU",
      "hetflag": " ",
      "sasa": 0.0,
      "atoms": [
        {
          "atom_index": 1036,
          "name": "N",
          "element": "N",
          "coord": [
            14.784500122070312,
            16.275999069213867,
            -3.6347999572753906
          ]
        },
        {
          "atom_index": 1037,
          "name": "CA",
          "element": "C",
          "coord": [
            14.887399673461914,
            16.185199737548828,
            -3.585400104522705
          ]
        },
        {
          "atom_index": 1038,
          "name": "C",
          "element": "C",
          "coord": [
            14.869600296020508,
            16.043399810791016,
            -3.6389999389648438
          ]
        },
        {
          "atom_index": 1039,
          "name": "O",
          "element": "O",
          "coord": [
            14.965200424194336,
            15.964799880981445,
            -3.6477999687194824
          ]
        },
        {
          "atom_index": 1040,
          "name": "CB",
          "element": "C",
          "coord": [
            14.88029956817627,
            16.18720054626465,
            -3.4321000576019287
          ]
        },
        {
          "atom_index": 1041,
          "name": "CG",
          "element": "C",
          "coord": [
            14.969099998474121,
            16.089599609375,
            -3.3564000129699707
          ]
        },
        {
          "atom_index": 1042,
          "name": "CD",
          "element": "C",
          "coord": [
            14.956199645996094,
            16.108299255371094,
            -3.204900026321411
          ]
        },
        {
          "atom_index": 1043,
          "name": "OE1",
          "element": "O",
          "coord": [
            14.998200416564941,
            16.01849937438965,
            -3.1273999214172363
          ]
        },
        {
          "atom_index": 1044,
          "name": "OE2",
          "element": "O",
          "coord": [
            14.903400421142578,
            16.21419906616211,
            -3.1640000343322754
          ]
        }
      ]
    },
    {
      "id": "B:72",
      "chain": "B",
      "resseq": 72,
      "icode": "",
      "resname": "THR",
      "hetflag": " ",
      "sasa": 0.0,
      "atoms": [
        {
          "atom_index": 1045,
          "name": "N",
          "element": "N",
          "coord": [
            14.746100425720215,
            16.013500213623047,
            -3.6768999099731445
          ]
        },
        {
          "atom_index": 1046,
          "name": "CA",
          "element": "C",
          "coord": [
            14.709600448608398,
            15.882599830627441,
            -3.727299928665161
          ]
        },
        {
          "atom_index": 1047,
          "name": "C",
          "element": "C",
          "coord": [
            14.718400001525879,
            15.871800422668457,
            -3.878499984741211
          ]
        },
        {
          "atom_index": 1048,
          "name": "O",
          "element": "O",
          "coord": [
            14.774800300598145,
            15.775799751281738,
            -3.9307000637054443
          ]
        },
        {
          "atom_index": 1049,
          "name": "CB",
          "element": "C",
          "coord": [
            14.567999839782715,
            15.848299980163574,
            -3.6830999851226807
          ]
        },
        {
          "atom_index": 1050,
          "name": "OG1",
          "element": "O",
          "coord": [
            14.562800407409668,
            15.846500396728516,
            -3.54010009765625
          ]
        },
        {
          "atom_index": 1051,
          "name": "CG2",
          "element": "C",
          "coord": [
            14.526399612426758,
            15.713000297546387,
            -3.7376999855041504
          ]
        }
      ]
    },
    {
      "id": "B:73",
      "chain": "B",
      "resseq": 73,
      "icode": "",
      "resname": "ALA",
      "hetflag": " ",
      "sasa": 0.0,
      "atoms": [
        {
          "atom_index": 1052,
          "name": "N",
          "element": "N",
          "coord": [
            14.662199974060059,
            15.969799995422363,
            -3.9482998847961426
          ]
        },
        {
          "atom_index": 1053,
          "name": "CA",
          "element": "C",
          "coord": [
            14.663900375366211,
            15.970199584960938,
            -4.094299793243408
          ]
        },
        {
          "atom_index": 1054,
          "name": "C",
          "element": "C",
          "coord": [
            14.804800033569336,
            15.988300323486328,
            -4.153900146484375
          ]
        },
        {
          "atom_index": 1055,
          "name": "O",
          "element": "O",
          "coord": [
            14.827899932861328,
            15.960700035095215,
            -4.2718000411987305
          ]
        },
        {
          "atom_index": 1056,
          "name": "CB",
          "element": "C",
          "coord": [
            14.571399688720703,
            16.078500747680664,
            -4.144700050354004
          ]
        }
      ]
    },
    {
      "id": "B:74",
      "chain": "B",
      "resseq": 74,
      "icode": "",
      "resname": "THR",
      "hetflag": " ",
      "sasa": 0.0,
      "atoms": [
        {
          "atom_index": 1057,
          "name": "N",
          "element": "N",
          "coord": [
            14.89780044555664,
            16.035499572753906,
            -4.071199893951416
          ]
        },
        {
          "atom_index": 1058,
          "name": "CA",
          "element": "C",
          "coord": [
            15.036700248718262,
            16.056900024414062,
            -4.111499786376953
          ]
        },
        {
          "atom_index": 1059,
          "name": "C",
          "element": "C",
          "coord": [
            15.116299629211426,
            15.939499855041504,
            -4.058300018310547
          ]
        },
        {
          "atom_index": 1060,
          "name": "O",
          "element": "O",
          "coord": [
            15.235300064086914,
            15.92590045928955,
            -4.08519983291626
          ]
        },
        {
          "atom_index": 1061,
          "name": "CB",
          "element": "C",
          "coord": [
            15.092300415039062,
            16.181699752807617,
            -4.046999931335449
          ]
        },
        {
          "atom_index": 1062,
          "name": "OG1",
          "element": "O",
          "coord": [
            15.065500259399414,
            16.175899505615234,
            -3.906399965286255
          ]
        },
        {
          "atom_index": 1063,
          "name": "CG2",
          "element": "C",
          "coord": [
            15.028400421142578,
            16.30470085144043,
            -4.105400085449219
          ]
        }
      ]
    },
    {
      "id": "B:75",
      "chain": "B",
      "resseq": 75,
      "icode": "",
      "resname": "THR",
      "hetflag": " ",
      "sasa": 0.0,
      "atoms": [
        {
          "atom_index": 1064,
          "name": "N",
          "element": "N",
          "coord": [
            15.047800064086914,
            15.856900215148926,
            -3.9800000190734863
          ]
        },
        {
          "atom_index": 1065,
          "name": "CA",
          "element": "C",
          "coord": [
            15.103599548339844,
            15.736900329589844,
            -3.918299913406372
          ]
        },
        {
          "atom_index": 1066,
          "name": "C",
          "element": "C",
          "coord": [
            15.2253999710083,
            15.763299942016602,
            -3.8315000534057617
          ]
        },
        {
          "atom_index": 1067,
          "name": "O",
          "element": "O",
          "coord": [
            15.30210018157959,
            15.672300338745117,
            -3.803499937057495
          ]
        },
        {
          "atom_index": 1068,
          "name": "CB",
          "element": "C",
          "coord": [
            15.140399932861328,
            15.628999710083008,
            -4.024099826812744
          ]
        },
        {
          "atom_index": 1069,
          "name": "OG1",
          "element": "O",
          "coord": [
            15.257200241088867,
            15.6697998046875,
            -4.096199989318848
          ]
        },
        {
          "atom_index": 1070,
          "name": "CG2",
          "element": "C",
          "coord": [
            15.024999618530273,
            15.609299659729004,
            -4.1234002113342285
          ]
        }
      ]
    },
    {
      "id": "B:76",
      "chain": "B",
      "resseq": 76,
      "icode": "",
      "resname": "VAL",
      "hetflag": " ",
      "sasa": 0.0,
      "atoms": [
        {
          "atom_index": 1071,
          "name": "N",
          "element": "N",
          "coord": [
            15.242799758911133,
            15.887999534606934,
            -3.789900064468384
          ]
        },
        {
          "atom_index": 1072,
          "name": "CA",
          "element": "C",
          "coord": [
            15.354299545288086,
            15.922800064086914,
            -3.7032999992370605
          ]
        },
        {
          "atom_index": 1073,
          "name": "C",
          "element": "C",
          "coord": [
            15.335000038146973,
            15.845399856567383,
            -3.5731000900268555
          ]
        },
        {
          "atom_index": 1074,
          "name": "O",
          "element": "O",
          "coord": [
            15.430700302124023,
            15.810999870300293,
            -3.504499912261963
          ]
        },
        {
          "atom_index": 1075,
          "name": "CB",
          "element": "C",
          "coord": [
            15.35569953918457,
            16.074499130249023,
            -3.6728999614715576
          ]
        },
        {
          "atom_index": 1076,
          "name": "CG1",
          "element": "C",
          "coord": [
            15.468799591064453,
            16.108400344848633,
            -3.577399969100952
          ]
        },
        {
          "atom_index": 1077,
          "name": "CG2",
          "element": "C",
          "coord": [
            15.3725004196167,
            16.152299880981445,
            -3.8015999794006348
          ]
        }
      ]
    },
    {
      "id": "B:77",
      "chain": "B",
      "resseq": 77,
      "icode": "",
      "resname": "GLY",
      "hetflag": " ",
      "sasa": 0.0,
      "atoms": [
        {
          "atom_index": 1078,
          "name": "N",
          "element": "N",
          "coord": [
            15.209099769592285,
            15.818599700927734,
            -3.541100025177002
          ]
        },
        {
          "atom_index": 1079,
          "name": "CA",
          "element": "C",
          "coord": [
            15.17389965057373,
            15.745100021362305,
            -3.4212000370025635
          ]
        },
        {
          "atom_index": 1080,
          "name": "C",
          "element": "C",
          "coord": [
            15.249899864196777,
            15.767000198364258,
            -3.2908999919891357
          ]
        },
        {
          "atom_index": 1081,
          "name": "O",
          "element": "O",
          "coord": [
            15.277199745178223,
            15.670000076293945,
            -3.2214999198913574
          ]
        }
      ]
    },
    {
      "id": "B:78",
      "chain": "B",
      "resseq": 78,
      "icode": "",
      "resname": "TYR",
      "hetflag": " ",
      "sasa": 0.0,
      "atoms": [
        {
          "atom_index": 1082,
          "name": "N",
          "element": "N",
          "coord": [
            15.282099723815918,
            15.89109992980957,
            -3.255199909210205
          ]
        },
        {
          "atom_index": 1083,
          "name": "CA",
          "element": "C",
          "coord": [
            15.353699684143066,
            15.918499946594238,
            -3.1298000812530518
          ]
        },
        {
          "atom_index": 1084,
          "name": "C",
          "element": "C",
          "coord": [
            15.299300193786621,
            15.831299781799316,
            -3.0183000564575195
          ]
        },
        {
          "atom_index": 1085,
          "name": "O",
          "element": "O",
          "coord": [
            15.36970043182373,
            15.800800323486328,
            -2.9221999645233154
          ]
        },
        {
          "atom_index": 1086,
          "name": "CB",
          "element": "C",
          "coord": [
            15.336700439453125,
            16.06410026550293,
            -3.0857999324798584
          ]
        },
        {
          "atom_index": 1087,
          "name": "CG",
          "element": "C",
          "coord": [
            15.397700309753418,
            16.16819953918457,
            -3.1767001152038574
          ]
        },
        {
          "atom_index": 1088,
          "name": "CD1",
          "element": "C",
          "coord": [
            15.321999549865723,
            16.277799606323242,
            -3.2197000980377197
          ]
        },
        {
          "atom_index": 1089,
          "name": "CD2",
          "element": "C",
          "coord": [
            15.531499862670898,
            16.159799575805664,
            -3.216399908065796
          ]
        },
        {
          "atom_index": 1090,
          "name": "CE1",
          "element": "C",
          "coord": [
            15.377400398254395,
            16.377199172973633,
            -3.2999000549316406
          ]
        },
        {
          "atom_index": 1091,
          "name": "CE2",
          "element": "C",
          "coord": [
            15.588399887084961,
            16.25860023498535,
            -3.296600103378296
          ]
        },
        {
          "atom_index": 1092,
          "name": "CZ",
          "element": "C",
          "coord": [
            15.510899543762207,
            16.367799758911133,
            -3.3382999897003174
          ]
        },
        {
          "atom_index": 1093,
          "name": "OH",
          "element": "O",
          "coord": [
            15.567099571228027,
            16.466800689697266,
            -3.4175000190734863
          ]
        }
      ]
    },
    {
      "id": "B:79",
      "chain": "B",
      "resseq": 79,
      "icode": "",
      "resname": "GLY",
      "hetflag": " ",
      "sasa": 0.0,
      "atoms": [
        {
          "atom_index": 1094,
          "name": "N",
          "element": "N",
          "coord": [
            15.171899795532227,
            15.794899940490723,
            -3.0306999683380127
          ]
        },
        {
          "atom_index": 1095,
          "name": "CA",
          "element": "C",
          "coord": [
            15.108200073242188,
            15.71030044555664,
            -2.931299924850464
          ]
        },
        {
          "atom_index": 1096,
          "name": "C",
          "element": "C",
          "coord": [
            15.070500373840332,
            15.775699615478516,
            -2.7990000247955322
          ]
        },
        {
          "atom_index": 1097,
          "name": "O",
          "element": "O",
          "coord": [
            15.065999984741211,
            15.708900451660156,
            -2.6953999996185303
          ]
        }
      ]
    },
    {
      "id": "B:80",
      "chain": "B",
      "resseq": 80,
      "icode": "",
      "resname": "ASP",
      "hetflag": " ",
      "sasa": 0.0,
      "atoms": [
        {
          "atom_index": 1098,
          "name": "N",
          "element": "N",
          "coord": [
            15.044099807739258,
            15.905900001525879,
            -2.800600051879883
          ]
        },
        {
          "atom_index": 1099,
          "name": "CA",
          "element": "C",
          "coord": [
            15.004599571228027,
            15.974800109863281,
            -2.677999973297119
          ]
        },
        {
          "atom_index": 1100,
          "name": "C",
          "element": "C",
          "coord": [
            14.852299690246582,
            15.968199729919434,
            -2.6719000339508057
          ]
        },
        {
          "atom_index": 1101,
          "name": "O",
          "element": "O",
          "coord": [
            14.790800094604492,
            15.997300148010254,
            -2.569000005722046
          ]
        },
        {
          "atom_index": 1102,
          "name": "CB",
          "element": "C",
          "coord": [
            15.053400039672852,
            16.121400833129883,
            -2.6789000034332275
          ]
        },
        {
          "atom_index": 1103,
          "name": "CG",
          "element": "C",
          "coord": [
            14.975000381469727,
            16.21179962158203,
            -2.7755000591278076
          ]
        },
        {
          "atom_index": 1104,
          "name": "OD1",
          "element": "O",
          "coord": [
            14.976200103759766,
            16.186899185180664,
            -2.8987998962402344
          ]
        },
        {
          "atom_index": 1105,
          "name": "OD2",
          "element": "O",
          "coord": [
            14.913299560546875,
            16.309499740600586,
            -2.7262001037597656
          ]
        }
      ]
    },
    {
      "id": "B:81",
      "chain": "B",
      "resseq": 81,
      "icode": "",
      "resname": "LEU",
      "hetflag": " ",
      "sasa": 0.0,
      "atoms": [
        {
          "atom_index": 1106,
          "name": "N",
          "element": "N",
          "coord": [
            14.794099807739258,
            15.92650032043457,
            -2.7843000888824463
          ]
        },
        {
          "atom_index": 1107,
          "name": "CA",
          "element": "C",
          "coord": [
            14.649499893188477,
            15.9128999710083,
            -2.8011999130249023
          ]
        },
        {
          "atom_index": 1108,
          "name": "C",
          "element": "C",
          "coord": [
            14.618800163269043,
            15.801300048828125,
            -2.9005000591278076
          ]
        },
        {
          "atom_index": 1109,
          "name": "O",
          "element": "O",
          "coord": [
            14.683199882507324,
            15.791600227355957,
            -3.00600004196167
          ]
        },
        {
          "atom_index": 1110,
          "name": "CB",
          "element": "C",
          "coord": [
            14.589300155639648,
            16.042999267578125,
            -2.855799913406372
          ]
        },
        {
          "atom_index": 1111,
          "name": "CG",
          "element": "C",
          "coord": [
            14.600899696350098,
            16.173599243164062,
            -2.776700019836426
          ]
        },
        {
          "atom_index": 1112,
          "name": "CD1",
          "element": "C",
          "coord": [
            14.558600425720215,
            16.28619956970215,
            -2.869499921798706
          ]
        },
        {
          "atom_index": 1113,
          "name": "CD2",
          "element": "C",
          "coord": [
            14.515600204467773,
            16.17020034790039,
            -2.6486001014709473
          ]
        }
      ]
    },
    {
      "id": "B:82",
      "chain": "B",
      "resseq": 82,
      "icode": "",
      "resname": "TYR",
      "hetflag": " ",
      "sasa": 0.0,
      "atoms": [
        {
          "atom_index": 1114,
          "name": "N",
          "element": "N",
          "coord": [
            14.519800186157227,
            15.718899726867676,
            -2.864799976348877
          ]
        },
        {
          "atom_index": 1115,
          "name": "CA",
          "element": "C",
          "coord": [
            14.473099708557129,
            15.606599807739258,
            -2.947499990463257
          ]
        },
        {
          "atom_index": 1116,
          "name": "C",
          "element": "C",
          "coord": [
            14.33650016784668,
            15.552000045776367,
            -2.9000000953674316
          ]
        },
        {
          "atom_index": 1117,
          "name": "O",
          "element": "O",
          "coord": [
            14.290300369262695,
            15.583700180053711,
            -2.7894999980926514
          ]
        },
        {
          "atom_index": 1118,
          "name": "CB",
          "element": "C",
          "coord": [
            14.57919979095459,
            15.493900299072266,
            -2.950700044631958
          ]
        },
        {
          "atom_index": 1119,
          "name": "CG",
          "element": "C",
          "coord": [
            14.61709976196289,
            15.43690013885498,
            -2.8166000843048096
          ]
        },
        {
          "atom_index": 1120,
          "name": "CD1",
          "element": "C",
          "coord": [
            14.537300109863281,
            15.34119987487793,
            -2.754199981689453
          ]
        },
        {
          "atom_index": 1121,
          "name": "CD2",
          "element": "C",
          "coord": [
            14.731399536132812,
            15.481300354003906,
            -2.75
          ]
        },
        {
          "atom_index": 1122,
          "name": "CE1",
          "element": "C",
          "coord": [
            14.570199966430664,
            15.291099548339844,
            -2.6278998851776123
          ]
        },
        {
          "atom_index": 1123,
          "name": "CE2",
          "element": "C",
          "coord": [
            14.765399932861328,
            15.43179988861084,
            -2.6233999729156494
          ]
        },
        {
          "atom_index": 1124,
          "name": "CZ",
          "element": "C",
          "coord": [
            14.684100151062012,
            15.336999893188477,
            -2.563199996948242
          ]
        },
        {
          "atom_index": 1125,
          "name": "OH",
          "element": "O",
          "coord": [
            14.71500015258789,
            15.28849983215332,
            -2.4386000633239746
          ]
        }
      ]
    },
    {
      "id": "B:83",
      "chain": "B",
      "resseq": 83,
      "icode": "",
      "resname": "PRO",
      "hetflag": " ",
      "sasa": 0.0,
      "atoms": [
        {
          "atom_index": 1126,
          "name": "N",
          "element": "N",
          "coord": [
            14.271400451660156,
            15.468500137329102,
            -2.9837000370025635
          ]
        },
        {
          "atom_index": 1127,
          "name": "CA",
          "element": "C",
          "coord": [
            14.141300201416016,
            15.410599708557129,
            -2.950200080871582
          ]
        },
        {
          "atom_index": 1128,
          "name": "C",
          "element": "C",
          "coord": [
            14.149200439453125,
            15.286399841308594,
            -2.8596999645233154
          ]
        },
        {
          "atom_index": 1129,
          "name": "O",
          "element": "O",
          "coord": [
            14.24839973449707,
            15.214099884033203,
            -2.859499931335449
          ]
        },
        {
          "atom_index": 1130,
          "name": "CB",
          "element": "C",
          "coord": [
            14.083100318908691,
            15.383600234985352,
            -3.0880000591278076
          ]
        },
        {
          "atom_index": 1131,
          "name": "CG",
          "element": "C",
          "coord": [
            14.202500343322754,
            15.328700065612793,
            -3.1570000648498535
          ]
        },
        {
          "atom_index": 1132,
          "name": "CD",
          "element": "C",
          "coord": [
            14.310099601745605,
            15.43239974975586,
            -3.1214001178741455
          ]
        }
      ]
    },
    {
      "id": "B:84",
      "chain": "B",
      "resseq": 84,
      "icode": "",
      "resname": "VAL",
      "hetflag": " ",
      "sasa": 0.0,
      "atoms": [
        {
          "atom_index": 1133,
          "name": "N",
          "element": "N",
          "coord": [
            14.044300079345703,
            15.263099670410156,
            -2.7816998958587646
          ]
        },
        {
          "atom_index": 1134,
          "name": "CA",
          "element": "C",
          "coord": [
            14.040800094604492,
            15.147600173950195,
            -2.69320011138916
          ]
        },
        {
          "atom_index": 1135,
          "name": "C",
          "element": "C",
          "coord": [
            13.907500267028809,
            15.076600074768066,
            -2.7105000019073486
          ]
        },
        {
          "atom_index": 1136,
          "name": "O",
          "element": "O",
          "coord": [
            13.886099815368652,
            14.96660041809082,
            -2.658400058746338
          ]
        },
        {
          "atom_index": 1137,
          "name": "CB",
          "element": "C",
          "coord": [
            14.055999755859375,
            15.1875,
            -2.5446999073028564
          ]
        },
        {
          "atom_index": 1138,
          "name": "CG1",
          "element": "C",
          "coord": [
            14.063199996948242,
            15.063400268554688,
            -2.4579999446868896
          ]
        },
        {
          "atom_index": 1139,
          "name": "CG2",
          "element": "C",
          "coord": [
            14.181300163269043,
            15.270999908447266,
            -2.525899887084961
          ]
        }
      ]
    },
    {
      "id": "B:85",
      "chain": "B",
      "resseq": 85,
      "icode": "",
      "resname": "THR",
      "hetflag": " ",
      "sasa": 0.0,
      "atoms": [
        {
          "atom_index": 1140,
          "name": "N",
          "element": "N",
          "coord": [
            13.817299842834473,
            15.14169979095459,
            -2.782900094985962
          ]
        },
        {
          "atom_index": 1141,
          "name": "CA",
          "element": "C",
          "coord": [
            13.685999870300293,
            15.085800170898438,
            -2.8097000122070312
          ]
        },
        {
          "atom_index": 1142,
          "name": "C",
          "element": "C",
          "coord": [
            13.689900398254395,
            15.014800071716309,
            -2.944200038909912
          ]
        },
        {
          "atom_index": 1143,
          "name": "O",
          "element": "O",
          "coord": [
            13.752400398254395,
            15.062899589538574,
            -3.039799928665161
          ]
        },
        {
          "atom_index": 1144,
          "name": "CB",
          "element": "C",
          "coord": [
            13.575799942016602,
            15.194999694824219,
            -2.8150999546051025
          ]
        },
        {
          "atom_index": 1145,
          "name": "OG1",
          "element": "O",
          "coord": [
            13.59529972076416,
            15.27810001373291,
            -2.930299997329712
          ]
        },
        {
          "atom_index": 1146,
          "name": "CG2",
          "element": "C",
          "coord": [
            13.578499794006348,
            15.280500411987305,
            -2.689199924468994
          ]
        }
      ]
    },
    {
      "id": "B:86",
      "chain": "B",
      "resseq": 86,
      "icode": "",
      "resname": "LEU",
      "hetflag": " ",
      "sasa": 0.09679638594388962,
      "atoms": [
        {
          "atom_index": 1147,
          "name": "N",
          "element": "N",
          "coord": [
            13.623100280761719,
            14.899900436401367,
            -2.950500011444092
          ]
        },
        {
          "atom_index": 1148,
          "name": "CA",
          "element": "C",
          "coord": [
            13.617400169372559,
            14.821800231933594,
            -3.0734000205993652
          ]
        },
        {
          "atom_index": 1149,
          "name": "C",
          "element": "C",
          "coord": [
            13.572400093078613,
            14.910200119018555,
            -3.189500093460083
          ]
        },
        {
          "atom_index": 1150,
          "name": "O",
          "element": "O",
          "coord": [
            13.602899551391602,
            14.8818998336792,
            -3.304800033569336
          ]
        },
        {
          "atom_index": 1151,
          "name": "CB",
          "element": "C",
          "coord": [
            13.521900177001953,
            14.70460033416748,
            -3.0566000938415527
          ]
        }
      ]
    },
    {
      "id": "B:87",
      "chain": "B",
      "resseq": 87,
      "icode": "",
      "resname": "TRP",
      "hetflag": " ",
      "sasa": 7.812282085418701,
      "atoms": [
        {
          "atom_index": 1152,
          "name": "N",
          "element": "N",
          "coord": [
            13.50059986114502,
            15.0177001953125,
            -3.158400058746338
          ]
        },
        {
          "atom_index": 1153,
          "name": "CA",
          "element": "C",
          "coord": [
            13.452400207519531,
            15.110099792480469,
            -3.260200023651123
          ]
        },
        {
          "atom_index": 1154,
          "name": "C",
          "element": "C",
          "coord": [
            13.555899620056152,
            15.214400291442871,
            -3.2957000732421875
          ]
        },
        {
          "atom_index": 1155,
          "name": "O",
          "element": "O",
          "coord": [
            13.586299896240234,
            15.23639965057373,
            -3.413100004196167
          ]
        },
        {
          "atom_index": 1156,
          "name": "CB",
          "element": "C",
          "coord": [
            13.325499534606934,
            15.180800437927246,
            -3.213200092315674
          ]
        },
        {
          "atom_index": 1157,
          "name": "CG",
          "element": "C",
          "coord": [
            13.201299667358398,
            15.101300239562988,
            -3.240600109100342
          ]
        },
        {
          "atom_index": 1158,
          "name": "CD1",
          "element": "C",
          "coord": [
            13.133299827575684,
            15.020999908447266,
            -3.1530001163482666
          ]
        },
        {
          "atom_index": 1159,
          "name": "CD2",
          "element": "C",
          "coord": [
            13.133299827575684,
            15.089799880981445,
            -3.3668999671936035
          ]
        },
        {
          "atom_index": 1160,
          "name": "NE1",
          "element": "N",
          "coord": [
            13.027299880981445,
            14.960100173950195,
            -3.2172999382019043
          ]
        },
        {
          "atom_index": 1161,
          "name": "CE2",
          "element": "C",
          "coord": [
            13.025099754333496,
            15.00059986114502,
            -3.348400115966797
          ]
        },
        {
          "atom_index": 1162,
          "name": "CE3",
          "element": "C",
          "coord": [
            13.153800010681152,
            15.146400451660156,
            -3.49399995803833
          ]
        },
        {
          "atom_index": 1163,
          "name": "CZ2",
          "element": "C",
          "coord": [
            12.936800003051758,
            14.96619987487793,
            -3.453200101852417
          ]
        },
        {
          "atom_index": 1164,
          "name": "CZ3",
          "element": "C",
          "coord": [
            13.065699577331543,
            15.112099647521973,
            -3.5987000465393066
          ]
        },
        {
          "atom_index": 1165,
          "name": "CH2",
          "element": "C",
          "coord": [
            12.958800315856934,
            15.02280044555664,
            -3.576900005340576
          ]
        }
      ]
    },
    {
      "id": "B:88",
      "chain": "B",
      "resseq": 88,
      "icode": "",
      "resname": "GLY",
      "hetflag": " ",
      "sasa": 0.0,
      "atoms": [
        {
          "atom_index": 1166,
          "name": "N",
          "element": "N",
          "coord": [
            13.608099937438965,
            15.279999732971191,
            -3.1928999423980713
          ]
        },
        {
          "atom_index": 1167,
          "name": "CA",
          "element": "C",
          "coord": [
            13.707900047302246,
            15.382200241088867,
            -3.2147998809814453
          ]
        },
        {
          "atom_index": 1168,
          "name": "C",
          "element": "C",
          "coord": [
            13.819199562072754,
            15.32919979095459,
            -3.3024001121520996
          ]
        },
        {
          "atom_index": 1169,
          "name": "O",
          "element": "O",
          "coord": [
            13.878999710083008,
            15.40250015258789,
            -3.38100004196167
          ]
        }
      ]
    },
    {
      "id": "B:89",
      "chain": "B",
      "resseq": 89,
      "icode": "",
      "resname": "ARG",
      "hetflag": " ",
      "sasa": 0.0,
      "atoms": [
        {
          "atom_index": 1170,
          "name": "N",
          "element": "N",
          "coord": [
            13.845999717712402,
            15.199899673461914,
            -3.289900064468384
          ]
        },
        {
          "atom_index": 1171,
          "name": "CA",
          "element": "C",
          "coord": [
            13.95110034942627,
            15.138699531555176,
            -3.3682000637054443
          ]
        },
        {
          "atom_index": 1172,
          "name": "C",
          "element": "C",
          "coord": [
            13.914899826049805,
            15.126999855041504,
            -3.5157999992370605
          ]
        },
        {
          "atom_index": 1173,
          "name": "O",
          "element": "O",
          "coord": [
            14.001299858093262,
            15.107500076293945,
            -3.600600004196167
          ]
        },
        {
          "atom_index": 1174,
          "name": "CB",
          "element": "C",
          "coord": [
            13.987099647521973,
            15.002799987792969,
            -3.307800054550171
          ]
        },
        {
          "atom_index": 1175,
          "name": "CG",
          "element": "C",
          "coord": [
            14.025500297546387,
            15.0177001953125,
            -3.1612000465393066
          ]
        },
        {
          "atom_index": 1176,
          "name": "CD",
          "element": "C",
          "coord": [
            14.125499725341797,
            14.915300369262695,
            -3.111799955368042
          ]
        },
        {
          "atom_index": 1177,
          "name": "NE",
          "element": "N",
          "coord": [
            14.174599647521973,
            14.951800346374512,
            -2.9788999557495117
          ]
        },
        {
          "atom_index": 1178,
          "name": "CZ",
          "element": "C",
          "coord": [
            14.250200271606445,
            14.87339973449707,
            -2.9021999835968018
          ]
        },
        {
          "atom_index": 1179,
          "name": "NH1",
          "element": "N",
          "coord": [
            14.285599708557129,
            14.753100395202637,
            -2.945499897003174
          ]
        },
        {
          "atom_index": 1180,
          "name": "NH2",
          "element": "N",
          "coord": [
            14.289600372314453,
            14.913999557495117,
            -2.781599998474121
          ]
        }
      ]
    },
    {
      "id": "B:90",
      "chain": "B",
      "resseq": 90,
      "icode": "",
      "resname": "CYS",
      "hetflag": " ",
      "sasa": 0.0,
      "atoms": [
        {
          "atom_index": 1181,
          "name": "N",
          "element": "N",
          "coord": [
            13.787300109863281,
            15.140800476074219,
            -3.547300100326538
          ]
        },
        {
          "atom_index": 1182,
          "name": "CA",
          "element": "C",
          "coord": [
            13.745100021362305,
            15.132100105285645,
            -3.6861000061035156
          ]
        },
        {
          "atom_index": 1183,
          "name": "C",
          "element": "C",
          "coord": [
            13.763199806213379,
            15.269000053405762,
            -3.74399995803833
          ]
        },
        {
          "atom_index": 1184,
          "name": "O",
          "element": "O",
          "coord": [
            13.818400382995605,
            15.285499572753906,
            -3.85260009765625
          ]
        },
        {
          "atom_index": 1185,
          "name": "CB",
          "element": "C",
          "coord": [
            13.599300384521484,
            15.092599868774414,
            -3.6937999725341797
          ]
        },
        {
          "atom_index": 1186,
          "name": "SG",
          "element": "S",
          "coord": [
            13.568900108337402,
            14.942399978637695,
            -3.602799892425537
          ]
        }
      ]
    },
    {
      "id": "B:91",
      "chain": "B",
      "resseq": 91,
      "icode": "",
      "resname": "VAL",
      "hetflag": " ",
      "sasa": 0.0,
      "atoms": [
        {
          "atom_index": 1187,
          "name": "N",
          "element": "N",
          "coord": [
            13.715200424194336,
            15.367199897766113,
            -3.6691999435424805
          ]
        },
        {
          "atom_index": 1188,
          "name": "CA",
          "element": "C",
          "coord": [
            13.727299690246582,
            15.505499839782715,
            -3.709399938583374
          ]
        },
        {
          "atom_index": 1189,
          "name": "C",
          "element": "C",
          "coord": [
            13.874199867248535,
            15.523099899291992,
            -3.7430999279022217
          ]
        },
        {
          "atom_index": 1190,
          "name": "O",
          "element": "O",
          "coord": [
            13.90999984741211,
            15.598400115966797,
            -3.833199977874756
          ]
        },
        {
          "atom_index": 1191,
          "name": "CB",
          "element": "C",
          "coord": [
            13.690799713134766,
            15.601400375366211,
            -3.593899965286255
          ]
        },
        {
          "atom_index": 1192,
          "name": "CG1",
          "element": "C",
          "coord": [
            13.704400062561035,
            15.746000289916992,
            -3.6389999389648438
          ]
        },
        {
          "atom_index": 1193,
          "name": "CG2",
          "element": "C",
          "coord": [
            13.549500465393066,
            15.57390022277832,
            -3.5464000701904297
          ]
        }
      ]
    },
    {
      "id": "B:92",
      "chain": "B",
      "resseq": 92,
      "icode": "",
      "resname": "ALA",
      "hetflag": " ",
      "sasa": 0.0,
      "atoms": [
        {
          "atom_index": 1194,
          "name": "N",
          "element": "N",
          "coord": [
            13.959099769592285,
            15.450799942016602,
            -3.670799970626831
          ]
        },
        {
          "atom_index": 1195,
          "name": "CA",
          "element": "C",
          "coord": [
            14.103099822998047,
            15.458900451660156,
            -3.6921000480651855
          ]
        },
        {
          "atom_index": 1196,
          "name": "C",
          "element": "C",
          "coord": [
            14.139100074768066,
            15.408499717712402,
            -3.830199956893921
          ]
        },
        {
          "atom_index": 1197,
          "name": "O",
          "element": "O",
          "coord": [
            14.179100036621094,
            15.485300064086914,
            -3.9179000854492188
          ]
        },
        {
          "atom_index": 1198,
          "name": "CB",
          "element": "C",
          "coord": [
            14.17590045928955,
            15.377300262451172,
            -3.586400032043457
          ]
        }
      ]
    },
    {
      "id": "B:93",
      "chain": "B",
      "resseq": 93,
      "icode": "",
      "resname": "VAL",
      "hetflag": " ",
      "sasa": 0.0,
      "atoms": [
        {
          "atom_index": 1199,
          "name": "N",
          "element": "N",
          "coord": [
            14.12399959564209,
            15.27810001373291,
            -3.8478000164031982
          ]
        },
        {
          "atom_index": 1200,
          "name": "CA",
          "element": "C",
          "coord": [
            14.154899597167969,
            15.212699890136719,
            -3.9730000495910645
          ]
        },
        {
          "atom_index": 1201,
          "name": "C",
          "element": "C",
          "coord": [
            14.118499755859375,
            15.298100471496582,
            -4.092800140380859
          ]
        },
        {
          "atom_index": 1202,
          "name": "O",
          "element": "O",
          "coord": [
            14.19629955291748,
            15.312999725341797,
            -4.18720006942749
          ]
        },
        {
          "atom_index": 1203,
          "name": "CB",
          "element": "C",
          "coord": [
            14.080699920654297,
            15.082300186157227,
            -3.981300115585327
          ]
        },
        {
          "atom_index": 1204,
          "name": "CG1",
          "element": "C",
          "coord": [
            14.121399879455566,
            15.008600234985352,
            -4.105999946594238
          ]
        },
        {
          "atom_index": 1205,
          "name": "CG2",
          "element": "C",
          "coord": [
            14.109800338745117,
            15.000699996948242,
            -3.8582000732421875
          ]
        }
      ]
    },
    {
      "id": "B:94",
      "chain": "B",
      "resseq": 94,
      "icode": "",
      "resname": "VAL",
      "hetflag": " ",
      "sasa": 0.1613273024559021,
      "atoms": [
        {
          "atom_index": 1206,
          "name": "N",
          "element": "N",
          "coord": [
            13.99899959564209,
            15.35420036315918,
            -4.088699817657471
          ]
        },
        {
          "atom_index": 1207,
          "name": "CA",
          "element": "C",
          "coord": [
            13.95300006866455,
            15.438799858093262,
            -4.196899890899658
          ]
        },
        {
          "atom_index": 1208,
          "name": "C",
          "element": "C",
          "coord": [
            14.047599792480469,
            15.557900428771973,
            -4.212100028991699
          ]
        },
        {
          "atom_index": 1209,
          "name": "O",
          "element": "O",
          "coord": [
            14.100600242614746,
            15.583399772644043,
            -4.320400238037109
          ]
        },
        {
          "atom_index": 1210,
          "name": "CB",
          "element": "C",
          "coord": [
            13.809399604797363,
            15.487199783325195,
            -4.1682000160217285
          ]
        },
        {
          "atom_index": 1211,
          "name": "CG1",
          "element": "C",
          "coord": [
            13.764900207519531,
            15.587400436401367,
            -4.273600101470947
          ]
        },
        {
          "atom_index": 1212,
          "name": "CG2",
          "element": "C",
          "coord": [
            13.715700149536133,
            15.367199897766113,
            -4.164299964904785
          ]
        }
      ]
    },
    {
      "id": "B:95",
      "chain": "B",
      "resseq": 95,
      "icode": "",
      "resname": "VAL",
      "hetflag": " ",
      "sasa": 0.0,
      "atoms": [
        {
          "atom_index": 1213,
          "name": "N",
          "element": "N",
          "coord": [
            14.069600105285645,
            15.62909984588623,
            -4.102200031280518
          ]
        },
        {
          "atom_index": 1214,
          "name": "CA",
          "element": "C",
          "coord": [
            14.157400131225586,
            15.744999885559082,
            -4.102799892425537
          ]
        },
        {
          "atom_index": 1215,
          "name": "C",
          "element": "C",
          "coord": [
            14.293499946594238,
            15.711299896240234,
            -4.161499977111816
          ]
        },
        {
          "atom_index": 1216,
          "name": "O",
          "element": "O",
          "coord": [
            14.342700004577637,
            15.779800415039062,
            -4.251500129699707
          ]
        },
        {
          "atom_index": 1217,
          "name": "CB",
          "element": "C",
          "coord": [
            14.179200172424316,
            15.800800323486328,
            -3.960400104522705
          ]
        },
        {
          "atom_index": 1218,
          "name": "CG1",
          "element": "C",
          "coord": [
            14.277400016784668,
            15.917900085449219,
            -3.964400053024292
          ]
        },
        {
          "atom_index": 1219,
          "name": "CG2",
          "element": "C",
          "coord": [
            14.047599792480469,
            15.846699714660645,
            -3.9021999835968018
          ]
        }
      ]
    },
    {
      "id": "B:96",
      "chain": "B",
      "resseq": 96,
      "icode": "",
      "resname": "MET",
      "hetflag": " ",
      "sasa": 0.0,
      "atoms": [
        {
          "atom_index": 1220,
          "name": "N",
          "element": "N",
          "coord": [
            14.354499816894531,
            15.605500221252441,
            -4.109499931335449
          ]
        },
        {
          "atom_index": 1221,
          "name": "CA",
          "element": "C",
          "coord": [
            14.485899925231934,
            15.563599586486816,
            -4.156599998474121
          ]
        },
        {
          "atom_index": 1222,
          "name": "C",
          "element": "C",
          "coord": [
            14.487199783325195,
            15.541600227355957,
            -4.307499885559082
          ]
        },
        {
          "atom_index": 1223,
          "name": "O",
          "element": "O",
          "coord": [
            14.54889965057373,
            15.618000030517578,
            -4.382500171661377
          ]
        },
        {
          "atom_index": 1224,
          "name": "CB",
          "element": "C",
          "coord": [
            14.527700424194336,
            15.435400009155273,
            -4.085299968719482
          ]
        },
        {
          "atom_index": 1225,
          "name": "CG",
          "element": "C",
          "coord": [
            14.510499954223633,
            15.444999694824219,
            -3.9356000423431396
          ]
        },
        {
          "atom_index": 1226,
          "name": "SD",
          "element": "S",
          "coord": [
            14.578399658203125,
            15.303199768066406,
            -3.8487000465393066
          ]
        },
        {
          "atom_index": 1227,
          "name": "CE",
          "element": "C",
          "coord": [
            14.47029972076416,
            15.175000190734863,
            -3.9061999320983887
          ]
        }
      ]
    },
    {
      "id": "B:97",
      "chain": "B",
      "resseq": 97,
      "icode": "",
      "resname": "VAL",
      "hetflag": " ",
      "sasa": 0.0,
      "atoms": [
        {
          "atom_index": 1228,
          "name": "N",
          "element": "N",
          "coord": [
            14.418800354003906,
            15.437000274658203,
            -4.351399898529053
          ]
        },
        {
          "atom_index": 1229,
          "name": "CA",
          "element": "C",
          "coord": [
            14.412199974060059,
            15.405699729919434,
            -4.492800235748291
          ]
        },
        {
          "atom_index": 1230,
          "name": "C",
          "element": "C",
          "coord": [
            14.383500099182129,
            15.531000137329102,
            -4.5756001472473145
          ]
        },
        {
          "atom_index": 1231,
          "name": "O",
          "element": "O",
          "coord": [
            14.436699867248535,
            15.546799659729004,
            -4.684999942779541
          ]
        },
        {
          "atom_index": 1232,
          "name": "CB",
          "element": "C",
          "coord": [
            14.304499626159668,
            15.30150032043457,
            -4.518499851226807
          ]
        },
        {
          "atom_index": 1233,
          "name": "CG1",
          "element": "C",
          "coord": [
            14.316399574279785,
            15.249799728393555,
            -4.65910005569458
          ]
        },
        {
          "atom_index": 1234,
          "name": "CG2",
          "element": "C",
          "coord": [
            14.319100379943848,
            15.187700271606445,
            -4.41949987411499
          ]
        }
      ]
    },
    {
      "id": "B:98",
      "chain": "B",
      "resseq": 98,
      "icode": "",
      "resname": "ALA",
      "hetflag": " ",
      "sasa": 0.0,
      "atoms": [
        {
          "atom_index": 1235,
          "name": "N",
          "element": "N",
          "coord": [
            14.300100326538086,
            15.620100021362305,
            -4.522500038146973
          ]
        },
        {
          "atom_index": 1236,
          "name": "CA",
          "element": "C",
          "coord": [
            14.267200469970703,
            15.743900299072266,
            -4.592100143432617
          ]
        },
        {
          "atom_index": 1237,
          "name": "C",
          "element": "C",
          "coord": [
            14.395299911499023,
            15.819499969482422,
            -4.621099948883057
          ]
        },
        {
          "atom_index": 1238,
          "name": "O",
          "element": "O",
          "coord": [
            14.428199768066406,
            15.84589958190918,
            -4.736599922180176
          ]
        },
        {
          "atom_index": 1239,
          "name": "CB",
          "element": "C",
          "coord": [
            14.175800323486328,
            15.829500198364258,
            -4.506999969482422
          ]
        }
      ]
    },
    {
      "id": "B:99",
      "chain": "B",
      "resseq": 99,
      "icode": "",
      "resname": "GLY",
      "hetflag": " ",
      "sasa": 0.0,
      "atoms": [
        {
          "atom_index": 1240,
          "name": "N",
          "element": "N",
          "coord": [
            14.467399597167969,
            15.853400230407715,
            -4.514500141143799
          ]
        },
        {
          "atom_index": 1241,
          "name": "CA",
          "element": "C",
          "coord": [
            14.592499732971191,
            15.92590045928955,
            -4.5279998779296875
          ]
        },
        {
          "atom_index": 1242,
          "name": "C",
          "element": "C",
          "coord": [
            14.69480037689209,
            15.852100372314453,
            -4.611800193786621
          ]
        },
        {
          "atom_index": 1243,
          "name": "O",
          "element": "O",
          "coord": [
            14.749799728393555,
            15.907699584960938,
            -4.707399845123291
          ]
        }
      ]
    },
    {
      "id": "B:100",
      "chain": "B",
      "resseq": 100,
      "icode": "",
      "resname": "ILE",
      "hetflag": " ",
      "sasa": 0.0,
      "atoms": [
        {
          "atom_index": 1244,
          "name": "N",
          "element": "N",
          "coord": [
            14.72089958190918,
            15.726699829101562,
            -4.575699806213379
          ]
        },
        {
          "atom_index": 1245,
          "name": "CA",
          "element": "C",
          "coord": [
            14.816300392150879,
            15.644399642944336,
            -4.648799896240234
          ]
        },
        {
          "atom_index": 1246,
          "name": "C",
          "element": "C",
          "coord": [
            14.786999702453613,
            15.657099723815918,
            -4.797399997711182
          ]
        },
        {
          "atom_index": 1247,
          "name": "O",
          "element": "O",
          "coord": [
            14.875399589538574,
            15.68690013885498,
            -4.877900123596191
          ]
        },
        {
          "atom_index": 1248,
          "name": "CB",
          "element": "C",
          "coord": [
            14.803400039672852,
            15.496899604797363,
            -4.609399795532227
          ]
        },
        {
          "atom_index": 1249,
          "name": "CG1",
          "element": "C",
          "coord": [
            14.81659984588623,
            15.483099937438965,
            -4.457499980926514
          ]
        },
        {
          "atom_index": 1250,
          "name": "CG2",
          "element": "C",
          "coord": [
            14.910099983215332,
            15.415300369262695,
            -4.68120002746582
          ]
        },
        {
          "atom_index": 1251,
          "name": "CD1",
          "element": "C",
          "coord": [
            14.808500289916992,
            15.341400146484375,
            -4.407199859619141
          ]
        }
      ]
    },
    {
      "id": "B:101",
      "chain": "B",
      "resseq": 101,
      "icode": "",
      "resname": "THR",
      "hetflag": " ",
      "sasa": 0.0,
      "atoms": [
        {
          "atom_index": 1252,
          "name": "N",
          "element": "N",
          "coord": [
            14.660099983215332,
            15.634499549865723,
            -4.8302998542785645
          ]
        },
        {
          "atom_index": 1253,
          "name": "CA",
          "element": "C",
          "coord": [
            14.607199668884277,
            15.6427001953125,
            -4.965799808502197
          ]
        },
        {
          "atom_index": 1254,
          "name": "C",
          "element": "C",
          "coord": [
            14.627699851989746,
            15.779800415039062,
            -5.027699947357178
          ]
        },
        {
          "atom_index": 1255,
          "name": "O",
          "element": "O",
          "coord": [
            14.688799858093262,
            15.792099952697754,
            -5.133200168609619
          ]
        },
        {
          "atom_index": 1256,
          "name": "CB",
          "element": "C",
          "coord": [
            14.457300186157227,
            15.616399765014648,
            -4.966000080108643
          ]
        },
        {
          "atom_index": 1257,
          "name": "OG1",
          "element": "O",
          "coord": [
            14.433099746704102,
            15.485400199890137,
            -4.9145002365112305
          ]
        },
        {
          "atom_index": 1258,
          "name": "CG2",
          "element": "C",
          "coord": [
            14.401100158691406,
            15.628299713134766,
            -5.106400012969971
          ]
        }
      ]
    },
    {
      "id": "B:102",
      "chain": "B",
      "resseq": 102,
      "icode": "",
      "resname": "SER",
      "hetflag": " ",
      "sasa": 0.0,
      "atoms": [
        {
          "atom_index": 1259,
          "name": "N",
          "element": "N",
          "coord": [
            14.573200225830078,
            15.882100105285645,
            -4.962500095367432
          ]
        },
        {
          "atom_index": 1260,
          "name": "CA",
          "element": "C",
          "coord": [
            14.58530044555664,
            16.019100189208984,
            -5.010200023651123
          ]
        },
        {
          "atom_index": 1261,
          "name": "C",
          "element": "C",
          "coord": [
            14.728899955749512,
            16.05470085144043,
            -5.047299861907959
          ]
        },
        {
          "atom_index": 1262,
          "name": "O",
          "element": "O",
          "coord": [
            14.753800392150879,
            16.09950065612793,
            -5.158599853515625
          ]
        },
        {
          "atom_index": 1263,
          "name": "CB",
          "element": "C",
          "coord": [
            14.534099578857422,
            16.11639976501465,
            -4.904099941253662
          ]
        },
        {
          "atom_index": 1264,
          "name": "OG",
          "element": "O",
          "coord": [
            14.398200035095215,
            16.09079933166504,
            -4.873899936676025
          ]
        }
      ]
    },
    {
      "id": "B:103",
      "chain": "B",
      "resseq": 103,
      "icode": "",
      "resname": "PHE",
      "hetflag": " ",
      "sasa": 0.0,
      "atoms": [
        {
          "atom_index": 1265,
          "name": "N",
          "element": "N",
          "coord": [
            14.822799682617188,
            16.036100387573242,
            -4.954599857330322
          ]
        },
        {
          "atom_index": 1266,
          "name": "CA",
          "element": "C",
          "coord": [
            14.962499618530273,
            16.067100524902344,
            -4.982999801635742
          ]
        },
        {
          "atom_index": 1267,
          "name": "C",
          "element": "C",
          "coord": [
            15.01550006866455,
            15.97760009765625,
            -5.092899799346924
          ]
        },
        {
          "atom_index": 1268,
          "name": "O",
          "element": "O",
          "coord": [
            15.080100059509277,
            16.02519989013672,
            -5.185200214385986
          ]
        },
        {
          "atom_index": 1269,
          "name": "CB",
          "element": "C",
          "coord": [
            15.049500465393066,
            16.049299240112305,
            -4.859799861907959
          ]
        },
        {
          "atom_index": 1270,
          "name": "CG",
          "element": "C",
          "coord": [
            15.027099609375,
            16.152999877929688,
            -4.754799842834473
          ]
        },
        {
          "atom_index": 1271,
          "name": "CD1",
          "element": "C",
          "coord": [
            14.938400268554688,
            16.13010025024414,
            -4.650599956512451
          ]
        },
        {
          "atom_index": 1272,
          "name": "CD2",
          "element": "C",
          "coord": [
            15.096199989318848,
            16.27359962463379,
            -4.758800029754639
          ]
        },
        {
          "atom_index": 1273,
          "name": "CE1",
          "element": "C",
          "coord": [
            14.918999671936035,
            16.225400924682617,
            -4.55109977722168
          ]
        },
        {
          "atom_index": 1274,
          "name": "CE2",
          "element": "C",
          "coord": [
            15.077799797058105,
            16.369800567626953,
            -4.659800052642822
          ]
        },
        {
          "atom_index": 1275,
          "name": "CZ",
          "element": "C",
          "coord": [
            14.989100456237793,
            16.345699310302734,
            -4.5559000968933105
          ]
        }
      ]
    },
    {
      "id": "B:104",
      "chain": "B",
      "resseq": 104,
      "icode": "",
      "resname": "GLY",
      "hetflag": " ",
      "sasa": 0.0,
      "atoms": [
        {
          "atom_index": 1276,
          "name": "N",
          "element": "N",
          "coord": [
            14.98900032043457,
            15.847599983215332,
            -5.082300186157227
          ]
        },
        {
          "atom_index": 1277,
          "name": "CA",
          "element": "C",
          "coord": [
            15.03380012512207,
            15.754400253295898,
            -5.184700012207031
          ]
        },
        {
          "atom_index": 1278,
          "name": "C",
          "element": "C",
          "coord": [
            14.98859977722168,
            15.802300453186035,
            -5.321800231933594
          ]
        },
        {
          "atom_index": 1279,
          "name": "O",
          "element": "O",
          "coord": [
            15.054100036621094,
            15.77910041809082,
            -5.423699855804443
          ]
        }
      ]
    },
    {
      "id": "B:105",
      "chain": "B",
      "resseq": 105,
      "icode": "",
      "resname": "LEU",
      "hetflag": " ",
      "sasa": 0.0,
      "atoms": [
        {
          "atom_index": 1280,
          "name": "N",
          "element": "N",
          "coord": [
            14.874600410461426,
            15.870200157165527,
            -5.32289981842041
          ]
        },
        {
          "atom_index": 1281,
          "name": "CA",
          "element": "C",
          "coord": [
            14.816300392150879,
            15.925999641418457,
            -5.4440999031066895
          ]
        },
        {
          "atom_index": 1282,
          "name": "C",
          "element": "C",
          "coord": [
            14.903900146484375,
            16.039600372314453,
            -5.494900226593018
          ]
        },
        {
          "atom_index": 1283,
          "name": "O",
          "element": "O",
          "coord": [
            14.949000358581543,
            16.0393009185791,
            -5.608699798583984
          ]
        },
        {
          "atom_index": 1284,
          "name": "CB",
          "element": "C",
          "coord": [
            14.677800178527832,
            15.982199668884277,
            -5.4141998291015625
          ]
        },
        {
          "atom_index": 1285,
          "name": "CG",
          "element": "C",
          "coord": [
            14.620699882507324,
            16.06130027770996,
            -5.531000137329102
          ]
        },
        {
          "atom_index": 1286,
          "name": "CD1",
          "element": "C",
          "coord": [
            14.53969955444336,
            15.965999603271484,
            -5.616600036621094
          ]
        },
        {
          "atom_index": 1287,
          "name": "CD2",
          "element": "C",
          "coord": [
            14.535400390625,
            16.177000045776367,
            -5.481299877166748
          ]
        }
      ]
    },
    {
      "id": "B:106",
      "chain": "B",
      "resseq": 106,
      "icode": "",
      "resname": "VAL",
      "hetflag": " ",
      "sasa": 0.0,
      "atoms": [
        {
          "atom_index": 1288,
          "name": "N",
          "element": "N",
          "coord": [
            14.92490005493164,
            16.138099670410156,
            -5.408599853515625
          ]
        },
        {
          "atom_index": 1289,
          "name": "CA",
          "element": "C",
          "coord": [
            15.006699562072754,
            16.253599166870117,
            -5.441299915313721
          ]
        },
        {
          "atom_index": 1290,
          "name": "C",
          "element": "C",
          "coord": [
            15.146200180053711,
            16.210399627685547,
            -5.485099792480469
          ]
        },
        {
          "atom_index": 1291,
          "name": "O",
          "element": "O",
          "coord": [
            15.213500022888184,
            16.281600952148438,
            -5.559700012207031
          ]
        },
        {
          "atom_index": 1292,
          "name": "CB",
          "element": "C",
          "coord": [
            15.017999649047852,
            16.34709930419922,
            -5.320899963378906
          ]
        },
        {
          "atom_index": 1293,
          "name": "CG1",
          "element": "C",
          "coord": [
            15.110099792480469,
            16.462400436401367,
            -5.353499889373779
          ]
        },
        {
          "atom_index": 1294,
          "name": "CG2",
          "element": "C",
          "coord": [
            14.879599571228027,
            16.396699905395508,
            -5.282100200653076
          ]
        }
      ]
    },
    {
      "id": "B:107",
      "chain": "B",
      "resseq": 107,
      "icode": "",
      "resname": "THR",
      "hetflag": " ",
      "sasa": 0.0,
      "atoms": [
        {
          "atom_index": 1295,
          "name": "N",
          "element": "N",
          "coord": [
            15.190199851989746,
            16.094200134277344,
            -5.43720006942749
          ]
        },
        {
          "atom_index": 1296,
          "name": "CA",
          "element": "C",
          "coord": [
            15.320799827575684,
            16.042600631713867,
            -5.4756999015808105
          ]
        },
        {
          "atom_index": 1297,
          "name": "C",
          "element": "C",
          "coord": [
            15.305000305175781,
            15.999600410461426,
            -5.6209001541137695
          ]
        },
        {
          "atom_index": 1298,
          "name": "O",
          "element": "O",
          "coord": [
            15.397000312805176,
            16.01300048828125,
            -5.7017998695373535
          ]
        },
        {
          "atom_index": 1299,
          "name": "CB",
          "element": "C",
          "coord": [
            15.36359977722168,
            15.92080020904541,
            -5.388999938964844
          ]
        },
        {
          "atom_index": 1300,
          "name": "OG1",
          "element": "O",
          "coord": [
            15.38700008392334,
            15.962900161743164,
            -5.253600120544434
          ]
        },
        {
          "atom_index": 1301,
          "name": "CG2",
          "element": "C",
          "coord": [
            15.491399765014648,
            15.859800338745117,
            -5.442999839782715
          ]
        }
      ]
    },
    {
      "id": "B:108",
      "chain": "B",
      "resseq": 108,
      "icode": "",
      "resname": "ALA",
      "hetflag": " ",
      "sasa": 0.0,
      "atoms": [
        {
          "atom_index": 1302,
          "name": "N",
          "element": "N",
          "coord": [
            15.186100006103516,
            15.95009994506836,
            -5.65339994430542
          ]
        },
        {
          "atom_index": 1303,
          "name": "CA",
          "element": "C",
          "coord": [
            15.155599594116211,
            15.906200408935547,
            -5.788899898529053
          ]
        },
        {
          "atom_index": 1304,
          "name": "C",
          "element": "C",
          "coord": [
            15.156999588012695,
            16.02389907836914,
            -5.886600017547607
          ]
        },
        {
          "atom_index": 1305,
          "name": "O",
          "element": "O",
          "coord": [
            15.22029972076416,
            16.016799926757812,
            -5.991700172424316
          ]
        },
        {
          "atom_index": 1306,
          "name": "CB",
          "element": "C",
          "coord": [
            15.019700050354004,
            15.8371000289917,
            -5.792099952697754
          ]
        }
      ]
    },
    {
      "id": "B:109",
      "chain": "B",
      "resseq": 109,
      "icode": "",
      "resname": "ALA",
      "hetflag": " ",
      "sasa": 0.0,
      "atoms": [
        {
          "atom_index": 1307,
          "name": "N",
          "element": "N",
          "coord": [
            15.087699890136719,
            16.132200241088867,
            -5.851799964904785
          ]
        },
        {
          "atom_index": 1308,
          "name": "CA",
          "element": "C",
          "coord": [
            15.082300186157227,
            16.25029945373535,
            -5.938000202178955
          ]
        },
        {
          "atom_index": 1309,
          "name": "C",
          "element": "C",
          "coord": [
            15.221799850463867,
            16.307899475097656,
            -5.9629998207092285
          ]
        },
        {
          "atom_index": 1310,
          "name": "O",
          "element": "O",
          "coord": [
            15.25570011138916,
            16.343799591064453,
            -6.0756001472473145
          ]
        },
        {
          "atom_index": 1311,
          "name": "CB",
          "element": "C",
          "coord": [
            14.991600036621094,
            16.35650062561035,
            -5.876699924468994
          ]
        }
      ]
    },
    {
      "id": "B:110",
      "chain": "B",
      "resseq": 110,
      "icode": "",
      "resname": "LEU",
      "hetflag": " ",
      "sasa": 0.0,
      "atoms": [
        {
          "atom_index": 1312,
          "name": "N",
          "element": "N",
          "coord": [
            15.30210018157959,
            16.317100524902344,
            -5.857399940490723
          ]
        },
        {
          "atom_index": 1313,
          "name": "CA",
          "element": "C",
          "coord": [
            15.438300132751465,
            16.368600845336914,
            -5.869200229644775
          ]
        },
        {
          "atom_index": 1314,
          "name": "C",
          "element": "C",
          "coord": [
            15.515800476074219,
            16.291099548339844,
            -5.973599910736084
          ]
        },
        {
          "atom_index": 1315,
          "name": "O",
          "element": "O",
          "coord": [
            15.589400291442871,
            16.347999572753906,
            -6.053699970245361
          ]
        },
        {
          "atom_index": 1316,
          "name": "CB",
          "element": "C",
          "coord": [
            15.512700080871582,
            16.354799270629883,
            -5.736599922180176
          ]
        },
        {
          "atom_index": 1317,
          "name": "CG",
          "element": "C",
          "coord": [
            15.49839973449707,
            16.465700149536133,
            -5.634099960327148
          ]
        },
        {
          "atom_index": 1318,
          "name": "CD1",
          "element": "C",
          "coord": [
            15.586799621582031,
            16.435199737548828,
            -5.513000011444092
          ]
        },
        {
          "atom_index": 1319,
          "name": "CD2",
          "element": "C",
          "coord": [
            15.538599967956543,
            16.596799850463867,
            -5.69950008392334
          ]
        }
      ]
    },
    {
      "id": "B:111",
      "chain": "B",
      "resseq": 111,
      "icode": "",
      "resname": "ALA",
      "hetflag": " ",
      "sasa": 0.0,
      "atoms": [
        {
          "atom_index": 1320,
          "name": "N",
          "element": "N",
          "coord": [
            15.499300003051758,
            16.159700393676758,
            -5.970200061798096
          ]
        },
        {
          "atom_index": 1321,
          "name": "CA",
          "element": "C",
          "coord": [
            15.568599700927734,
            16.071500778198242,
            -6.061600208282471
          ]
        },
        {
          "atom_index": 1322,
          "name": "C",
          "element": "C",
          "coord": [
            15.514399528503418,
            16.0757999420166,
            -6.204400062561035
          ]
        },
        {
          "atom_index": 1323,
          "name": "O",
          "element": "O",
          "coord": [
            15.590100288391113,
            16.099700927734375,
            -6.299200057983398
          ]
        },
        {
          "atom_index": 1324,
          "name": "CB",
          "element": "C",
          "coord": [
            15.563300132751465,
            15.930399894714355,
            -6.007400035858154
          ]
        }
      ]
    },
    {
      "id": "B:112",
      "chain": "B",
      "resseq": 112,
      "icode": "",
      "resname": "THR",
      "hetflag": " ",
      "sasa": 0.0,
      "atoms": [
        {
          "atom_index": 1325,
          "name": "N",
          "element": "N",
          "coord": [
            15.383700370788574,
            16.052799224853516,
            -6.219699859619141
          ]
        },
        {
          "atom_index": 1326,
          "name": "CA",
          "element": "C",
          "coord": [
            15.31879997253418,
            16.05190086364746,
            -6.351600170135498
          ]
        },
        {
          "atom_index": 1327,
          "name": "C",
          "element": "C",
          "coord": [
            15.34850025177002,
            16.18160057067871,
            -6.427199840545654
          ]
        },
        {
          "atom_index": 1328,
          "name": "O",
          "element": "O",
          "coord": [
            15.340299606323242,
            16.188199996948242,
            -6.5503997802734375
          ]
        },
        {
          "atom_index": 1329,
          "name": "CB",
          "element": "C",
          "coord": [
            15.164799690246582,
            16.032499313354492,
            -6.337900161743164
          ]
        },
        {
          "atom_index": 1330,
          "name": "OG1",
          "element": "O",
          "coord": [
            15.10569953918457,
            16.01849937438965,
            -6.467700004577637
          ]
        },
        {
          "atom_index": 1331,
          "name": "CG2",
          "element": "C",
          "coord": [
            15.102499961853027,
            16.15049934387207,
            -6.266600131988525
          ]
        }
      ]
    },
    {
      "id": "B:113",
      "chain": "B",
      "resseq": 113,
      "icode": "",
      "resname": "TRP",
      "hetflag": " ",
      "sasa": 0.6453092098236084,
      "atoms": [
        {
          "atom_index": 1332,
          "name": "N",
          "element": "N",
          "coord": [
            15.384200096130371,
            16.283700942993164,
            -6.350599765777588
          ]
        },
        {
          "atom_index": 1333,
          "name": "CA",
          "element": "C",
          "coord": [
            15.418299674987793,
            16.414400100708008,
            -6.402900218963623
          ]
        },
        {
          "atom_index": 1334,
          "name": "C",
          "element": "C",
          "coord": [
            15.562100410461426,
            16.410200119018555,
            -6.455399990081787
          ]
        },
        {
          "atom_index": 1335,
          "name": "O",
          "element": "O",
          "coord": [
            15.59160041809082,
            16.465999603271484,
            -6.560500144958496
          ]
        },
        {
          "atom_index": 1336,
          "name": "CB",
          "element": "C",
          "coord": [
            15.40250015258789,
            16.51580047607422,
            -6.29040002822876
          ]
        },
        {
          "atom_index": 1337,
          "name": "CG",
          "element": "C",
          "coord": [
            15.468999862670898,
            16.64590072631836,
            -6.3130998611450195
          ]
        },
        {
          "atom_index": 1338,
          "name": "CD1",
          "element": "C",
          "coord": [
            15.456399917602539,
            16.726600646972656,
            -6.422299861907959
          ]
        },
        {
          "atom_index": 1339,
          "name": "CD2",
          "element": "C",
          "coord": [
            15.554499626159668,
            16.715499877929688,
            -6.220699787139893
          ]
        },
        {
          "atom_index": 1340,
          "name": "NE1",
          "element": "N",
          "coord": [
            15.52869987487793,
            16.842500686645508,
            -6.403800010681152
          ]
        },
        {
          "atom_index": 1341,
          "name": "CE2",
          "element": "C",
          "coord": [
            15.589799880981445,
            16.838199615478516,
            -6.281300067901611
          ]
        },
        {
          "atom_index": 1342,
          "name": "CE3",
          "element": "C",
          "coord": [
            15.604700088500977,
            16.685699462890625,
            -6.092899799346924
          ]
        },
        {
          "atom_index": 1343,
          "name": "CZ2",
          "element": "C",
          "coord": [
            15.672900199890137,
            16.931499481201172,
            -6.217800140380859
          ]
        },
        {
          "atom_index": 1344,
          "name": "CZ3",
          "element": "C",
          "coord": [
            15.687399864196777,
            16.77910041809082,
            -6.03000020980835
          ]
        },
        {
          "atom_index": 1345,
          "name": "CH2",
          "element": "C",
          "coord": [
            15.720499992370605,
            16.90019989013672,
            -6.092899799346924
          ]
        }
      ]
    },
    {
      "id": "B:114",
      "chain": "B",
      "resseq": 114,
      "icode": "",
      "resname": "PHE",
      "hetflag": " ",
      "sasa": 0.0,
      "atoms": [
        {
          "atom_index": 1346,
          "name": "N",
          "element": "N",
          "coord": [
            15.650199890136719,
            16.34239959716797,
            -6.381999969482422
          ]
        },
        {
          "atom_index": 1347,
          "name": "CA",
          "element": "C",
          "coord": [
            15.790399551391602,
            16.32830047607422,
            -6.421500205993652
          ]
        },
        {
          "atom_index": 1348,
          "name": "C",
          "element": "C",
          "coord": [
            15.802000045776367,
            16.254199981689453,
            -6.553199768066406
          ]
        },
        {
          "atom_index": 1349,
          "name": "O",
          "element": "O",
          "coord": [
            15.891900062561035,
            16.280899047851562,
            -6.632199764251709
          ]
        },
        {
          "atom_index": 1350,
          "name": "CB",
          "element": "C",
          "coord": [
            15.86989974975586,
            16.252700805664062,
            -6.3144001960754395
          ]
        },
        {
          "atom_index": 1351,
          "name": "CG",
          "element": "C",
          "coord": [
            15.916899681091309,
            16.339399337768555,
            -6.200699806213379
          ]
        },
        {
          "atom_index": 1352,
          "name": "CD1",
          "element": "C",
          "coord": [
            15.982399940490723,
            16.282699584960938,
            -6.091700077056885
          ]
        },
        {
          "atom_index": 1353,
          "name": "CD2",
          "element": "C",
          "coord": [
            15.897899627685547,
            16.4778995513916,
            -6.203000068664551
          ]
        },
        {
          "atom_index": 1354,
          "name": "CE1",
          "element": "C",
          "coord": [
            16.028099060058594,
            16.362300872802734,
            -5.987299919128418
          ]
        },
        {
          "atom_index": 1355,
          "name": "CE2",
          "element": "C",
          "coord": [
            15.943400382995605,
            16.5585994720459,
            -6.098800182342529
          ]
        },
        {
          "atom_index": 1356,
          "name": "CZ",
          "element": "C",
          "coord": [
            16.008499145507812,
            16.50079917907715,
            -5.990900039672852
          ]
        }
      ]
    },
    {
      "id": "B:115",
      "chain": "B",
      "resseq": 115,
      "icode": "",
      "resname": "VAL",
      "hetflag": " ",
      "sasa": 0.0,
      "atoms": [
        {
          "atom_index": 1357,
          "name": "N",
          "element": "N",
          "coord": [
            15.711600303649902,
            16.159400939941406,
            -6.575699806213379
          ]
        },
        {
          "atom_index": 1358,
          "name": "CA",
          "element": "C",
          "coord": [
            15.711600303649902,
            16.08340072631836,
            -6.69980001449585
          ]
        },
        {
          "atom_index": 1359,
          "name": "C",
          "element": "C",
          "coord": [
            15.641200065612793,
            16.16790008544922,
            -6.805699825286865
          ]
        },
        {
          "atom_index": 1360,
          "name": "O",
          "element": "O",
          "coord": [
            15.625300407409668,
            16.125999450683594,
            -6.920199871063232
          ]
        },
        {
          "atom_index": 1361,
          "name": "CB",
          "element": "C",
          "coord": [
            15.638299942016602,
            15.948800086975098,
            -6.6828999519348145
          ]
        },
        {
          "atom_index": 1362,
          "name": "CG1",
          "element": "C",
          "coord": [
            15.645600318908691,
            15.868000030517578,
            -6.81220006942749
          ]
        },
        {
          "atom_index": 1363,
          "name": "CG2",
          "element": "C",
          "coord": [
            15.70110034942627,
            15.87090015411377,
            -6.569499969482422
          ]
        }
      ]
    },
    {
      "id": "B:116",
      "chain": "B",
      "resseq": 116,
      "icode": "",
      "resname": "GLY",
      "hetflag": " ",
      "sasa": 0.0,
      "atoms": [
        {
          "atom_index": 1364,
          "name": "N",
          "element": "N",
          "coord": [
            15.598899841308594,
            16.28730010986328,
            -6.765100002288818
          ]
        },
        {
          "atom_index": 1365,
          "name": "CA",
          "element": "C",
          "coord": [
            15.532999992370605,
            16.378999710083008,
            -6.856299877166748
          ]
        },
        {
          "atom_index": 1366,
          "name": "C",
          "element": "C",
          "coord": [
            15.639300346374512,
            16.4606990814209,
            -6.927800178527832
          ]
        },
        {
          "atom_index": 1367,
          "name": "O",
          "element": "O",
          "coord": [
            15.622400283813477,
            16.499000549316406,
            -7.043499946594238
          ]
        }
      ]
    },
    {
      "id": "B:117",
      "chain": "B",
      "resseq": 117,
      "icode": "",
      "resname": "ARG",
      "hetflag": " ",
      "sasa": 0.0,
      "atoms": [
        {
          "atom_index": 1368,
          "name": "N",
          "element": "N",
          "coord": [
            15.749300003051758,
            16.487499237060547,
            -6.857800006866455
          ]
        },
        {
          "atom_index": 1369,
          "name": "CA",
          "element": "C",
          "coord": [
            15.860699653625488,
            16.563100814819336,
            -6.914000034332275
          ]
        },
        {
          "atom_index": 1370,
          "name": "C",
          "element": "C",
          "coord": [
            15.972900390625,
            16.46649932861328,
            -6.950300216674805
          ]
        },
        {
          "atom_index": 1371,
          "name": "O",
          "element": "O",
          "coord": [
            16.083499908447266,
            16.50830078125,
            -6.98390007019043
          ]
        },
        {
          "atom_index": 1372,
          "name": "CB",
          "element": "C",
          "coord": [
            15.910200119018555,
            16.666400909423828,
            -6.814199924468994
          ]
        }
      ]
    },
    {
      "id": "B:118",
      "chain": "B",
      "resseq": 118,
      "icode": "",
      "resname": "GLU",
      "hetflag": " ",
      "sasa": 0.0,
      "atoms": [
        {
          "atom_index": 1373,
          "name": "N",
          "element": "N",
          "coord": [
            15.943699836730957,
            16.33690071105957,
            -6.940800189971924
          ]
        },
        {
          "atom_index": 1374,
          "name": "CA",
          "element": "C",
          "coord": [
            16.039899826049805,
            16.232799530029297,
            -6.975900173187256
          ]
        },
        {
          "atom_index": 1375,
          "name": "C",
          "element": "C",
          "coord": [
            16.004199981689453,
            16.188199996948242,
            -7.118000030517578
          ]
        },
        {
          "atom_index": 1376,
          "name": "O",
          "element": "O",
          "coord": [
            16.089500427246094,
            16.139699935913086,
            -7.192999839782715
          ]
        },
        {
          "atom_index": 1377,
          "name": "CB",
          "element": "C",
          "coord": [
            16.030000686645508,
            16.115299224853516,
            -6.878600120544434
          ]
        }
      ]
    },
    {
      "id": "B:119",
      "chain": "B",
      "resseq": 119,
      "icode": "",
      "resname": "GLN",
      "hetflag": " ",
      "sasa": 0.0,
      "atoms": [
        {
          "atom_index": 1378,
          "name": "N",
          "element": "N",
          "coord": [
            15.876799583435059,
            16.205699920654297,
            -7.15369987487793
          ]
        },
        {
          "atom_index": 1379,
          "name": "CA",
          "element": "C",
          "coord": [
            15.824799537658691,
            16.172300338745117,
            -7.287700176239014
          ]
        },
        {
          "atom_index": 1380,
          "name": "C",
          "element": "C",
          "coord": [
            15.805500030517578,
            16.303600311279297,
            -7.36359977722168
          ]
        },
        {
          "atom_index": 1381,
          "name": "O",
          "element": "O",
          "coord": [
            15.75409984588623,
            16.306900024414062,
            -7.475100040435791
          ]
        },
        {
          "atom_index": 1382,
          "name": "CB",
          "element": "C",
          "coord": [
            15.686300277709961,
            16.105100631713867,
            -7.278800010681152
          ]
        },
        {
          "atom_index": 1383,
          "name": "CG",
          "element": "C",
          "coord": [
            15.684800148010254,
            15.969099998474121,
            -7.2108001708984375
          ]
        },
        {
          "atom_index": 1384,
          "name": "CD",
          "element": "C",
          "coord": [
            15.769200325012207,
            15.864999771118164,
            -7.28380012512207
          ]
        },
        {
          "atom_index": 1385,
          "name": "OE1",
          "element": "O",
          "coord": [
            15.80270004272461,
            15.760199546813965,
            -7.227499961853027
          ]
        },
        {
          "atom_index": 1386,
          "name": "NE2",
          "element": "N",
          "coord": [
            15.803000450134277,
            15.893199920654297,
            -7.4095001220703125
          ]
        }
      ]
    },
    {
      "id": "B:120",
      "chain": "B",
      "resseq": 120,
      "icode": "",
      "resname": "GLU",
      "hetflag": " ",
      "sasa": 5.362282752990723,
      "atoms": [
        {
          "atom_index": 1387,
          "name": "N",
          "element": "N",
          "coord": [
            15.824600219726562,
            16.41309928894043,
            -7.290200233459473
          ]
        },
        {
          "atom_index": 1388,
          "name": "CA",
          "element": "C",
          "coord": [
            15.805100440979004,
            16.54759979248047,
            -7.343900203704834
          ]
        },
        {
          "atom_index": 1389,
          "name": "C",
          "element": "C",
          "coord": [
            15.927000045776367,
            16.585599899291992,
            -7.424900054931641
          ]
        },
        {
          "atom_index": 1390,
          "name": "O",
          "element": "O",
          "coord": [
            15.920000076293945,
            16.665700912475586,
            -7.518599987030029
          ]
        },
        {
          "atom_index": 1391,
          "name": "CB",
          "element": "C",
          "coord": [
            15.786600112915039,
            16.646099090576172,
            -7.228799819946289
          ]
        },
        {
          "atom_index": 1392,
          "name": "CG",
          "element": "C",
          "coord": [
            15.706100463867188,
            16.76959991455078,
            -7.262800216674805
          ]
        },
        {
          "atom_index": 1393,
          "name": "CD",
          "element": "C",
          "coord": [
            15.704500198364258,
            16.868900299072266,
            -7.1479997634887695
          ]
        },
        {
          "atom_index": 1394,
          "name": "OE1",
          "element": "O",
          "coord": [
            15.695599555969238,
            16.82390022277832,
            -7.031099796295166
          ]
        },
        {
          "atom_index": 1395,
          "name": "OE2",
          "element": "O",
          "coord": [
            15.711600303649902,
            16.991199493408203,
            -7.174699783325195
          ]
        }
      ]
    },
    {
      "id": "B:121",
      "chain": "B",
      "resseq": 121,
      "icode": "",
      "resname": "ARG",
      "hetflag": " ",
      "sasa": 3.0386362075805664,
      "atoms": [
        {
          "atom_index": 1396,
          "name": "N",
          "element": "N",
          "coord": [
            16.039600372314453,
            16.52720069885254,
            -7.38539981842041
          ]
        },
        {
          "atom_index": 1397,
          "name": "CA",
          "element": "C",
          "coord": [
            16.16710090637207,
            16.548500061035156,
            -7.451700210571289
          ]
        },
        {
          "atom_index": 1398,
          "name": "C",
          "element": "C",
          "coord": [
            16.182100296020508,
            16.43950080871582,
            -7.558499813079834
          ]
        },
        {
          "atom_index": 1399,
          "name": "O",
          "element": "O",
          "coord": [
            16.207000732421875,
            16.46940040588379,
            -7.67609977722168
          ]
        },
        {
          "atom_index": 1400,
          "name": "CB",
          "element": "C",
          "coord": [
            16.281099319458008,
            16.5403995513916,
            -7.349400043487549
          ]
        }
      ]
    },
    {
      "id": "B:122",
      "chain": "B",
      "resseq": 122,
      "icode": "",
      "resname": "ARG",
      "hetflag": " ",
      "sasa": 3.3751659393310547,
      "atoms": [
        {
          "atom_index": 1401,
          "name": "N",
          "element": "N",
          "coord": [
            16.165199279785156,
            16.31369972229004,
            -7.5167999267578125
          ]
        },
        {
          "atom_index": 1402,
          "name": "CA",
          "element": "C",
          "coord": [
            16.175399780273438,
            16.199199676513672,
            -7.6072998046875
          ]
        },
        {
          "atom_index": 1403,
          "name": "C",
          "element": "C",
          "coord": [
            16.074199676513672,
            16.212200164794922,
            -7.722300052642822
          ]
        },
        {
          "atom_index": 1404,
          "name": "O",
          "element": "O",
          "coord": [
            16.112699508666992,
            16.230600357055664,
            -7.8383002281188965
          ]
        },
        {
          "atom_index": 1405,
          "name": "CB",
          "element": "C",
          "coord": [
            16.152299880981445,
            16.068300247192383,
            -7.529699802398682
          ]
        }
      ]
    },
    {
      "id": "B:123",
      "chain": "B",
      "resseq": 123,
      "icode": "",
      "resname": "GLY",
      "hetflag": " ",
      "sasa": 2.267308473587036,
      "atoms": [
        {
          "atom_index": 1406,
          "name": "N",
          "element": "N",
          "coord": [
            15.945199966430664,
            16.20330047607422,
            -7.689499855041504
          ]
        },
        {
          "atom_index": 1407,
          "name": "CA",
          "element": "C",
          "coord": [
            15.84060001373291,
            16.215299606323242,
            -7.790200233459473
          ]
        },
        {
          "atom_index": 1408,
          "name": "C",
          "element": "C",
          "coord": [
            15.703300476074219,
            16.16629981994629,
            -7.745800018310547
          ]
        },
        {
          "atom_index": 1409,
          "name": "O",
          "element": "O",
          "coord": [
            15.61400032043457,
            16.252199172973633,
            -7.721799850463867
          ]
        }
      ]
    },
    {
      "id": "C:24",
      "chain": "C",
      "resseq": 24,
      "icode": "",
      "resname": "LEU",
      "hetflag": " ",
      "sasa": 7.130667209625244,
      "atoms": [
        {
          "atom_index": 1410,
          "name": "N",
          "element": "N",
          "coord": [
            16.531400680541992,
            16.760299682617188,
            -6.622900009155273
          ]
        },
        {
          "atom_index": 1411,
          "name": "CA",
          "element": "C",
          "coord": [
            16.583999633789062,
            16.6781005859375,
            -6.510200023651123
          ]
        },
        {
          "atom_index": 1412,
          "name": "C",
          "element": "C",
          "coord": [
            16.476600646972656,
            16.667400360107422,
            -6.400199890136719
          ]
        },
        {
          "atom_index": 1413,
          "name": "O",
          "element": "O",
          "coord": [
            16.4335994720459,
            16.76849937438965,
            -6.343900203704834
          ]
        },
        {
          "atom_index": 1414,
          "name": "CB",
          "element": "C",
          "coord": [
            16.712799072265625,
            16.743200302124023,
            -6.455399990081787
          ]
        },
        {
          "atom_index": 1415,
          "name": "CG",
          "element": "C",
          "coord": [
            16.82990074157715,
            16.770099639892578,
            -6.551799774169922
          ]
        },
        {
          "atom_index": 1416,
          "name": "CD1",
          "element": "C",
          "coord": [
            16.934200286865234,
            16.859500885009766,
            -6.4842000007629395
          ]
        },
        {
          "atom_index": 1417,
          "name": "CD2",
          "element": "C",
          "coord": [
            16.891799926757812,
            16.637800216674805,
            -6.59660005569458
          ]
        }
      ]
    },
    {
      "id": "C:25",
      "chain": "C",
      "resseq": 25,
      "icode": "",
      "resname": "HIS",
      "hetflag": " ",
      "sasa": 0.0,
      "atoms": [
        {
          "atom_index": 1418,
          "name": "N",
          "element": "N",
          "coord": [
            16.429399490356445,
            16.54669952392578,
            -6.371300220489502
          ]
        },
        {
          "atom_index": 1419,
          "name": "CA",
          "element": "C",
          "coord": [
            16.330699920654297,
            16.53569984436035,
            -6.264900207519531
          ]
        },
        {
          "atom_index": 1420,
          "name": "C",
          "element": "C",
          "coord": [
            16.40169906616211,
            16.509899139404297,
            -6.132500171661377
          ]
        },
        {
          "atom_index": 1421,
          "name": "O",
          "element": "O",
          "coord": [
            16.341100692749023,
            16.516399383544922,
            -6.026000022888184
          ]
        },
        {
          "atom_index": 1422,
          "name": "CB",
          "element": "C",
          "coord": [
            16.228700637817383,
            16.424699783325195,
            -6.293300151824951
          ]
        },
        {
          "atom_index": 1423,
          "name": "CG",
          "element": "C",
          "coord": [
            16.289100646972656,
            16.289600372314453,
            -6.317800045013428
          ]
        },
        {
          "atom_index": 1424,
          "name": "ND1",
          "element": "N",
          "coord": [
            16.315399169921875,
            16.241600036621094,
            -6.444200038909912
          ]
        },
        {
          "atom_index": 1425,
          "name": "CD2",
          "element": "C",
          "coord": [
            16.325199127197266,
            16.190900802612305,
            -6.23199987411499
          ]
        },
        {
          "atom_index": 1426,
          "name": "CE1",
          "element": "C",
          "coord": [
            16.364599227905273,
            16.119199752807617,
            -6.435800075531006
          ]
        },
        {
          "atom_index": 1427,
          "name": "NE2",
          "element": "N",
          "coord": [
            16.371400833129883,
            16.08609962463379,
            -6.30810022354126
          ]
        }
      ]
    },
    {
      "id": "C:26",
      "chain": "C",
      "resseq": 26,
      "icode": "",
      "resname": "TRP",
      "hetflag": " ",
      "sasa": 0.5807783007621765,
      "atoms": [
        {
          "atom_index": 1428,
          "name": "N",
          "element": "N",
          "coord": [
            16.53070068359375,
            16.47949981689453,
            -6.140600204467773
          ]
        },
        {
          "atom_index": 1429,
          "name": "CA",
          "element": "C",
          "coord": [
            16.61199951171875,
            16.455699920654297,
            -6.02209997177124
          ]
        },
        {
          "atom_index": 1430,
          "name": "C",
          "element": "C",
          "coord": [
            16.652099609375,
            16.59160041809082,
            -5.968200206756592
          ]
        },
        {
          "atom_index": 1431,
          "name": "O",
          "element": "O",
          "coord": [
            16.700199127197266,
            16.60409927368164,
            -5.855599880218506
          ]
        },
        {
          "atom_index": 1432,
          "name": "CB",
          "element": "C",
          "coord": [
            16.737600326538086,
            16.378799438476562,
            -6.057700157165527
          ]
        },
        {
          "atom_index": 1433,
          "name": "CG",
          "element": "C",
          "coord": [
            16.710399627685547,
            16.251699447631836,
            -6.1244001388549805
          ]
        },
        {
          "atom_index": 1434,
          "name": "CD1",
          "element": "C",
          "coord": [
            16.649499893188477,
            16.233600616455078,
            -6.244999885559082
          ]
        },
        {
          "atom_index": 1435,
          "name": "CD2",
          "element": "C",
          "coord": [
            16.744600296020508,
            16.121999740600586,
            -6.076399803161621
          ]
        },
        {
          "atom_index": 1436,
          "name": "NE1",
          "element": "N",
          "coord": [
            16.643299102783203,
            16.099599838256836,
            -6.2754998207092285
          ]
        },
        {
          "atom_index": 1437,
          "name": "CE2",
          "element": "C",
          "coord": [
            16.701200485229492,
            16.028400421142578,
            -6.1732001304626465
          ]
        },
        {
          "atom_index": 1438,
          "name": "CE3",
          "element": "C",
          "coord": [
            16.80780029296875,
            16.074800491333008,
            -5.960599899291992
          ]
        },
        {
          "atom_index": 1439,
          "name": "CZ2",
          "element": "C",
          "coord": [
            16.719200134277344,
            15.890199661254883,
            -6.1579999923706055
          ]
        },
        {
          "atom_index": 1440,
          "name": "CZ3",
          "element": "C",
          "coord": [
            16.825700759887695,
            15.937100410461426,
            -5.945199966430664
          ]
        },
        {
          "atom_index": 1441,
          "name": "CH2",
          "element": "C",
          "coord": [
            16.781400680541992,
            15.846599578857422,
            -6.043600082397461
          ]
        }
      ]
    },
    {
      "id": "C:27",
      "chain": "C",
      "resseq": 27,
      "icode": "",
      "resname": "ARG",
      "hetflag": " ",
      "sasa": 0.5162473917007446,
      "atoms": [
        {
          "atom_index": 1442,
          "name": "N",
          "element": "N",
          "coord": [
            16.634899139404297,
            16.693599700927734,
            -6.05210018157959
          ]
        },
        {
          "atom_index": 1443,
          "name": "CA",
          "element": "C",
          "coord": [
            16.66550064086914,
            16.83009910583496,
            -6.013000011444092
          ]
        },
        {
          "atom_index": 1444,
          "name": "C",
          "element": "C",
          "coord": [
            16.55900001525879,
            16.863000869750977,
            -5.90880012512207
          ]
        },
        {
          "atom_index": 1445,
          "name": "O",
          "element": "O",
          "coord": [
            16.576900482177734,
            16.95039939880371,
            -5.823999881744385
          ]
        },
        {
          "atom_index": 1446,
          "name": "CB",
          "element": "C",
          "coord": [
            16.654199600219727,
            16.923599243164062,
            -6.133600234985352
          ]
        }
      ]
    },
    {
      "id": "C:28",
      "chain": "C",
      "resseq": 28,
      "icode": "",
      "resname": "ALA",
      "hetflag": " ",
      "sasa": 0.0,
      "atoms": [
        {
          "atom_index": 1447,
          "name": "N",
          "element": "N",
          "coord": [
            16.44809913635254,
            16.789600372314453,
            -5.916800022125244
          ]
        },
        {
          "atom_index": 1448,
          "name": "CA",
          "element": "C",
          "coord": [
            16.335800170898438,
            16.804800033569336,
            -5.825099945068359
          ]
        },
        {
          "atom_index": 1449,
          "name": "C",
          "element": "C",
          "coord": [
            16.368600845336914,
            16.734800338745117,
            -5.693399906158447
          ]
        },
        {
          "atom_index": 1450,
          "name": "O",
          "element": "O",
          "coord": [
            16.3341007232666,
            16.783100128173828,
            -5.585700035095215
          ]
        },
        {
          "atom_index": 1451,
          "name": "CB",
          "element": "C",
          "coord": [
            16.209999084472656,
            16.74449920654297,
            -5.88730001449585
          ]
        }
      ]
    },
    {
      "id": "C:29",
      "chain": "C",
      "resseq": 29,
      "icode": "",
      "resname": "ALA",
      "hetflag": " ",
      "sasa": 0.0,
      "atoms": [
        {
          "atom_index": 1452,
          "name": "N",
          "element": "N",
          "coord": [
            16.435699462890625,
            16.62030029296875,
            -5.703999996185303
          ]
        },
        {
          "atom_index": 1453,
          "name": "CA",
          "element": "C",
          "coord": [
            16.475500106811523,
            16.542600631713867,
            -5.587399959564209
          ]
        },
        {
          "atom_index": 1454,
          "name": "C",
          "element": "C",
          "coord": [
            16.554800033569336,
            16.63170051574707,
            -5.493599891662598
          ]
        },
        {
          "atom_index": 1455,
          "name": "O",
          "element": "O",
          "coord": [
            16.509899139404297,
            16.662700653076172,
            -5.3831000328063965
          ]
        },
        {
          "atom_index": 1456,
          "name": "CB",
          "element": "C",
          "coord": [
            16.560400009155273,
            16.424999237060547,
            -5.63040018081665
          ]
        }
      ]
    },
    {
      "id": "C:30",
      "chain": "C",
      "resseq": 30,
      "icode": "",
      "resname": "GLY",
      "hetflag": " ",
      "sasa": 0.09679638594388962,
      "atoms": [
        {
          "atom_index": 1457,
          "name": "N",
          "element": "N",
          "coord": [
            16.67289924621582,
            16.672800064086914,
            -5.539100170135498
          ]
        },
        {
          "atom_index": 1458,
          "name": "CA",
          "element": "C",
          "coord": [
            16.75779914855957,
            16.759300231933594,
            -5.459099769592285
          ]
        },
        {
          "atom_index": 1459,
          "name": "C",
          "element": "C",
          "coord": [
            16.67959976196289,
            16.87299919128418,
            -5.3958001136779785
          ]
        },
        {
          "atom_index": 1460,
          "name": "O",
          "element": "O",
          "coord": [
            16.706499099731445,
            16.912599563598633,
            -5.281899929046631
          ]
        }
      ]
    },
    {
      "id": "C:31",
      "chain": "C",
      "resseq": 31,
      "icode": "",
      "resname": "ALA",
      "hetflag": " ",
      "sasa": 0.0,
      "atoms": [
        {
          "atom_index": 1461,
          "name": "N",
          "element": "N",
          "coord": [
            16.582500457763672,
            16.925199508666992,
            -5.4704999923706055
          ]
        },
        {
          "atom_index": 1462,
          "name": "CA",
          "element": "C",
          "coord": [
            16.497800827026367,
            17.03380012512207,
            -5.422599792480469
          ]
        },
        {
          "atom_index": 1463,
          "name": "C",
          "element": "C",
          "coord": [
            16.437999725341797,
            16.992599487304688,
            -5.288700103759766
          ]
        },
        {
          "atom_index": 1464,
          "name": "O",
          "element": "O",
          "coord": [
            16.46540069580078,
            17.05419921875,
            -5.185100078582764
          ]
        },
        {
          "atom_index": 1465,
          "name": "CB",
          "element": "C",
          "coord": [
            16.38680076599121,
            17.06100082397461,
            -5.5229997634887695
          ]
        }
      ]
    },
    {
      "id": "C:32",
      "chain": "C",
      "resseq": 32,
      "icode": "",
      "resname": "ALA",
      "hetflag": " ",
      "sasa": 0.0,
      "atoms": [
        {
          "atom_index": 1466,
          "name": "N",
          "element": "N",
          "coord": [
            16.35650062561035,
            16.887300491333008,
            -5.292399883270264
          ]
        },
        {
          "atom_index": 1467,
          "name": "CA",
          "element": "C",
          "coord": [
            16.29210090637207,
            16.833900451660156,
            -5.172900199890137
          ]
        },
        {
          "atom_index": 1468,
          "name": "C",
          "element": "C",
          "coord": [
            16.394800186157227,
            16.82710075378418,
            -5.060299873352051
          ]
        },
        {
          "atom_index": 1469,
          "name": "O",
          "element": "O",
          "coord": [
            16.37980079650879,
            16.891799926757812,
            -4.9558000564575195
          ]
        },
        {
          "atom_index": 1470,
          "name": "CB",
          "element": "C",
          "coord": [
            16.236600875854492,
            16.694499969482422,
            -5.202000141143799
          ]
        }
      ]
    },
    {
      "id": "C:33",
      "chain": "C",
      "resseq": 33,
      "icode": "",
      "resname": "THR",
      "hetflag": " ",
      "sasa": 0.4839819371700287,
      "atoms": [
        {
          "atom_index": 1471,
          "name": "N",
          "element": "N",
          "coord": [
            16.498899459838867,
            16.74799919128418,
            -5.083700180053711
          ]
        },
        {
          "atom_index": 1472,
          "name": "CA",
          "element": "C",
          "coord": [
            16.607200622558594,
            16.730899810791016,
            -4.988399982452393
          ]
        },
        {
          "atom_index": 1473,
          "name": "C",
          "element": "C",
          "coord": [
            16.63159942626953,
            16.859899520874023,
            -4.912799835205078
          ]
        },
        {
          "atom_index": 1474,
          "name": "O",
          "element": "O",
          "coord": [
            16.62310028076172,
            16.866600036621094,
            -4.790500164031982
          ]
        },
        {
          "atom_index": 1475,
          "name": "CB",
          "element": "C",
          "coord": [
            16.73539924621582,
            16.693700790405273,
            -5.061200141906738
          ]
        },
        {
          "atom_index": 1476,
          "name": "OG1",
          "element": "O",
          "coord": [
            16.722299575805664,
            16.56209945678711,
            -5.115699768066406
          ]
        },
        {
          "atom_index": 1477,
          "name": "CG2",
          "element": "C",
          "coord": [
            16.85420036315918,
            16.700000762939453,
            -4.9664998054504395
          ]
        }
      ]
    },
    {
      "id": "C:34",
      "chain": "C",
      "resseq": 34,
      "icode": "",
      "resname": "VAL",
      "hetflag": " ",
      "sasa": 2.6457676887512207,
      "atoms": [
        {
          "atom_index": 1478,
          "name": "N",
          "element": "N",
          "coord": [
            16.662200927734375,
            16.962900161743164,
            -4.988900184631348
          ]
        },
        {
          "atom_index": 1479,
          "name": "CA",
          "element": "C",
          "coord": [
            16.687700271606445,
            17.09280014038086,
            -4.932600021362305
          ]
        },
        {
          "atom_index": 1480,
          "name": "C",
          "element": "C",
          "coord": [
            16.570199966430664,
            17.137399673461914,
            -4.847499847412109
          ]
        },
        {
          "atom_index": 1481,
          "name": "O",
          "element": "O",
          "coord": [
            16.5802001953125,
            17.145599365234375,
            -4.725200176239014
          ]
        },
        {
          "atom_index": 1482,
          "name": "CB",
          "element": "C",
          "coord": [
            16.708499908447266,
            17.193899154663086,
            -5.043499946594238
          ]
        },
        {
          "atom_index": 1483,
          "name": "CG1",
          "element": "C",
          "coord": [
            16.739099502563477,
            17.32859992980957,
            -4.984300136566162
          ]
        },
        {
          "atom_index": 1484,
          "name": "CG2",
          "element": "C",
          "coord": [
            16.819799423217773,
            17.1466007232666,
            -5.135000228881836
          ]
        }
      ]
    },
    {
      "id": "C:35",
      "chain": "C",
      "resseq": 35,
      "icode": "",
      "resname": "LEU",
      "hetflag": " ",
      "sasa": 1.387414813041687,
      "atoms": [
        {
          "atom_index": 1485,
          "name": "N",
          "element": "N",
          "coord": [
            16.45949935913086,
            17.16629981994629,
            -4.914599895477295
          ]
        },
        {
          "atom_index": 1486,
          "name": "CA",
          "element": "C",
          "coord": [
            16.336200714111328,
            17.211299896240234,
            -4.851099967956543
          ]
        },
        {
          "atom_index": 1487,
          "name": "C",
          "element": "C",
          "coord": [
            16.313499450683594,
            17.144899368286133,
            -4.717299938201904
          ]
        },
        {
          "atom_index": 1488,
          "name": "O",
          "element": "O",
          "coord": [
            16.29960060119629,
            17.211200714111328,
            -4.614999771118164
          ]
        },
        {
          "atom_index": 1489,
          "name": "CB",
          "element": "C",
          "coord": [
            16.218599319458008,
            17.179100036621094,
            -4.941500186920166
          ]
        },
        {
          "atom_index": 1490,
          "name": "CG",
          "element": "C",
          "coord": [
            16.251800537109375,
            17.212099075317383,
            -5.086599826812744
          ]
        },
        {
          "atom_index": 1491,
          "name": "CD1",
          "element": "C",
          "coord": [
            16.14259910583496,
            17.161399841308594,
            -5.178999900817871
          ]
        },
        {
          "atom_index": 1492,
          "name": "CD2",
          "element": "C",
          "coord": [
            16.270700454711914,
            17.361499786376953,
            -5.0995001792907715
          ]
        }
      ]
    },
    {
      "id": "C:36",
      "chain": "C",
      "resseq": 36,
      "icode": "",
      "resname": "LEU",
      "hetflag": " ",
      "sasa": 0.0,
      "atoms": [
        {
          "atom_index": 1493,
          "name": "N",
          "element": "N",
          "coord": [
            16.308700561523438,
            17.012699127197266,
            -4.720099925994873
          ]
        },
        {
          "atom_index": 1494,
          "name": "CA",
          "element": "C",
          "coord": [
            16.287099838256836,
            16.933900833129883,
            -4.600200176239014
          ]
        },
        {
          "atom_index": 1495,
          "name": "C",
          "element": "C",
          "coord": [
            16.381999969482422,
            16.976999282836914,
            -4.488999843597412
          ]
        },
        {
          "atom_index": 1496,
          "name": "O",
          "element": "O",
          "coord": [
            16.338899612426758,
            17.009899139404297,
            -4.377900123596191
          ]
        },
        {
          "atom_index": 1497,
          "name": "CB",
          "element": "C",
          "coord": [
            16.308000564575195,
            16.786300659179688,
            -4.632900238037109
          ]
        },
        {
          "atom_index": 1498,
          "name": "CG",
          "element": "C",
          "coord": [
            16.240800857543945,
            16.689899444580078,
            -4.536200046539307
          ]
        },
        {
          "atom_index": 1499,
          "name": "CD1",
          "element": "C",
          "coord": [
            16.09670066833496,
            16.73430061340332,
            -4.5117998123168945
          ]
        },
        {
          "atom_index": 1500,
          "name": "CD2",
          "element": "C",
          "coord": [
            16.24570083618164,
            16.54990005493164,
            -4.594600200653076
          ]
        }
      ]
    },
    {
      "id": "C:37",
      "chain": "C",
      "resseq": 37,
      "icode": "",
      "resname": "VAL",
      "hetflag": " ",
      "sasa": 0.1613273024559021,
      "atoms": [
        {
          "atom_index": 1501,
          "name": "N",
          "element": "N",
          "coord": [
            16.51129913330078,
            16.976999282836914,
            -4.520500183105469
          ]
        },
        {
          "atom_index": 1502,
          "name": "CA",
          "element": "C",
          "coord": [
            16.614599227905273,
            17.01609992980957,
            -4.42519998550415
          ]
        },
        {
          "atom_index": 1503,
          "name": "C",
          "element": "C",
          "coord": [
            16.585800170898438,
            17.153900146484375,
            -4.36870002746582
          ]
        },
        {
          "atom_index": 1504,
          "name": "O",
          "element": "O",
          "coord": [
            16.609100341796875,
            17.181499481201172,
            -4.251299858093262
          ]
        },
        {
          "atom_index": 1505,
          "name": "CB",
          "element": "C",
          "coord": [
            16.751399993896484,
            17.01959991455078,
            -4.491700172424316
          ]
        },
        {
          "atom_index": 1506,
          "name": "CG1",
          "element": "C",
          "coord": [
            16.853900909423828,
            17.066699981689453,
            -4.392499923706055
          ]
        },
        {
          "atom_index": 1507,
          "name": "CG2",
          "element": "C",
          "coord": [
            16.787200927734375,
            16.881999969482422,
            -4.544400215148926
          ]
        }
      ]
    },
    {
      "id": "C:38",
      "chain": "C",
      "resseq": 38,
      "icode": "",
      "resname": "ILE",
      "hetflag": " ",
      "sasa": 1.6778039932250977,
      "atoms": [
        {
          "atom_index": 1508,
          "name": "N",
          "element": "N",
          "coord": [
            16.53619956970215,
            17.24090003967285,
            -4.454699993133545
          ]
        },
        {
          "atom_index": 1509,
          "name": "CA",
          "element": "C",
          "coord": [
            16.50079917907715,
            17.37540054321289,
            -4.414899826049805
          ]
        },
        {
          "atom_index": 1510,
          "name": "C",
          "element": "C",
          "coord": [
            16.382999420166016,
            17.364599227905273,
            -4.319200038909912
          ]
        },
        {
          "atom_index": 1511,
          "name": "O",
          "element": "O",
          "coord": [
            16.3882999420166,
            17.414199829101562,
            -4.207099914550781
          ]
        },
        {
          "atom_index": 1512,
          "name": "CB",
          "element": "C",
          "coord": [
            16.45870018005371,
            17.456199645996094,
            -4.537199974060059
          ]
        },
        {
          "atom_index": 1513,
          "name": "CG1",
          "element": "C",
          "coord": [
            16.577499389648438,
            17.466800689697266,
            -4.632500171661377
          ]
        },
        {
          "atom_index": 1514,
          "name": "CG2",
          "element": "C",
          "coord": [
            16.40369987487793,
            17.591299057006836,
            -4.494500160217285
          ]
        },
        {
          "atom_index": 1515,
          "name": "CD1",
          "element": "C",
          "coord": [
            16.536699295043945,
            17.480899810791016,
            -4.776400089263916
          ]
        }
      ]
    },
    {
      "id": "C:39",
      "chain": "C",
      "resseq": 39,
      "icode": "",
      "resname": "VAL",
      "hetflag": " ",
      "sasa": 0.0,
      "atoms": [
        {
          "atom_index": 1516,
          "name": "N",
          "element": "N",
          "coord": [
            16.277599334716797,
            17.297800064086914,
            -4.365600109100342
          ]
        },
        {
          "atom_index": 1517,
          "name": "CA",
          "element": "C",
          "coord": [
            16.156299591064453,
            17.27750015258789,
            -4.287199974060059
          ]
        },
        {
          "atom_index": 1518,
          "name": "C",
          "element": "C",
          "coord": [
            16.190500259399414,
            17.222299575805664,
            -4.149799823760986
          ]
        },
        {
          "atom_index": 1519,
          "name": "O",
          "element": "O",
          "coord": [
            16.123699188232422,
            17.253299713134766,
            -4.050899982452393
          ]
        },
        {
          "atom_index": 1520,
          "name": "CB",
          "element": "C",
          "coord": [
            16.061500549316406,
            17.17770004272461,
            -4.355000019073486
          ]
        },
        {
          "atom_index": 1521,
          "name": "CG1",
          "element": "C",
          "coord": [
            15.927200317382812,
            17.178600311279297,
            -4.28380012512207
          ]
        },
        {
          "atom_index": 1522,
          "name": "CG2",
          "element": "C",
          "coord": [
            16.045700073242188,
            17.211599349975586,
            -4.501399993896484
          ]
        }
      ]
    },
    {
      "id": "C:40",
      "chain": "C",
      "resseq": 40,
      "icode": "",
      "resname": "LEU",
      "hetflag": " ",
      "sasa": 0.0,
      "atoms": [
        {
          "atom_index": 1523,
          "name": "N",
          "element": "N",
          "coord": [
            16.293500900268555,
            17.138599395751953,
            -4.144999980926514
          ]
        },
        {
          "atom_index": 1524,
          "name": "CA",
          "element": "C",
          "coord": [
            16.337499618530273,
            17.08009910583496,
            -4.019400119781494
          ]
        },
        {
          "atom_index": 1525,
          "name": "C",
          "element": "C",
          "coord": [
            16.38990020751953,
            17.188899993896484,
            -3.9300999641418457
          ]
        },
        {
          "atom_index": 1526,
          "name": "O",
          "element": "O",
          "coord": [
            16.334999084472656,
            17.21540069580078,
            -3.824199914932251
          ]
        },
        {
          "atom_index": 1527,
          "name": "CB",
          "element": "C",
          "coord": [
            16.448200225830078,
            16.979700088500977,
            -4.043600082397461
          ]
        },
        {
          "atom_index": 1528,
          "name": "CG",
          "element": "C",
          "coord": [
            16.395700454711914,
            16.859399795532227,
            -4.11929988861084
          ]
        },
        {
          "atom_index": 1529,
          "name": "CD1",
          "element": "C",
          "coord": [
            16.509300231933594,
            16.764699935913086,
            -4.14769983291626
          ]
        },
        {
          "atom_index": 1530,
          "name": "CD2",
          "element": "C",
          "coord": [
            16.28820037841797,
            16.791900634765625,
            -4.035999774932861
          ]
        }
      ]
    },
    {
      "id": "C:41",
      "chain": "C",
      "resseq": 41,
      "icode": "",
      "resname": "LEU",
      "hetflag": " ",
      "sasa": 1.645538568496704,
      "atoms": [
        {
          "atom_index": 1531,
          "name": "N",
          "element": "N",
          "coord": [
            16.498600006103516,
            17.250699996948242,
            -3.973900079727173
          ]
        },
        {
          "atom_index": 1532,
          "name": "CA",
          "element": "C",
          "coord": [
            16.55970001220703,
            17.35930061340332,
            -3.8996999263763428
          ]
        },
        {
          "atom_index": 1533,
          "name": "C",
          "element": "C",
          "coord": [
            16.451000213623047,
            17.461200714111328,
            -3.8722000122070312
          ]
        },
        {
          "atom_index": 1534,
          "name": "O",
          "element": "O",
          "coord": [
            16.436399459838867,
            17.51099967956543,
            -3.7606000900268555
          ]
        },
        {
          "atom_index": 1535,
          "name": "CB",
          "element": "C",
          "coord": [
            16.669099807739258,
            17.422300338745117,
            -3.9839000701904297
          ]
        },
        {
          "atom_index": 1536,
          "name": "CG",
          "element": "C",
          "coord": [
            16.76729965209961,
            17.317100524902344,
            -4.03249979019165
          ]
        },
        {
          "atom_index": 1537,
          "name": "CD1",
          "element": "C",
          "coord": [
            16.860200881958008,
            17.378700256347656,
            -4.1331000328063965
          ]
        },
        {
          "atom_index": 1538,
          "name": "CD2",
          "element": "C",
          "coord": [
            16.84309959411621,
            17.25950050354004,
            -3.9144999980926514
          ]
        }
      ]
    },
    {
      "id": "C:42",
      "chain": "C",
      "resseq": 42,
      "icode": "",
      "resname": "ALA",
      "hetflag": " ",
      "sasa": 0.0,
      "atoms": [
        {
          "atom_index": 1539,
          "name": "N",
          "element": "N",
          "coord": [
            16.37470054626465,
            17.49090003967285,
            -3.9767000675201416
          ]
        },
        {
          "atom_index": 1540,
          "name": "CA",
          "element": "C",
          "coord": [
            16.26449966430664,
            17.584699630737305,
            -3.9674999713897705
          ]
        },
        {
          "atom_index": 1541,
          "name": "C",
          "element": "C",
          "coord": [
            16.173599243164062,
            17.536699295043945,
            -3.8559999465942383
          ]
        },
        {
          "atom_index": 1542,
          "name": "O",
          "element": "O",
          "coord": [
            16.16010093688965,
            17.6018009185791,
            -3.752500057220459
          ]
        },
        {
          "atom_index": 1543,
          "name": "CB",
          "element": "C",
          "coord": [
            16.188400268554688,
            17.588699340820312,
            -4.099100112915039
          ]
        }
      ]
    },
    {
      "id": "C:43",
      "chain": "C",
      "resseq": 43,
      "icode": "",
      "resname": "GLY",
      "hetflag": " ",
      "sasa": 0.0,
      "atoms": [
        {
          "atom_index": 1544,
          "name": "N",
          "element": "N",
          "coord": [
            16.1117000579834,
            17.421600341796875,
            -3.8775999546051025
          ]
        },
        {
          "atom_index": 1545,
          "name": "CA",
          "element": "C",
          "coord": [
            16.023300170898438,
            17.36639976501465,
            -3.7774999141693115
          ]
        },
        {
          "atom_index": 1546,
          "name": "C",
          "element": "C",
          "coord": [
            16.090999603271484,
            17.352800369262695,
            -3.6426000595092773
          ]
        },
        {
          "atom_index": 1547,
          "name": "O",
          "element": "O",
          "coord": [
            16.032100677490234,
            17.38640022277832,
            -3.540299892425537
          ]
        }
      ]
    },
    {
      "id": "C:44",
      "chain": "C",
      "resseq": 44,
      "icode": "",
      "resname": "SER",
      "hetflag": " ",
      "sasa": 0.0,
      "atoms": [
        {
          "atom_index": 1548,
          "name": "N",
          "element": "N",
          "coord": [
            16.214500427246094,
            17.302600860595703,
            -3.642199993133545
          ]
        },
        {
          "atom_index": 1549,
          "name": "CA",
          "element": "C",
          "coord": [
            16.290000915527344,
            17.284900665283203,
            -3.5183000564575195
          ]
        },
        {
          "atom_index": 1550,
          "name": "C",
          "element": "C",
          "coord": [
            16.28860092163086,
            17.415000915527344,
            -3.441499948501587
          ]
        },
        {
          "atom_index": 1551,
          "name": "O",
          "element": "O",
          "coord": [
            16.219900131225586,
            17.4281005859375,
            -3.3410000801086426
          ]
        },
        {
          "atom_index": 1552,
          "name": "CB",
          "element": "C",
          "coord": [
            16.435800552368164,
            17.24650001525879,
            -3.5464000701904297
          ]
        },
        {
          "atom_index": 1553,
          "name": "OG",
          "element": "O",
          "coord": [
            16.447099685668945,
            17.112899780273438,
            -3.5903000831604004
          ]
        }
      ]
    },
    {
      "id": "C:45",
      "chain": "C",
      "resseq": 45,
      "icode": "",
      "resname": "TYR",
      "hetflag": " ",
      "sasa": 6.332453727722168,
      "atoms": [
        {
          "atom_index": 1554,
          "name": "N",
          "element": "N",
          "coord": [
            16.36520004272461,
            17.511499404907227,
            -3.490600109100342
          ]
        },
        {
          "atom_index": 1555,
          "name": "CA",
          "element": "C",
          "coord": [
            16.374399185180664,
            17.641700744628906,
            -3.426800012588501
          ]
        },
        {
          "atom_index": 1556,
          "name": "C",
          "element": "C",
          "coord": [
            16.236000061035156,
            17.705699920654297,
            -3.4065001010894775
          ]
        },
        {
          "atom_index": 1557,
          "name": "O",
          "element": "O",
          "coord": [
            16.21139907836914,
            17.77199935913086,
            -3.3052000999450684
          ]
        },
        {
          "atom_index": 1558,
          "name": "CB",
          "element": "C",
          "coord": [
            16.465099334716797,
            17.73310089111328,
            -3.5104000568389893
          ]
        },
        {
          "atom_index": 1559,
          "name": "CG",
          "element": "C",
          "coord": [
            16.482799530029297,
            17.872299194335938,
            -3.4528000354766846
          ]
        },
        {
          "atom_index": 1560,
          "name": "CD1",
          "element": "C",
          "coord": [
            16.538400650024414,
            17.891000747680664,
            -3.3255999088287354
          ]
        },
        {
          "atom_index": 1561,
          "name": "CD2",
          "element": "C",
          "coord": [
            16.44059944152832,
            17.98550033569336,
            -3.5239999294281006
          ]
        },
        {
          "atom_index": 1562,
          "name": "CE1",
          "element": "C",
          "coord": [
            16.550800323486328,
            18.01919937133789,
            -3.2704999446868896
          ]
        },
        {
          "atom_index": 1563,
          "name": "CE2",
          "element": "C",
          "coord": [
            16.452499389648438,
            18.11359977722168,
            -3.4700000286102295
          ]
        },
        {
          "atom_index": 1564,
          "name": "CZ",
          "element": "C",
          "coord": [
            16.507400512695312,
            18.129899978637695,
            -3.3434998989105225
          ]
        },
        {
          "atom_index": 1565,
          "name": "OH",
          "element": "O",
          "coord": [
            16.517799377441406,
            18.25670051574707,
            -3.2901999950408936
          ]
        }
      ]
    },
    {
      "id": "C:46",
      "chain": "C",
      "resseq": 46,
      "icode": "",
      "resname": "LEU",
      "hetflag": " ",
      "sasa": 0.3871855139732361,
      "atoms": [
        {
          "atom_index": 1566,
          "name": "N",
          "element": "N",
          "coord": [
            16.145599365234375,
            17.684499740600586,
            -3.501699924468994
          ]
        },
        {
          "atom_index": 1567,
          "name": "CA",
          "element": "C",
          "coord": [
            16.01140022277832,
            17.740299224853516,
            -3.493299961090088
          ]
        },
        {
          "atom_index": 1568,
          "name": "C",
          "element": "C",
          "coord": [
            15.932600021362305,
            17.680700302124023,
            -3.376499891281128
          ]
        },
        {
          "atom_index": 1569,
          "name": "O",
          "element": "O",
          "coord": [
            15.885899543762207,
            17.752500534057617,
            -3.288300037384033
          ]
        },
        {
          "atom_index": 1570,
          "name": "CB",
          "element": "C",
          "coord": [
            15.9375,
            17.715999603271484,
            -3.625499963760376
          ]
        },
        {
          "atom_index": 1571,
          "name": "CG",
          "element": "C",
          "coord": [
            15.795100212097168,
            17.767499923706055,
            -3.6480000019073486
          ]
        },
        {
          "atom_index": 1572,
          "name": "CD1",
          "element": "C",
          "coord": [
            15.785300254821777,
            17.9143009185791,
            -3.613100051879883
          ]
        },
        {
          "atom_index": 1573,
          "name": "CD2",
          "element": "C",
          "coord": [
            15.756699562072754,
            17.745100021362305,
            -3.7936999797821045
          ]
        }
      ]
    },
    {
      "id": "C:47",
      "chain": "C",
      "resseq": 47,
      "icode": "",
      "resname": "ALA",
      "hetflag": " ",
      "sasa": 0.0,
      "atoms": [
        {
          "atom_index": 1574,
          "name": "N",
          "element": "N",
          "coord": [
            15.920700073242188,
            17.548799514770508,
            -3.3750998973846436
          ]
        },
        {
          "atom_index": 1575,
          "name": "CA",
          "element": "C",
          "coord": [
            15.84570026397705,
            17.478500366210938,
            -3.2711000442504883
          ]
        },
        {
          "atom_index": 1576,
          "name": "C",
          "element": "C",
          "coord": [
            15.895299911499023,
            17.49370002746582,
            -3.125999927520752
          ]
        },
        {
          "atom_index": 1577,
          "name": "O",
          "element": "O",
          "coord": [
            15.815099716186523,
            17.494300842285156,
            -3.032399892807007
          ]
        },
        {
          "atom_index": 1578,
          "name": "CB",
          "element": "C",
          "coord": [
            15.83650016784668,
            17.330400466918945,
            -3.307499885559082
          ]
        }
      ]
    },
    {
      "id": "C:48",
      "chain": "C",
      "resseq": 48,
      "icode": "",
      "resname": "VAL",
      "hetflag": " ",
      "sasa": 0.0,
      "atoms": [
        {
          "atom_index": 1579,
          "name": "N",
          "element": "N",
          "coord": [
            16.026599884033203,
            17.50349998474121,
            -3.106800079345703
          ]
        },
        {
          "atom_index": 1580,
          "name": "CA",
          "element": "C",
          "coord": [
            16.083799362182617,
            17.518800735473633,
            -2.972599983215332
          ]
        },
        {
          "atom_index": 1581,
          "name": "C",
          "element": "C",
          "coord": [
            16.017799377441406,
            17.635299682617188,
            -2.901900053024292
          ]
        },
        {
          "atom_index": 1582,
          "name": "O",
          "element": "O",
          "coord": [
            15.96780014038086,
            17.623699188232422,
            -2.7904000282287598
          ]
        },
        {
          "atom_index": 1583,
          "name": "CB",
          "element": "C",
          "coord": [
            16.2362003326416,
            17.55139923095703,
            -2.977400064468384
          ]
        },
        {
          "atom_index": 1584,
          "name": "CG1",
          "element": "C",
          "coord": [
            16.283300399780273,
            17.601600646972656,
            -2.8420000076293945
          ]
        },
        {
          "atom_index": 1585,
          "name": "CG2",
          "element": "C",
          "coord": [
            16.315799713134766,
            17.429500579833984,
            -3.017199993133545
          ]
        }
      ]
    },
    {
      "id": "C:49",
      "chain": "C",
      "resseq": 49,
      "icode": "",
      "resname": "LEU",
      "hetflag": " ",
      "sasa": 0.7017485499382019,
      "atoms": [
        {
          "atom_index": 1586,
          "name": "N",
          "element": "N",
          "coord": [
            16.020099639892578,
            17.74850082397461,
            -2.9702999591827393
          ]
        },
        {
          "atom_index": 1587,
          "name": "CA",
          "element": "C",
          "coord": [
            15.966500282287598,
            17.87179946899414,
            -2.9182000160217285
          ]
        },
        {
          "atom_index": 1588,
          "name": "C",
          "element": "C",
          "coord": [
            15.814299583435059,
            17.870500564575195,
            -2.9061999320983887
          ]
        },
        {
          "atom_index": 1589,
          "name": "O",
          "element": "O",
          "coord": [
            15.757399559020996,
            17.947799682617188,
            -2.8299999237060547
          ]
        },
        {
          "atom_index": 1590,
          "name": "CB",
          "element": "C",
          "coord": [
            16.015899658203125,
            17.98710060119629,
            -3.006500005722046
          ]
        },
        {
          "atom_index": 1591,
          "name": "CG",
          "element": "C",
          "coord": [
            16.166099548339844,
            17.979400634765625,
            -3.041599988937378
          ]
        },
        {
          "atom_index": 1592,
          "name": "CD1",
          "element": "C",
          "coord": [
            16.20400047302246,
            18.09779930114746,
            -3.1296000480651855
          ]
        },
        {
          "atom_index": 1593,
          "name": "CD2",
          "element": "C",
          "coord": [
            16.251699447631836,
            17.977500915527344,
            -2.914900064468384
          ]
        }
      ]
    },
    {
      "id": "C:50",
      "chain": "C",
      "resseq": 50,
      "icode": "",
      "resname": "ALA",
      "hetflag": " ",
      "sasa": 0.0,
      "atoms": [
        {
          "atom_index": 1594,
          "name": "N",
          "element": "N",
          "coord": [
            15.74839973449707,
            17.781700134277344,
            -2.979599952697754
          ]
        },
        {
          "atom_index": 1595,
          "name": "CA",
          "element": "C",
          "coord": [
            15.602700233459473,
            17.771699905395508,
            -2.973599910736084
          ]
        },
        {
          "atom_index": 1596,
          "name": "C",
          "element": "C",
          "coord": [
            15.558099746704102,
            17.6875,
            -2.8538999557495117
          ]
        },
        {
          "atom_index": 1597,
          "name": "O",
          "element": "O",
          "coord": [
            15.444899559020996,
            17.700000762939453,
            -2.8057000637054443
          ]
        },
        {
          "atom_index": 1598,
          "name": "CB",
          "element": "C",
          "coord": [
            15.549099922180176,
            17.7101993560791,
            -3.103100061416626
          ]
        }
      ]
    },
    {
      "id": "C:51",
      "chain": "C",
      "resseq": 51,
      "icode": "",
      "resname": "GLU",
      "hetflag": " ",
      "sasa": 0.0,
      "atoms": [
        {
          "atom_index": 1599,
          "name": "N",
          "element": "N",
          "coord": [
            15.64900016784668,
            17.602100372314453,
            -2.80679988861084
          ]
        },
        {
          "atom_index": 1600,
          "name": "CA",
          "element": "C",
          "coord": [
            15.624300003051758,
            17.511199951171875,
            -2.694700002670288
          ]
        },
        {
          "atom_index": 1601,
          "name": "C",
          "element": "C",
          "coord": [
            15.690299987792969,
            17.55970001220703,
            -2.5664000511169434
          ]
        },
        {
          "atom_index": 1602,
          "name": "O",
          "element": "O",
          "coord": [
            15.622599601745605,
            17.586999893188477,
            -2.467099905014038
          ]
        },
        {
          "atom_index": 1603,
          "name": "CB",
          "element": "C",
          "coord": [
            15.678799629211426,
            17.371200561523438,
            -2.72760009765625
          ]
        },
        {
          "atom_index": 1604,
          "name": "CG",
          "element": "C",
          "coord": [
            15.6003999710083,
            17.29330062866211,
            -2.8329999446868896
          ]
        },
        {
          "atom_index": 1605,
          "name": "CD",
          "element": "C",
          "coord": [
            15.486599922180176,
            17.211299896240234,
            -2.7734999656677246
          ]
        },
        {
          "atom_index": 1606,
          "name": "OE1",
          "element": "O",
          "coord": [
            15.514100074768066,
            17.116500854492188,
            -2.695499897003174
          ]
        },
        {
          "atom_index": 1607,
          "name": "OE2",
          "element": "O",
          "coord": [
            15.369799613952637,
            17.24180030822754,
            -2.805500030517578
          ]
        }
      ]
    },
    {
      "id": "C:52",
      "chain": "C",
      "resseq": 52,
      "icode": "",
      "resname": "ARG",
      "hetflag": " ",
      "sasa": 5.919391632080078,
      "atoms": [
        {
          "atom_index": 1608,
          "name": "N",
          "element": "N",
          "coord": [
            15.8233003616333,
            17.56800079345703,
            -2.5706000328063965
          ]
        },
        {
          "atom_index": 1609,
          "name": "CA",
          "element": "C",
          "coord": [
            15.90530014038086,
            17.6112003326416,
            -2.4577999114990234
          ]
        },
        {
          "atom_index": 1610,
          "name": "C",
          "element": "C",
          "coord": [
            15.83180046081543,
            17.702600479125977,
            -2.3603999614715576
          ]
        },
        {
          "atom_index": 1611,
          "name": "O",
          "element": "O",
          "coord": [
            15.774200439453125,
            17.80430030822754,
            -2.4007999897003174
          ]
        },
        {
          "atom_index": 1612,
          "name": "CB",
          "element": "C",
          "coord": [
            16.029699325561523,
            17.6835994720459,
            -2.509000062942505
          ]
        },
        {
          "atom_index": 1613,
          "name": "CG",
          "element": "C",
          "coord": [
            16.12529945373535,
            17.72439956665039,
            -2.399199962615967
          ]
        },
        {
          "atom_index": 1614,
          "name": "CD",
          "element": "C",
          "coord": [
            16.23740005493164,
            17.811599731445312,
            -2.4523000717163086
          ]
        },
        {
          "atom_index": 1615,
          "name": "NE",
          "element": "N",
          "coord": [
            16.34079933166504,
            17.82939910888672,
            -2.3508999347686768
          ]
        },
        {
          "atom_index": 1616,
          "name": "CZ",
          "element": "C",
          "coord": [
            16.450000762939453,
            17.903400421142578,
            -2.3671998977661133
          ]
        },
        {
          "atom_index": 1617,
          "name": "NH1",
          "element": "N",
          "coord": [
            16.470500946044922,
            17.96769905090332,
            -2.481800079345703
          ]
        },
        {
          "atom_index": 1618,
          "name": "NH2",
          "element": "N",
          "coord": [
            16.538799285888672,
            17.911699295043945,
            -2.268699884414673
          ]
        }
      ]
    },
    {
      "id": "C:53",
      "chain": "C",
      "resseq": 53,
      "icode": "",
      "resname": "GLY",
      "hetflag": " ",
      "sasa": 3.4367547035217285,
      "atoms": [
        {
          "atom_index": 1619,
          "name": "N",
          "element": "N",
          "coord": [
            15.83430004119873,
            17.66550064086914,
            -2.232300043106079
          ]
        },
        {
          "atom_index": 1620,
          "name": "CA",
          "element": "C",
          "coord": [
            15.769000053405762,
            17.745899200439453,
            -2.1296000480651855
          ]
        },
        {
          "atom_index": 1621,
          "name": "C",
          "element": "C",
          "coord": [
            15.621600151062012,
            17.7185001373291,
            -2.101799964904785
          ]
        },
        {
          "atom_index": 1622,
          "name": "O",
          "element": "O",
          "coord": [
            15.559800148010254,
            17.78529930114746,
            -2.0176000595092773
          ]
        }
      ]
    },
    {
      "id": "C:54",
      "chain": "C",
      "resseq": 54,
      "icode": "",
      "resname": "ALA",
      "hetflag": " ",
      "sasa": 0.0,
      "atoms": [
        {
          "atom_index": 1623,
          "name": "N",
          "element": "N",
          "coord": [
            15.564599990844727,
            17.62150001525879,
            -2.1730000972747803
          ]
        },
        {
          "atom_index": 1624,
          "name": "CA",
          "element": "C",
          "coord": [
            15.424200057983398,
            17.585599899291992,
            -2.1545000076293945
          ]
        },
        {
          "atom_index": 1625,
          "name": "C",
          "element": "C",
          "coord": [
            15.419099807739258,
            17.45709991455078,
            -2.07069993019104
          ]
        },
        {
          "atom_index": 1626,
          "name": "O",
          "element": "O",
          "coord": [
            15.523200035095215,
            17.39699935913086,
            -2.0409998893737793
          ]
        },
        {
          "atom_index": 1627,
          "name": "CB",
          "element": "C",
          "coord": [
            15.357799530029297,
            17.565000534057617,
            -2.2901999950408936
          ]
        }
      ]
    },
    {
      "id": "C:55",
      "chain": "C",
      "resseq": 55,
      "icode": "",
      "resname": "PRO",
      "hetflag": " ",
      "sasa": 4.872084617614746,
      "atoms": [
        {
          "atom_index": 1628,
          "name": "N",
          "element": "N",
          "coord": [
            15.297699928283691,
            17.4148006439209,
            -2.0295000076293945
          ]
        },
        {
          "atom_index": 1629,
          "name": "CA",
          "element": "C",
          "coord": [
            15.279800415039062,
            17.292999267578125,
            -1.9484000205993652
          ]
        },
        {
          "atom_index": 1630,
          "name": "C",
          "element": "C",
          "coord": [
            15.303199768066406,
            17.164899826049805,
            -2.0292000770568848
          ]
        },
        {
          "atom_index": 1631,
          "name": "O",
          "element": "O",
          "coord": [
            15.26669979095459,
            17.15719985961914,
            -2.146899938583374
          ]
        },
        {
          "atom_index": 1632,
          "name": "CB",
          "element": "C",
          "coord": [
            15.134099960327148,
            17.304000854492188,
            -1.9005999565124512
          ]
        },
        {
          "atom_index": 1633,
          "name": "CG",
          "element": "C",
          "coord": [
            15.104599952697754,
            17.451499938964844,
            -1.9104000329971313
          ]
        },
        {
          "atom_index": 1634,
          "name": "CD",
          "element": "C",
          "coord": [
            15.171199798583984,
            17.488800048828125,
            -2.038599967956543
          ]
        }
      ]
    },
    {
      "id": "C:56",
      "chain": "C",
      "resseq": 56,
      "icode": "",
      "resname": "GLY",
      "hetflag": " ",
      "sasa": 0.6689844727516174,
      "atoms": [
        {
          "atom_index": 1635,
          "name": "N",
          "element": "N",
          "coord": [
            15.364800453186035,
            17.064899444580078,
            -1.9667999744415283
          ]
        },
        {
          "atom_index": 1636,
          "name": "CA",
          "element": "C",
          "coord": [
            15.390899658203125,
            16.93950080871582,
            -2.036600112915039
          ]
        },
        {
          "atom_index": 1637,
          "name": "C",
          "element": "C",
          "coord": [
            15.480400085449219,
            16.960399627685547,
            -2.156899929046631
          ]
        },
        {
          "atom_index": 1638,
          "name": "O",
          "element": "O",
          "coord": [
            15.48740005493164,
            16.877399444580078,
            -2.247999906539917
          ]
        }
      ]
    },
    {
      "id": "C:57",
      "chain": "C",
      "resseq": 57,
      "icode": "",
      "resname": "ALA",
      "hetflag": " ",
      "sasa": 0.0,
      "atoms": [
        {
          "atom_index": 1639,
          "name": "N",
          "element": "N",
          "coord": [
            15.548199653625488,
            17.074499130249023,
            -2.156599998474121
          ]
        },
        {
          "atom_index": 1640,
          "name": "CA",
          "element": "C",
          "coord": [
            15.637800216674805,
            17.10810089111328,
            -2.2644999027252197
          ]
        },
        {
          "atom_index": 1641,
          "name": "C",
          "element": "C",
          "coord": [
            15.745400428771973,
            17.002599716186523,
            -2.2641000747680664
          ]
        },
        {
          "atom_index": 1642,
          "name": "O",
          "element": "O",
          "coord": [
            15.799200057983398,
            16.96929931640625,
            -2.1582000255584717
          ]
        },
        {
          "atom_index": 1643,
          "name": "CB",
          "element": "C",
          "coord": [
            15.69890022277832,
            17.244800567626953,
            -2.2407000064849854
          ]
        }
      ]
    },
    {
      "id": "C:58",
      "chain": "C",
      "resseq": 58,
      "icode": "",
      "resname": "GLN",
      "hetflag": " ",
      "sasa": 0.7596449851989746,
      "atoms": [
        {
          "atom_index": 1644,
          "name": "N",
          "element": "N",
          "coord": [
            15.773900032043457,
            16.94849967956543,
            -2.3821001052856445
          ]
        },
        {
          "atom_index": 1645,
          "name": "CA",
          "element": "C",
          "coord": [
            15.877400398254395,
            16.846900939941406,
            -2.397200107574463
          ]
        },
        {
          "atom_index": 1646,
          "name": "C",
          "element": "C",
          "coord": [
            15.983200073242188,
            16.902599334716797,
            -2.489000082015991
          ]
        },
        {
          "atom_index": 1647,
          "name": "O",
          "element": "O",
          "coord": [
            16.104000091552734,
            16.879199981689453,
            -2.472899913787842
          ]
        },
        {
          "atom_index": 1648,
          "name": "CB",
          "element": "C",
          "coord": [
            15.81879997253418,
            16.719100952148438,
            -2.45740008354187
          ]
        },
        {
          "atom_index": 1649,
          "name": "CG",
          "element": "C",
          "coord": [
            15.73330020904541,
            16.64349937438965,
            -2.3605000972747803
          ]
        },
        {
          "atom_index": 1650,
          "name": "CD",
          "element": "C",
          "coord": [
            15.803600311279297,
            16.625900268554688,
            -2.2260000705718994
          ]
        },
        {
          "atom_index": 1651,
          "name": "OE1",
          "element": "O",
          "coord": [
            15.91569995880127,
            16.675500869750977,
            -2.2035999298095703
          ]
        },
        {
          "atom_index": 1652,
          "name": "NE2",
          "element": "N",
          "coord": [
            15.737500190734863,
            16.554800033569336,
            -2.135200023651123
          ]
        }
      ]
    },
    {
      "id": "C:59",
      "chain": "C",
      "resseq": 59,
      "icode": "",
      "resname": "LEU",
      "hetflag": " ",
      "sasa": 0.0,
      "atoms": [
        {
          "atom_index": 1653,
          "name": "N",
          "element": "N",
          "coord": [
            15.933300018310547,
            16.976900100708008,
            -2.586899995803833
          ]
        },
        {
          "atom_index": 1654,
          "name": "CA",
          "element": "C",
          "coord": [
            16.015199661254883,
            17.04210090637207,
            -2.687000036239624
          ]
        },
        {
          "atom_index": 1655,
          "name": "C",
          "element": "C",
          "coord": [
            16.065900802612305,
            17.170400619506836,
            -2.6226000785827637
          ]
        },
        {
          "atom_index": 1656,
          "name": "O",
          "element": "O",
          "coord": [
            16.034700393676758,
            17.281999588012695,
            -2.6656999588012695
          ]
        },
        {
          "atom_index": 1657,
          "name": "CB",
          "element": "C",
          "coord": [
            15.929400444030762,
            17.071300506591797,
            -2.810800075531006
          ]
        },
        {
          "atom_index": 1658,
          "name": "CG",
          "element": "C",
          "coord": [
            15.866600036621094,
            16.944799423217773,
            -2.873300075531006
          ]
        },
        {
          "atom_index": 1659,
          "name": "CD1",
          "element": "C",
          "coord": [
            15.744000434875488,
            16.979299545288086,
            -2.9588000774383545
          ]
        },
        {
          "atom_index": 1660,
          "name": "CD2",
          "element": "C",
          "coord": [
            15.972800254821777,
            16.87190055847168,
            -2.9558000564575195
          ]
        }
      ]
    },
    {
      "id": "C:60",
      "chain": "C",
      "resseq": 60,
      "icode": "",
      "resname": "ILE",
      "hetflag": " ",
      "sasa": 1.161556601524353,
      "atoms": [
        {
          "atom_index": 1661,
          "name": "N",
          "element": "N",
          "coord": [
            16.14240074157715,
            17.151199340820312,
            -2.5157999992370605
          ]
        },
        {
          "atom_index": 1662,
          "name": "CA",
          "element": "C",
          "coord": [
            16.198999404907227,
            17.26289939880371,
            -2.4433000087738037
          ]
        },
        {
          "atom_index": 1663,
          "name": "C",
          "element": "C",
          "coord": [
            16.324800491333008,
            17.316499710083008,
            -2.511199951171875
          ]
        },
        {
          "atom_index": 1664,
          "name": "O",
          "element": "O",
          "coord": [
            16.3262996673584,
            17.431499481201172,
            -2.5546998977661133
          ]
        },
        {
          "atom_index": 1665,
          "name": "CB",
          "element": "C",
          "coord": [
            16.22909927368164,
            17.22330093383789,
            -2.2964000701904297
          ]
        },
        {
          "atom_index": 1666,
          "name": "CG1",
          "element": "C",
          "coord": [
            16.098499298095703,
            17.226200103759766,
            -2.21589994430542
          ]
        },
        {
          "atom_index": 1667,
          "name": "CG2",
          "element": "C",
          "coord": [
            16.335899353027344,
            17.315500259399414,
            -2.235599994659424
          ]
        },
        {
          "atom_index": 1668,
          "name": "CD1",
          "element": "C",
          "coord": [
            16.11549949645996,
            17.19770050048828,
            -2.066699981689453
          ]
        }
      ]
    },
    {
      "id": "C:61",
      "chain": "C",
      "resseq": 61,
      "icode": "",
      "resname": "THR",
      "hetflag": " ",
      "sasa": 0.4839819371700287,
      "atoms": [
        {
          "atom_index": 1669,
          "name": "N",
          "element": "N",
          "coord": [
            16.429500579833984,
            17.234600067138672,
            -2.5215001106262207
          ]
        },
        {
          "atom_index": 1670,
          "name": "CA",
          "element": "C",
          "coord": [
            16.553199768066406,
            17.28030014038086,
            -2.5850000381469727
          ]
        },
        {
          "atom_index": 1671,
          "name": "C",
          "element": "C",
          "coord": [
            16.54680061340332,
            17.265499114990234,
            -2.73799991607666
          ]
        },
        {
          "atom_index": 1672,
          "name": "O",
          "element": "O",
          "coord": [
            16.468799591064453,
            17.184799194335938,
            -2.789799928665161
          ]
        },
        {
          "atom_index": 1673,
          "name": "CB",
          "element": "C",
          "coord": [
            16.67799949645996,
            17.204200744628906,
            -2.528700113296509
          ]
        },
        {
          "atom_index": 1674,
          "name": "OG1",
          "element": "O",
          "coord": [
            16.67490005493164,
            17.066299438476562,
            -2.5685999393463135
          ]
        },
        {
          "atom_index": 1675,
          "name": "CG2",
          "element": "C",
          "coord": [
            16.67930030822754,
            17.21190071105957,
            -2.376499891281128
          ]
        }
      ]
    },
    {
      "id": "C:62",
      "chain": "C",
      "resseq": 62,
      "icode": "",
      "resname": "TYR",
      "hetflag": " ",
      "sasa": 0.0,
      "atoms": [
        {
          "atom_index": 1676,
          "name": "N",
          "element": "N",
          "coord": [
            16.626800537109375,
            17.345300674438477,
            -2.809499979019165
          ]
        },
        {
          "atom_index": 1677,
          "name": "CA",
          "element": "C",
          "coord": [
            16.631000518798828,
            17.340200424194336,
            -2.955699920654297
          ]
        },
        {
          "atom_index": 1678,
          "name": "C",
          "element": "C",
          "coord": [
            16.686199188232422,
            17.205400466918945,
            -3.0058999061584473
          ]
        },
        {
          "atom_index": 1679,
          "name": "O",
          "element": "O",
          "coord": [
            16.635499954223633,
            17.149999618530273,
            -3.1045000553131104
          ]
        },
        {
          "atom_index": 1680,
          "name": "CB",
          "element": "C",
          "coord": [
            16.714099884033203,
            17.458499908447266,
            -3.0123000144958496
          ]
        }
      ]
    },
    {
      "id": "C:63",
      "chain": "C",
      "resseq": 63,
      "icode": "",
      "resname": "PRO",
      "hetflag": " ",
      "sasa": 1.3551493883132935,
      "atoms": [
        {
          "atom_index": 1681,
          "name": "N",
          "element": "N",
          "coord": [
            16.789600372314453,
            17.150100708007812,
            -2.937700033187866
          ]
        },
        {
          "atom_index": 1682,
          "name": "CA",
          "element": "C",
          "coord": [
            16.850299835205078,
            17.020999908447266,
            -2.9763998985290527
          ]
        },
        {
          "atom_index": 1683,
          "name": "C",
          "element": "C",
          "coord": [
            16.74920082092285,
            16.906400680541992,
            -2.973299980163574
          ]
        },
        {
          "atom_index": 1684,
          "name": "O",
          "element": "O",
          "coord": [
            16.755300521850586,
            16.81279945373535,
            -3.053800106048584
          ]
        },
        {
          "atom_index": 1685,
          "name": "CB",
          "element": "C",
          "coord": [
            16.9606990814209,
            17.001300811767578,
            -2.8715999126434326
          ]
        },
        {
          "atom_index": 1686,
          "name": "CG",
          "element": "C",
          "coord": [
            16.99250030517578,
            17.14240074157715,
            -2.828200101852417
          ]
        },
        {
          "atom_index": 1687,
          "name": "CD",
          "element": "C",
          "coord": [
            16.857500076293945,
            17.20439910888672,
            -2.8189001083374023
          ]
        }
      ]
    },
    {
      "id": "C:64",
      "chain": "C",
      "resseq": 64,
      "icode": "",
      "resname": "ARG",
      "hetflag": " ",
      "sasa": 0.31651872396469116,
      "atoms": [
        {
          "atom_index": 1688,
          "name": "N",
          "element": "N",
          "coord": [
            16.657400131225586,
            16.91360092163086,
            -2.8773000240325928
          ]
        },
        {
          "atom_index": 1689,
          "name": "CA",
          "element": "C",
          "coord": [
            16.551700592041016,
            16.81410026550293,
            -2.8631999492645264
          ]
        },
        {
          "atom_index": 1690,
          "name": "C",
          "element": "C",
          "coord": [
            16.460399627685547,
            16.827499389648438,
            -2.9851999282836914
          ]
        },
        {
          "atom_index": 1691,
          "name": "O",
          "element": "O",
          "coord": [
            16.442899703979492,
            16.732500076293945,
            -3.061800003051758
          ]
        },
        {
          "atom_index": 1692,
          "name": "CB",
          "element": "C",
          "coord": [
            16.46809959411621,
            16.84000015258789,
            -2.7360000610351562
          ]
        },
        {
          "atom_index": 1693,
          "name": "CG",
          "element": "C",
          "coord": [
            16.52389907836914,
            16.78730010986328,
            -2.602799892425537
          ]
        },
        {
          "atom_index": 1694,
          "name": "CD",
          "element": "C",
          "coord": [
            16.41790008544922,
            16.808300018310547,
            -2.492000102996826
          ]
        },
        {
          "atom_index": 1695,
          "name": "NE",
          "element": "N",
          "coord": [
            16.446699142456055,
            16.737899780273438,
            -2.36680006980896
          ]
        },
        {
          "atom_index": 1696,
          "name": "CZ",
          "element": "C",
          "coord": [
            16.35930061340332,
            16.72279930114746,
            -2.2672998905181885
          ]
        },
        {
          "atom_index": 1697,
          "name": "NH1",
          "element": "N",
          "coord": [
            16.23710060119629,
            16.7731990814209,
            -2.2774999141693115
          ]
        },
        {
          "atom_index": 1698,
          "name": "NH2",
          "element": "N",
          "coord": [
            16.393199920654297,
            16.6564998626709,
            -2.157599925994873
          ]
        }
      ]
    },
    {
      "id": "C:65",
      "chain": "C",
      "resseq": 65,
      "icode": "",
      "resname": "ALA",
      "hetflag": " ",
      "sasa": 0.0,
      "atoms": [
        {
          "atom_index": 1699,
          "name": "N",
          "element": "N",
          "coord": [
            16.403499603271484,
            16.9468994140625,
            -3.0013999938964844
          ]
        },
        {
          "atom_index": 1700,
          "name": "CA",
          "element": "C",
          "coord": [
            16.312999725341797,
            16.979000091552734,
            -3.1113998889923096
          ]
        },
        {
          "atom_index": 1701,
          "name": "C",
          "element": "C",
          "coord": [
            16.368200302124023,
            16.9325008392334,
            -3.2448999881744385
          ]
        },
        {
          "atom_index": 1702,
          "name": "O",
          "element": "O",
          "coord": [
            16.296100616455078,
            16.878700256347656,
            -3.3296000957489014
          ]
        },
        {
          "atom_index": 1703,
          "name": "CB",
          "element": "C",
          "coord": [
            16.28890037536621,
            17.128299713134766,
            -3.115600109100342
          ]
        }
      ]
    },
    {
      "id": "C:66",
      "chain": "C",
      "resseq": 66,
      "icode": "",
      "resname": "LEU",
      "hetflag": " ",
      "sasa": 0.0,
      "atoms": [
        {
          "atom_index": 1704,
          "name": "N",
          "element": "N",
          "coord": [
            16.49720001220703,
            16.956199645996094,
            -3.262500047683716
          ]
        },
        {
          "atom_index": 1705,
          "name": "CA",
          "element": "C",
          "coord": [
            16.568599700927734,
            16.917200088500977,
            -3.382499933242798
          ]
        },
        {
          "atom_index": 1706,
          "name": "C",
          "element": "C",
          "coord": [
            16.54199981689453,
            16.768600463867188,
            -3.4091999530792236
          ]
        },
        {
          "atom_index": 1707,
          "name": "O",
          "element": "O",
          "coord": [
            16.494199752807617,
            16.730300903320312,
            -3.5164999961853027
          ]
        },
        {
          "atom_index": 1708,
          "name": "CB",
          "element": "C",
          "coord": [
            16.71739959716797,
            16.939699172973633,
            -3.3594000339508057
          ]
        },
        {
          "atom_index": 1709,
          "name": "CG",
          "element": "C",
          "coord": [
            16.80780029296875,
            16.93120002746582,
            -3.4814000129699707
          ]
        },
        {
          "atom_index": 1710,
          "name": "CD1",
          "element": "C",
          "coord": [
            16.790300369262695,
            17.0580997467041,
            -3.564300060272217
          ]
        },
        {
          "atom_index": 1711,
          "name": "CD2",
          "element": "C",
          "coord": [
            16.95199966430664,
            16.914600372314453,
            -3.4358999729156494
          ]
        }
      ]
    },
    {
      "id": "C:67",
      "chain": "C",
      "resseq": 67,
      "icode": "",
      "resname": "TRP",
      "hetflag": " ",
      "sasa": 0.0,
      "atoms": [
        {
          "atom_index": 1712,
          "name": "N",
          "element": "N",
          "coord": [
            16.575199127197266,
            16.686800003051758,
            -3.309799909591675
          ]
        },
        {
          "atom_index": 1713,
          "name": "CA",
          "element": "C",
          "coord": [
            16.55620002746582,
            16.542200088500977,
            -3.3136000633239746
          ]
        },
        {
          "atom_index": 1714,
          "name": "C",
          "element": "C",
          "coord": [
            16.412900924682617,
            16.515300750732422,
            -3.3554000854492188
          ]
        },
        {
          "atom_index": 1715,
          "name": "O",
          "element": "O",
          "coord": [
            16.38629913330078,
            16.45050048828125,
            -3.4560000896453857
          ]
        },
        {
          "atom_index": 1716,
          "name": "CB",
          "element": "C",
          "coord": [
            16.58049964904785,
            16.486400604248047,
            -3.1738998889923096
          ]
        },
        {
          "atom_index": 1717,
          "name": "CG",
          "element": "C",
          "coord": [
            16.545000076293945,
            16.343700408935547,
            -3.155600070953369
          ]
        },
        {
          "atom_index": 1718,
          "name": "CD1",
          "element": "C",
          "coord": [
            16.47369956970215,
            16.2903995513916,
            -3.052299976348877
          ]
        },
        {
          "atom_index": 1719,
          "name": "CD2",
          "element": "C",
          "coord": [
            16.5851993560791,
            16.233200073242188,
            -3.237600088119507
          ]
        },
        {
          "atom_index": 1720,
          "name": "NE1",
          "element": "N",
          "coord": [
            16.467100143432617,
            16.153499603271484,
            -3.064300060272217
          ]
        },
        {
          "atom_index": 1721,
          "name": "CE2",
          "element": "C",
          "coord": [
            16.534799575805664,
            16.1156005859375,
            -3.1772000789642334
          ]
        },
        {
          "atom_index": 1722,
          "name": "CE3",
          "element": "C",
          "coord": [
            16.659000396728516,
            16.221900939941406,
            -3.356100082397461
          ]
        },
        {
          "atom_index": 1723,
          "name": "CZ2",
          "element": "C",
          "coord": [
            16.555700302124023,
            15.988100051879883,
            -3.2314999103546143
          ]
        },
        {
          "atom_index": 1724,
          "name": "CZ3",
          "element": "C",
          "coord": [
            16.679800033569336,
            16.09480094909668,
            -3.409899950027466
          ]
        },
        {
          "atom_index": 1725,
          "name": "CH2",
          "element": "C",
          "coord": [
            16.628299713134766,
            15.9798002243042,
            -3.3473000526428223
          ]
        }
      ]
    },
    {
      "id": "C:68",
      "chain": "C",
      "resseq": 68,
      "icode": "",
      "resname": "TRP",
      "hetflag": " ",
      "sasa": 0.0,
      "atoms": [
        {
          "atom_index": 1726,
          "name": "N",
          "element": "N",
          "coord": [
            16.32110023498535,
            16.56730079650879,
            -3.2755000591278076
          ]
        },
        {
          "atom_index": 1727,
          "name": "CA",
          "element": "C",
          "coord": [
            16.17970085144043,
            16.553699493408203,
            -3.300600051879883
          ]
        },
        {
          "atom_index": 1728,
          "name": "C",
          "element": "C",
          "coord": [
            16.14310073852539,
            16.569799423217773,
            -3.4482998847961426
          ]
        },
        {
          "atom_index": 1729,
          "name": "O",
          "element": "O",
          "coord": [
            16.075300216674805,
            16.484600067138672,
            -3.505199909210205
          ]
        },
        {
          "atom_index": 1730,
          "name": "CB",
          "element": "C",
          "coord": [
            16.106000900268555,
            16.657499313354492,
            -3.218600034713745
          ]
        },
        {
          "atom_index": 1731,
          "name": "CG",
          "element": "C",
          "coord": [
            15.964500427246094,
            16.66629981994629,
            -3.253999948501587
          ]
        },
        {
          "atom_index": 1732,
          "name": "CD1",
          "element": "C",
          "coord": [
            15.8681001663208,
            16.572200775146484,
            -3.231300115585327
          ]
        },
        {
          "atom_index": 1733,
          "name": "CD2",
          "element": "C",
          "coord": [
            15.90060043334961,
            16.77429962158203,
            -3.322499990463257
          ]
        },
        {
          "atom_index": 1734,
          "name": "NE1",
          "element": "N",
          "coord": [
            15.747400283813477,
            16.61520004272461,
            -3.281899929046631
          ]
        },
        {
          "atom_index": 1735,
          "name": "CE2",
          "element": "C",
          "coord": [
            15.764399528503418,
            16.73900032043457,
            -3.3382999897003174
          ]
        },
        {
          "atom_index": 1736,
          "name": "CE3",
          "element": "C",
          "coord": [
            15.945099830627441,
            16.897600173950195,
            -3.3726999759674072
          ]
        },
        {
          "atom_index": 1737,
          "name": "CZ2",
          "element": "C",
          "coord": [
            15.671799659729004,
            16.822900772094727,
            -3.401900053024292
          ]
        },
        {
          "atom_index": 1738,
          "name": "CZ3",
          "element": "C",
          "coord": [
            15.85260009765625,
            16.981199264526367,
            -3.4361000061035156
          ]
        },
        {
          "atom_index": 1739,
          "name": "CH2",
          "element": "C",
          "coord": [
            15.717700004577637,
            16.94300079345703,
            -3.450000047683716
          ]
        }
      ]
    },
    {
      "id": "C:69",
      "chain": "C",
      "resseq": 69,
      "icode": "",
      "resname": "SER",
      "hetflag": " ",
      "sasa": 0.0,
      "atoms": [
        {
          "atom_index": 1740,
          "name": "N",
          "element": "N",
          "coord": [
            16.186800003051758,
            16.679399490356445,
            -3.509399890899658
          ]
        },
        {
          "atom_index": 1741,
          "name": "CA",
          "element": "C",
          "coord": [
            16.158000946044922,
            16.70509910583496,
            -3.6500000953674316
          ]
        },
        {
          "atom_index": 1742,
          "name": "C",
          "element": "C",
          "coord": [
            16.191699981689453,
            16.584699630737305,
            -3.734999895095825
          ]
        },
        {
          "atom_index": 1743,
          "name": "O",
          "element": "O",
          "coord": [
            16.115299224853516,
            16.545400619506836,
            -3.8227999210357666
          ]
        },
        {
          "atom_index": 1744,
          "name": "CB",
          "element": "C",
          "coord": [
            16.23889923095703,
            16.823699951171875,
            -3.698899984359741
          ]
        },
        {
          "atom_index": 1745,
          "name": "OG",
          "element": "O",
          "coord": [
            16.212900161743164,
            16.936399459838867,
            -3.618000030517578
          ]
        }
      ]
    },
    {
      "id": "C:70",
      "chain": "C",
      "resseq": 70,
      "icode": "",
      "resname": "VAL",
      "hetflag": " ",
      "sasa": 0.0,
      "atoms": [
        {
          "atom_index": 1746,
          "name": "N",
          "element": "N",
          "coord": [
            16.308500289916992,
            16.52829933166504,
            -3.7086000442504883
          ]
        },
        {
          "atom_index": 1747,
          "name": "CA",
          "element": "C",
          "coord": [
            16.356300354003906,
            16.409900665283203,
            -3.778700113296509
          ]
        },
        {
          "atom_index": 1748,
          "name": "C",
          "element": "C",
          "coord": [
            16.25550079345703,
            16.297399520874023,
            -3.7562999725341797
          ]
        },
        {
          "atom_index": 1749,
          "name": "O",
          "element": "O",
          "coord": [
            16.199499130249023,
            16.23979949951172,
            -3.8498001098632812
          ]
        },
        {
          "atom_index": 1750,
          "name": "CB",
          "element": "C",
          "coord": [
            16.491100311279297,
            16.364900588989258,
            -3.7200000286102295
          ]
        },
        {
          "atom_index": 1751,
          "name": "CG1",
          "element": "C",
          "coord": [
            16.554899215698242,
            16.25830078125,
            -3.8073999881744385
          ]
        },
        {
          "atom_index": 1752,
          "name": "CG2",
          "element": "C",
          "coord": [
            16.58099937438965,
            16.484500885009766,
            -3.702500104904175
          ]
        }
      ]
    },
    {
      "id": "C:71",
      "chain": "C",
      "resseq": 71,
      "icode": "",
      "resname": "GLU",
      "hetflag": " ",
      "sasa": 0.0,
      "atoms": [
        {
          "atom_index": 1753,
          "name": "N",
          "element": "N",
          "coord": [
            16.234800338745117,
            16.268600463867188,
            -3.6285998821258545
          ]
        },
        {
          "atom_index": 1754,
          "name": "CA",
          "element": "C",
          "coord": [
            16.144399642944336,
            16.165300369262695,
            -3.5792999267578125
          ]
        },
        {
          "atom_index": 1755,
          "name": "C",
          "element": "C",
          "coord": [
            16.00200080871582,
            16.1835994720459,
            -3.6321001052856445
          ]
        },
        {
          "atom_index": 1756,
          "name": "O",
          "element": "O",
          "coord": [
            15.923700332641602,
            16.088199615478516,
            -3.6414999961853027
          ]
        },
        {
          "atom_index": 1757,
          "name": "CB",
          "element": "C",
          "coord": [
            16.1476993560791,
            16.171100616455078,
            -3.425800085067749
          ]
        },
        {
          "atom_index": 1758,
          "name": "CG",
          "element": "C",
          "coord": [
            16.05150032043457,
            16.081600189208984,
            -3.350100040435791
          ]
        },
        {
          "atom_index": 1759,
          "name": "CD",
          "element": "C",
          "coord": [
            16.07110023498535,
            16.093399047851562,
            -3.199199914932251
          ]
        },
        {
          "atom_index": 1760,
          "name": "OE1",
          "element": "O",
          "coord": [
            15.982500076293945,
            16.050600051879883,
            -3.121500015258789
          ]
        },
        {
          "atom_index": 1761,
          "name": "OE2",
          "element": "O",
          "coord": [
            16.176599502563477,
            16.14620018005371,
            -3.1589999198913574
          ]
        }
      ]
    },
    {
      "id": "C:72",
      "chain": "C",
      "resseq": 72,
      "icode": "",
      "resname": "THR",
      "hetflag": " ",
      "sasa": 0.0,
      "atoms": [
        {
          "atom_index": 1762,
          "name": "N",
          "element": "N",
          "coord": [
            15.971099853515625,
            16.307300567626953,
            -3.668600082397461
          ]
        },
        {
          "atom_index": 1763,
          "name": "CA",
          "element": "C",
          "coord": [
            15.84000015258789,
            16.34320068359375,
            -3.717900037765503
          ]
        },
        {
          "atom_index": 1764,
          "name": "C",
          "element": "C",
          "coord": [
            15.828200340270996,
            16.33530044555664,
            -3.8691999912261963
          ]
        },
        {
          "atom_index": 1765,
          "name": "O",
          "element": "O",
          "coord": [
            15.73289966583252,
            16.278799057006836,
            -3.921299934387207
          ]
        },
        {
          "atom_index": 1766,
          "name": "CB",
          "element": "C",
          "coord": [
            15.804900169372559,
            16.484800338745117,
            -3.6719000339508057
          ]
        },
        {
          "atom_index": 1767,
          "name": "OG1",
          "element": "O",
          "coord": [
            15.803999900817871,
            16.488500595092773,
            -3.528700113296509
          ]
        },
        {
          "atom_index": 1768,
          "name": "CG2",
          "element": "C",
          "coord": [
            15.669500350952148,
            16.526899337768555,
            -3.7253000736236572
          ]
        }
      ]
    },
    {
      "id": "C:73",
      "chain": "C",
      "resseq": 73,
      "icode": "",
      "resname": "ALA",
      "hetflag": " ",
      "sasa": 0.0,
      "atoms": [
        {
          "atom_index": 1769,
          "name": "N",
          "element": "N",
          "coord": [
            15.925000190734863,
            16.39240074157715,
            -3.93969988822937
          ]
        },
        {
          "atom_index": 1770,
          "name": "CA",
          "element": "C",
          "coord": [
            15.923999786376953,
            16.392200469970703,
            -4.0858001708984375
          ]
        },
        {
          "atom_index": 1771,
          "name": "C",
          "element": "C",
          "coord": [
            15.94260025024414,
            16.252500534057617,
            -4.146299839019775
          ]
        },
        {
          "atom_index": 1772,
          "name": "O",
          "element": "O",
          "coord": [
            15.915200233459473,
            16.23040008544922,
            -4.264200210571289
          ]
        },
        {
          "atom_index": 1773,
          "name": "CB",
          "element": "C",
          "coord": [
            16.031299591064453,
            16.48590087890625,
            -4.1367998123168945
          ]
        }
      ]
    },
    {
      "id": "C:74",
      "chain": "C",
      "resseq": 74,
      "icode": "",
      "resname": "THR",
      "hetflag": " ",
      "sasa": 0.0,
      "atoms": [
        {
          "atom_index": 1774,
          "name": "N",
          "element": "N",
          "coord": [
            15.990099906921387,
            16.15920066833496,
            -4.064799785614014
          ]
        },
        {
          "atom_index": 1775,
          "name": "CA",
          "element": "C",
          "coord": [
            16.012300491333008,
            16.02120018005371,
            -4.106500148773193
          ]
        },
        {
          "atom_index": 1776,
          "name": "C",
          "element": "C",
          "coord": [
            15.895600318908691,
            15.940400123596191,
            -4.053699970245361
          ]
        },
        {
          "atom_index": 1777,
          "name": "O",
          "element": "O",
          "coord": [
            15.882599830627441,
            15.821000099182129,
            -4.0817999839782715
          ]
        },
        {
          "atom_index": 1778,
          "name": "CB",
          "element": "C",
          "coord": [
            16.138200759887695,
            15.965100288391113,
            -4.042900085449219
          ]
        },
        {
          "atom_index": 1779,
          "name": "OG1",
          "element": "O",
          "coord": [
            16.13409996032715,
            15.990699768066406,
            -3.9014999866485596
          ]
        },
        {
          "atom_index": 1780,
          "name": "CG2",
          "element": "C",
          "coord": [
            16.260900497436523,
            16.029399871826172,
            -4.10230016708374
          ]
        }
      ]
    },
    {
      "id": "C:75",
      "chain": "C",
      "resseq": 75,
      "icode": "",
      "resname": "THR",
      "hetflag": " ",
      "sasa": 0.0,
      "atoms": [
        {
          "atom_index": 1781,
          "name": "N",
          "element": "N",
          "coord": [
            15.81309986114502,
            16.00830078125,
            -3.974299907684326
          ]
        },
        {
          "atom_index": 1782,
          "name": "CA",
          "element": "C",
          "coord": [
            15.69379997253418,
            15.951199531555176,
            -3.911799907684326
          ]
        },
        {
          "atom_index": 1783,
          "name": "C",
          "element": "C",
          "coord": [
            15.721400260925293,
            15.82759952545166,
            -3.8257999420166016
          ]
        },
        {
          "atom_index": 1784,
          "name": "O",
          "element": "O",
          "coord": [
            15.630200386047363,
            15.749799728393555,
            -3.797499895095825
          ]
        },
        {
          "atom_index": 1785,
          "name": "CB",
          "element": "C",
          "coord": [
            15.584699630737305,
            15.915300369262695,
            -4.016900062561035
          ]
        },
        {
          "atom_index": 1786,
          "name": "OG1",
          "element": "O",
          "coord": [
            15.624799728393555,
            15.799099922180176,
            -4.090099811553955
          ]
        },
        {
          "atom_index": 1787,
          "name": "CG2",
          "element": "C",
          "coord": [
            15.56470012664795,
            16.031099319458008,
            -4.114999771118164
          ]
        }
      ]
    },
    {
      "id": "C:76",
      "chain": "C",
      "resseq": 76,
      "icode": "",
      "resname": "VAL",
      "hetflag": " ",
      "sasa": 0.0,
      "atoms": [
        {
          "atom_index": 1788,
          "name": "N",
          "element": "N",
          "coord": [
            15.846699714660645,
            15.809900283813477,
            -3.7848000526428223
          ]
        },
        {
          "atom_index": 1789,
          "name": "CA",
          "element": "C",
          "coord": [
            15.88290023803711,
            15.69729995727539,
            -3.69950008392334
          ]
        },
        {
          "atom_index": 1790,
          "name": "C",
          "element": "C",
          "coord": [
            15.805999755859375,
            15.714699745178223,
            -3.5685999393463135
          ]
        },
        {
          "atom_index": 1791,
          "name": "O",
          "element": "O",
          "coord": [
            15.772100448608398,
            15.616900444030762,
            -3.500999927520752
          ]
        },
        {
          "atom_index": 1792,
          "name": "CB",
          "element": "C",
          "coord": [
            16.034900665283203,
            15.696499824523926,
            -3.670099973678589
          ]
        },
        {
          "atom_index": 1793,
          "name": "CG1",
          "element": "C",
          "coord": [
            16.069900512695312,
            15.582599639892578,
            -3.575500011444092
          ]
        },
        {
          "atom_index": 1794,
          "name": "CG2",
          "element": "C",
          "coord": [
            16.1112003326416,
            15.68120002746582,
            -3.799499988555908
          ]
        }
      ]
    },
    {
      "id": "C:77",
      "chain": "C",
      "resseq": 77,
      "icode": "",
      "resname": "GLY",
      "hetflag": " ",
      "sasa": 0.0,
      "atoms": [
        {
          "atom_index": 1795,
          "name": "N",
          "element": "N",
          "coord": [
            15.779899597167969,
            15.840900421142578,
            -3.53439998626709
          ]
        },
        {
          "atom_index": 1796,
          "name": "CA",
          "element": "C",
          "coord": [
            15.706500053405762,
            15.876099586486816,
            -3.413800001144409
          ]
        },
        {
          "atom_index": 1797,
          "name": "C",
          "element": "C",
          "coord": [
            15.72920036315918,
            15.799099922180176,
            -3.284600019454956
          ]
        },
        {
          "atom_index": 1798,
          "name": "O",
          "element": "O",
          "coord": [
            15.632100105285645,
            15.770500183105469,
            -3.2151999473571777
          ]
        }
      ]
    },
    {
      "id": "C:78",
      "chain": "C",
      "resseq": 78,
      "icode": "",
      "resname": "TYR",
      "hetflag": " ",
      "sasa": 0.0,
      "atoms": [
        {
          "atom_index": 1799,
          "name": "N",
          "element": "N",
          "coord": [
            15.854299545288086,
            15.766799926757812,
            -3.2504000663757324
          ]
        },
        {
          "atom_index": 1800,
          "name": "CA",
          "element": "C",
          "coord": [
            15.883000373840332,
            15.69379997253418,
            -3.125999927520752
          ]
        },
        {
          "atom_index": 1801,
          "name": "C",
          "element": "C",
          "coord": [
            15.79580020904541,
            15.747099876403809,
            -3.013200044631958
          ]
        },
        {
          "atom_index": 1802,
          "name": "O",
          "element": "O",
          "coord": [
            15.765999794006348,
            15.675800323486328,
            -2.9177000522613525
          ]
        },
        {
          "atom_index": 1803,
          "name": "CB",
          "element": "C",
          "coord": [
            16.02910041809082,
            15.711000442504883,
            -3.0833001136779785
          ]
        },
        {
          "atom_index": 1804,
          "name": "CG",
          "element": "C",
          "coord": [
            16.131799697875977,
            15.651399612426758,
            -3.175299882888794
          ]
        },
        {
          "atom_index": 1805,
          "name": "CD1",
          "element": "C",
          "coord": [
            16.239900588989258,
            15.727800369262695,
            -3.2186999320983887
          ]
        },
        {
          "atom_index": 1806,
          "name": "CD2",
          "element": "C",
          "coord": [
            16.12339973449707,
            15.518400192260742,
            -3.2156999111175537
          ]
        },
        {
          "atom_index": 1807,
          "name": "CE1",
          "element": "C",
          "coord": [
            16.33799934387207,
            15.673700332641602,
            -3.299999952316284
          ]
        },
        {
          "atom_index": 1808,
          "name": "CE2",
          "element": "C",
          "coord": [
            16.22100067138672,
            15.462599754333496,
            -3.2971999645233154
          ]
        },
        {
          "atom_index": 1809,
          "name": "CZ",
          "element": "C",
          "coord": [
            16.32859992980957,
            15.540800094604492,
            -3.3392999172210693
          ]
        },
        {
          "atom_index": 1810,
          "name": "OH",
          "element": "O",
          "coord": [
            16.426599502563477,
            15.486000061035156,
            -3.420099973678589
          ]
        }
      ]
    },
    {
      "id": "C:79",
      "chain": "C",
      "resseq": 79,
      "icode": "",
      "resname": "GLY",
      "hetflag": " ",
      "sasa": 0.0,
      "atoms": [
        {
          "atom_index": 1811,
          "name": "N",
          "element": "N",
          "coord": [
            15.75879955291748,
            15.874799728393555,
            -3.0239999294281006
          ]
        },
        {
          "atom_index": 1812,
          "name": "CA",
          "element": "C",
          "coord": [
            15.674599647521973,
            15.93850040435791,
            -2.924099922180176
          ]
        },
        {
          "atom_index": 1813,
          "name": "C",
          "element": "C",
          "coord": [
            15.740400314331055,
            15.974900245666504,
            -2.7916998863220215
          ]
        },
        {
          "atom_index": 1814,
          "name": "O",
          "element": "O",
          "coord": [
            15.674099922180176,
            15.978300094604492,
            -2.6875
          ]
        }
      ]
    },
    {
      "id": "C:80",
      "chain": "C",
      "resseq": 80,
      "icode": "",
      "resname": "ASP",
      "hetflag": " ",
      "sasa": 0.0,
      "atoms": [
        {
          "atom_index": 1815,
          "name": "N",
          "element": "N",
          "coord": [
            15.871000289916992,
            16.00119972229004,
            -2.793800115585327
          ]
        },
        {
          "atom_index": 1816,
          "name": "CA",
          "element": "C",
          "coord": [
            15.94159984588623,
            16.040199279785156,
            -2.671299934387207
          ]
        },
        {
          "atom_index": 1817,
          "name": "C",
          "element": "C",
          "coord": [
            15.934800148010254,
            16.193300247192383,
            -2.6637001037597656
          ]
        },
        {
          "atom_index": 1818,
          "name": "O",
          "element": "O",
          "coord": [
            15.96619987487793,
            16.254499435424805,
            -2.560800075531006
          ]
        },
        {
          "atom_index": 1819,
          "name": "CB",
          "element": "C",
          "coord": [
            16.088199615478516,
            15.991399765014648,
            -2.6740000247955322
          ]
        },
        {
          "atom_index": 1820,
          "name": "CG",
          "element": "C",
          "coord": [
            16.177099227905273,
            16.071300506591797,
            -2.770699977874756
          ]
        },
        {
          "atom_index": 1821,
          "name": "OD1",
          "element": "O",
          "coord": [
            16.15130043029785,
            16.070999145507812,
            -2.893899917602539
          ]
        },
        {
          "atom_index": 1822,
          "name": "OD2",
          "element": "O",
          "coord": [
            16.274200439453125,
            16.133699417114258,
            -2.721299886703491
          ]
        }
      ]
    },
    {
      "id": "C:81",
      "chain": "C",
      "resseq": 81,
      "icode": "",
      "resname": "LEU",
      "hetflag": " ",
      "sasa": 0.0,
      "atoms": [
        {
          "atom_index": 1823,
          "name": "N",
          "element": "N",
          "coord": [
            15.891300201416016,
            16.252199172973633,
            -2.775399923324585
          ]
        },
        {
          "atom_index": 1824,
          "name": "CA",
          "element": "C",
          "coord": [
            15.876899719238281,
            16.396099090576172,
            -2.790800094604492
          ]
        },
        {
          "atom_index": 1825,
          "name": "C",
          "element": "C",
          "coord": [
            15.764800071716309,
            16.427099227905273,
            -2.88919997215271
          ]
        },
        {
          "atom_index": 1826,
          "name": "O",
          "element": "O",
          "coord": [
            15.75469970703125,
            16.36319923400879,
            -2.995300054550171
          ]
        },
        {
          "atom_index": 1827,
          "name": "CB",
          "element": "C",
          "coord": [
            16.006799697875977,
            16.45680046081543,
            -2.8447999954223633
          ]
        },
        {
          "atom_index": 1828,
          "name": "CG",
          "element": "C",
          "coord": [
            16.138099670410156,
            16.444700241088867,
            -2.7669999599456787
          ]
        },
        {
          "atom_index": 1829,
          "name": "CD1",
          "element": "C",
          "coord": [
            16.250900268554688,
            16.48819923400879,
            -2.8608999252319336
          ]
        },
        {
          "atom_index": 1830,
          "name": "CD2",
          "element": "C",
          "coord": [
            16.13479995727539,
            16.52910041809082,
            -2.638700008392334
          ]
        }
      ]
    },
    {
      "id": "C:82",
      "chain": "C",
      "resseq": 82,
      "icode": "",
      "resname": "TYR",
      "hetflag": " ",
      "sasa": 0.0,
      "atoms": [
        {
          "atom_index": 1831,
          "name": "N",
          "element": "N",
          "coord": [
            15.682600021362305,
            16.525800704956055,
            -2.85260009765625
          ]
        },
        {
          "atom_index": 1832,
          "name": "CA",
          "element": "C",
          "coord": [
            15.569999694824219,
            16.5718994140625,
            -2.9344000816345215
          ]
        },
        {
          "atom_index": 1833,
          "name": "C",
          "element": "C",
          "coord": [
            15.514800071716309,
            16.707000732421875,
            -2.884000062942505
          ]
        },
        {
          "atom_index": 1834,
          "name": "O",
          "element": "O",
          "coord": [
            15.549599647521973,
            16.752500534057617,
            -2.7736001014709473
          ]
        },
        {
          "atom_index": 1835,
          "name": "CB",
          "element": "C",
          "coord": [
            15.457500457763672,
            16.467199325561523,
            -2.9374001026153564
          ]
        },
        {
          "atom_index": 1836,
          "name": "CG",
          "element": "C",
          "coord": [
            15.401399612426758,
            16.427400588989258,
            -2.8025999069213867
          ]
        },
        {
          "atom_index": 1837,
          "name": "CD1",
          "element": "C",
          "coord": [
            15.306099891662598,
            16.506200790405273,
            -2.738800048828125
          ]
        },
        {
          "atom_index": 1838,
          "name": "CD2",
          "element": "C",
          "coord": [
            15.446200370788574,
            16.31220054626465,
            -2.737499952316284
          ]
        },
        {
          "atom_index": 1839,
          "name": "CE1",
          "element": "C",
          "coord": [
            15.256400108337402,
            16.472299575805664,
            -2.6129000186920166
          ]
        },
        {
          "atom_index": 1840,
          "name": "CE2",
          "element": "C",
          "coord": [
            15.397899627685547,
            16.276599884033203,
            -2.6112000942230225
          ]
        },
        {
          "atom_index": 1841,
          "name": "CZ",
          "element": "C",
          "coord": [
            15.303000450134277,
            16.35770034790039,
            -2.5497000217437744
          ]
        },
        {
          "atom_index": 1842,
          "name": "OH",
          "element": "O",
          "coord": [
            15.255000114440918,
            16.325199127197266,
            -2.4247000217437744
          ]
        }
      ]
    },
    {
      "id": "C:83",
      "chain": "C",
      "resseq": 83,
      "icode": "",
      "resname": "PRO",
      "hetflag": " ",
      "sasa": 0.0,
      "atoms": [
        {
          "atom_index": 1843,
          "name": "N",
          "element": "N",
          "coord": [
            15.432499885559082,
            16.774599075317383,
            -2.9667999744415283
          ]
        },
        {
          "atom_index": 1844,
          "name": "CA",
          "element": "C",
          "coord": [
            15.371399879455566,
            16.90369987487793,
            -2.9326000213623047
          ]
        },
        {
          "atom_index": 1845,
          "name": "C",
          "element": "C",
          "coord": [
            15.248900413513184,
            16.895599365234375,
            -2.842600107192993
          ]
        },
        {
          "atom_index": 1846,
          "name": "O",
          "element": "O",
          "coord": [
            15.178199768066406,
            16.796100616455078,
            -2.843100070953369
          ]
        },
        {
          "atom_index": 1847,
          "name": "CB",
          "element": "C",
          "coord": [
            15.341699600219727,
            16.96179962158203,
            -3.0690999031066895
          ]
        },
        {
          "atom_index": 1848,
          "name": "CG",
          "element": "C",
          "coord": [
            15.290499687194824,
            16.844100952148438,
            -3.137200117111206
          ]
        },
        {
          "atom_index": 1849,
          "name": "CD",
          "element": "C",
          "coord": [
            15.394499778747559,
            16.73590087890625,
            -3.1043999195098877
          ]
        }
      ]
    },
    {
      "id": "C:84",
      "chain": "C",
      "resseq": 84,
      "icode": "",
      "resname": "VAL",
      "hetflag": " ",
      "sasa": 0.0,
      "atoms": [
        {
          "atom_index": 1850,
          "name": "N",
          "element": "N",
          "coord": [
            15.226499557495117,
            16.999300003051758,
            -2.76200008392334
          ]
        },
        {
          "atom_index": 1851,
          "name": "CA",
          "element": "C",
          "coord": [
            15.111499786376953,
            17.001100540161133,
            -2.6731998920440674
          ]
        },
        {
          "atom_index": 1852,
          "name": "C",
          "element": "C",
          "coord": [
            15.039600372314453,
            17.134199142456055,
            -2.688499927520752
          ]
        },
        {
          "atom_index": 1853,
          "name": "O",
          "element": "O",
          "coord": [
            14.930000305175781,
            17.15519905090332,
            -2.634500026702881
          ]
        },
        {
          "atom_index": 1854,
          "name": "CB",
          "element": "C",
          "coord": [
            15.152199745178223,
            16.984500885009766,
            -2.5243000984191895
          ]
        },
        {
          "atom_index": 1855,
          "name": "CG1",
          "element": "C",
          "coord": [
            15.02929973602295,
            16.976499557495117,
            -2.436500072479248
          ]
        },
        {
          "atom_index": 1856,
          "name": "CG2",
          "element": "C",
          "coord": [
            15.23639965057373,
            16.85930061340332,
            -2.5064001083374023
          ]
        }
      ]
    },
    {
      "id": "C:85",
      "chain": "C",
      "resseq": 85,
      "icode": "",
      "resname": "THR",
      "hetflag": " ",
      "sasa": 0.0,
      "atoms": [
        {
          "atom_index": 1857,
          "name": "N",
          "element": "N",
          "coord": [
            15.10420036315918,
            17.22570037841797,
            -2.7604000568389893
          ]
        },
        {
          "atom_index": 1858,
          "name": "CA",
          "element": "C",
          "coord": [
            15.047599792480469,
            17.35740089416504,
            -2.785599946975708
          ]
        },
        {
          "atom_index": 1859,
          "name": "C",
          "element": "C",
          "coord": [
            14.975000381469727,
            17.354900360107422,
            -2.9198999404907227
          ]
        },
        {
          "atom_index": 1860,
          "name": "O",
          "element": "O",
          "coord": [
            15.022299766540527,
            17.29330062866211,
            -3.0164999961853027
          ]
        },
        {
          "atom_index": 1861,
          "name": "CB",
          "element": "C",
          "coord": [
            15.156399726867676,
            17.468299865722656,
            -2.7906999588012695
          ]
        },
        {
          "atom_index": 1862,
          "name": "OG1",
          "element": "O",
          "coord": [
            15.2391996383667,
            17.44969940185547,
            -2.9059998989105225
          ]
        },
        {
          "atom_index": 1863,
          "name": "CG2",
          "element": "C",
          "coord": [
            15.242799758911133,
            17.464799880981445,
            -2.665800094604492
          ]
        }
      ]
    },
    {
      "id": "C:86",
      "chain": "C",
      "resseq": 86,
      "icode": "",
      "resname": "LEU",
      "hetflag": " ",
      "sasa": 0.06453092396259308,
      "atoms": [
        {
          "atom_index": 1864,
          "name": "N",
          "element": "N",
          "coord": [
            14.860199928283691,
            17.42169952392578,
            -2.925299882888794
          ]
        },
        {
          "atom_index": 1865,
          "name": "CA",
          "element": "C",
          "coord": [
            14.781000137329102,
            17.427900314331055,
            -3.0476999282836914
          ]
        },
        {
          "atom_index": 1866,
          "name": "C",
          "element": "C",
          "coord": [
            14.867799758911133,
            17.47369956970215,
            -3.1640000343322754
          ]
        },
        {
          "atom_index": 1867,
          "name": "O",
          "element": "O",
          "coord": [
            14.838500022888184,
            17.44420051574707,
            -3.2792000770568848
          ]
        },
        {
          "atom_index": 1868,
          "name": "CB",
          "element": "C",
          "coord": [
            14.66349983215332,
            17.522600173950195,
            -3.029599905014038
          ]
        }
      ]
    },
    {
      "id": "C:87",
      "chain": "C",
      "resseq": 87,
      "icode": "",
      "resname": "TRP",
      "hetflag": " ",
      "sasa": 7.684447765350342,
      "atoms": [
        {
          "atom_index": 1869,
          "name": "N",
          "element": "N",
          "coord": [
            14.975199699401855,
            17.54560089111328,
            -3.132999897003174
          ]
        },
        {
          "atom_index": 1870,
          "name": "CA",
          "element": "C",
          "coord": [
            15.067000389099121,
            17.594600677490234,
            -3.2355000972747803
          ]
        },
        {
          "atom_index": 1871,
          "name": "C",
          "element": "C",
          "coord": [
            15.17140007019043,
            17.49180030822754,
            -3.2730000019073486
          ]
        },
        {
          "atom_index": 1872,
          "name": "O",
          "element": "O",
          "coord": [
            15.19279956817627,
            17.46299934387207,
            -3.3910000324249268
          ]
        },
        {
          "atom_index": 1873,
          "name": "CB",
          "element": "C",
          "coord": [
            15.138099670410156,
            17.72100067138672,
            -3.188199996948242
          ]
        },
        {
          "atom_index": 1874,
          "name": "CG",
          "element": "C",
          "coord": [
            15.058799743652344,
            17.845199584960938,
            -3.214200019836426
          ]
        },
        {
          "atom_index": 1875,
          "name": "CD1",
          "element": "C",
          "coord": [
            14.978699684143066,
            17.912200927734375,
            -3.125200033187866
          ]
        },
        {
          "atom_index": 1876,
          "name": "CD2",
          "element": "C",
          "coord": [
            15.046500205993652,
            17.9143009185791,
            -3.339900016784668
          ]
        },
        {
          "atom_index": 1877,
          "name": "NE1",
          "element": "N",
          "coord": [
            14.917099952697754,
            18.018600463867188,
            -3.188499927520752
          ]
        },
        {
          "atom_index": 1878,
          "name": "CE2",
          "element": "C",
          "coord": [
            14.95680046081543,
            18.0221004486084,
            -3.3199000358581543
          ]
        },
        {
          "atom_index": 1879,
          "name": "CE3",
          "element": "C",
          "coord": [
            15.102399826049805,
            17.895299911499023,
            -3.467600107192993
          ]
        },
        {
          "atom_index": 1880,
          "name": "CZ2",
          "element": "C",
          "coord": [
            14.921699523925781,
            18.111099243164062,
            -3.4235000610351562
          ]
        },
        {
          "atom_index": 1881,
          "name": "CZ3",
          "element": "C",
          "coord": [
            15.067399978637695,
            17.983699798583984,
            -3.5703999996185303
          ]
        },
        {
          "atom_index": 1882,
          "name": "CH2",
          "element": "C",
          "coord": [
            14.977800369262695,
            18.090200424194336,
            -3.5473999977111816
          ]
        }
      ]
    },
    {
      "id": "C:88",
      "chain": "C",
      "resseq": 88,
      "icode": "",
      "resname": "GLY",
      "hetflag": " ",
      "sasa": 0.0,
      "atoms": [
        {
          "atom_index": 1883,
          "name": "N",
          "element": "N",
          "coord": [
            15.238100051879883,
            17.43869972229004,
            -3.1710000038146973
          ]
        },
        {
          "atom_index": 1884,
          "name": "CA",
          "element": "C",
          "coord": [
            15.340800285339355,
            17.339000701904297,
            -3.1935999393463135
          ]
        },
        {
          "atom_index": 1885,
          "name": "C",
          "element": "C",
          "coord": [
            15.287699699401855,
            17.228099822998047,
            -3.281599998474121
          ]
        },
        {
          "atom_index": 1886,
          "name": "O",
          "element": "O",
          "coord": [
            15.361300468444824,
            17.168899536132812,
            -3.3610000610351562
          ]
        }
      ]
    },
    {
      "id": "C:89",
      "chain": "C",
      "resseq": 89,
      "icode": "",
      "resname": "ARG",
      "hetflag": " ",
      "sasa": 0.0,
      "atoms": [
        {
          "atom_index": 1887,
          "name": "N",
          "element": "N",
          "coord": [
            15.158499717712402,
            17.2012996673584,
            -3.2685000896453857
          ]
        },
        {
          "atom_index": 1888,
          "name": "CA",
          "element": "C",
          "coord": [
            15.096500396728516,
            17.096599578857422,
            -3.347100019454956
          ]
        },
        {
          "atom_index": 1889,
          "name": "C",
          "element": "C",
          "coord": [
            15.083600044250488,
            17.13409996032715,
            -3.4944000244140625
          ]
        },
        {
          "atom_index": 1890,
          "name": "O",
          "element": "O",
          "coord": [
            15.064200401306152,
            17.04800033569336,
            -3.5801000595092773
          ]
        },
        {
          "atom_index": 1891,
          "name": "CB",
          "element": "C",
          "coord": [
            14.961000442504883,
            17.059600830078125,
            -3.285900115966797
          ]
        },
        {
          "atom_index": 1892,
          "name": "CG",
          "element": "C",
          "coord": [
            14.976900100708008,
            17.020099639892578,
            -3.140399932861328
          ]
        },
        {
          "atom_index": 1893,
          "name": "CD",
          "element": "C",
          "coord": [
            14.875300407409668,
            16.918699264526367,
            -3.0910000801086426
          ]
        },
        {
          "atom_index": 1894,
          "name": "NE",
          "element": "N",
          "coord": [
            14.913200378417969,
            16.868200302124023,
            -2.9588000774383545
          ]
        },
        {
          "atom_index": 1895,
          "name": "CZ",
          "element": "C",
          "coord": [
            14.835800170898438,
            16.79170036315918,
            -2.8821001052856445
          ]
        },
        {
          "atom_index": 1896,
          "name": "NH1",
          "element": "N",
          "coord": [
            14.715499877929688,
            16.756500244140625,
            -2.924799919128418
          ]
        },
        {
          "atom_index": 1897,
          "name": "NH2",
          "element": "N",
          "coord": [
            14.8774995803833,
            16.750900268554688,
            -2.761899948120117
          ]
        }
      ]
    },
    {
      "id": "C:90",
      "chain": "C",
      "resseq": 90,
      "icode": "",
      "resname": "CYS",
      "hetflag": " ",
      "sasa": 0.0,
      "atoms": [
        {
          "atom_index": 1898,
          "name": "N",
          "element": "N",
          "coord": [
            15.09689998626709,
            17.262399673461914,
            -3.5250000953674316
          ]
        },
        {
          "atom_index": 1899,
          "name": "CA",
          "element": "C",
          "coord": [
            15.087200164794922,
            17.30590057373047,
            -3.6633999347686768
          ]
        },
        {
          "atom_index": 1900,
          "name": "C",
          "element": "C",
          "coord": [
            15.223600387573242,
            17.288000106811523,
            -3.7227001190185547
          ]
        },
        {
          "atom_index": 1901,
          "name": "O",
          "element": "O",
          "coord": [
            15.239299774169922,
            17.233200073242188,
            -3.831899881362915
          ]
        },
        {
          "atom_index": 1902,
          "name": "CB",
          "element": "C",
          "coord": [
            15.047100067138672,
            17.451799392700195,
            -3.6686999797821045
          ]
        },
        {
          "atom_index": 1903,
          "name": "SG",
          "element": "S",
          "coord": [
            14.89780044555664,
            17.48270034790039,
            -3.5757999420166016
          ]
        }
      ]
    },
    {
      "id": "C:91",
      "chain": "C",
      "resseq": 91,
      "icode": "",
      "resname": "VAL",
      "hetflag": " ",
      "sasa": 0.0,
      "atoms": [
        {
          "atom_index": 1904,
          "name": "N",
          "element": "N",
          "coord": [
            15.322400093078613,
            17.335800170898438,
            -3.648200035095215
          ]
        },
        {
          "atom_index": 1905,
          "name": "CA",
          "element": "C",
          "coord": [
            15.460700035095215,
            17.323699951171875,
            -3.689199924468994
          ]
        },
        {
          "atom_index": 1906,
          "name": "C",
          "element": "C",
          "coord": [
            15.478799819946289,
            17.17690086364746,
            -3.7244999408721924
          ]
        },
        {
          "atom_index": 1907,
          "name": "O",
          "element": "O",
          "coord": [
            15.553400039672852,
            17.141599655151367,
            -3.8155999183654785
          ]
        },
        {
          "atom_index": 1908,
          "name": "CB",
          "element": "C",
          "coord": [
            15.55720043182373,
            17.359800338745117,
            -3.5736000537872314
          ]
        },
        {
          "atom_index": 1909,
          "name": "CG1",
          "element": "C",
          "coord": [
            15.701700210571289,
            17.34749984741211,
            -3.6196999549865723
          ]
        },
        {
          "atom_index": 1910,
          "name": "CG2",
          "element": "C",
          "coord": [
            15.529399871826172,
            17.500900268554688,
            -3.5246999263763428
          ]
        }
      ]
    },
    {
      "id": "C:92",
      "chain": "C",
      "resseq": 92,
      "icode": "",
      "resname": "ALA",
      "hetflag": " ",
      "sasa": 0.0,
      "atoms": [
        {
          "atom_index": 1911,
          "name": "N",
          "element": "N",
          "coord": [
            15.407400131225586,
            17.091299057006836,
            -3.652400016784668
          ]
        },
        {
          "atom_index": 1912,
          "name": "CA",
          "element": "C",
          "coord": [
            15.415900230407715,
            16.947999954223633,
            -3.674999952316284
          ]
        },
        {
          "atom_index": 1913,
          "name": "C",
          "element": "C",
          "coord": [
            15.364700317382812,
            16.912700653076172,
            -3.8132998943328857
          ]
        },
        {
          "atom_index": 1914,
          "name": "O",
          "element": "O",
          "coord": [
            15.440799713134766,
            16.874099731445312,
            -3.9021999835968018
          ]
        },
        {
          "atom_index": 1915,
          "name": "CB",
          "element": "C",
          "coord": [
            15.335200309753418,
            16.874900817871094,
            -3.5694000720977783
          ]
        }
      ]
    },
    {
      "id": "C:93",
      "chain": "C",
      "resseq": 93,
      "icode": "",
      "resname": "VAL",
      "hetflag": " ",
      "sasa": 0.0,
      "atoms": [
        {
          "atom_index": 1916,
          "name": "N",
          "element": "N",
          "coord": [
            15.234199523925781,
            16.927000045776367,
            -3.8296000957489014
          ]
        },
        {
          "atom_index": 1917,
          "name": "CA",
          "element": "C",
          "coord": [
            15.167900085449219,
            16.89699935913086,
            -3.9546000957489014
          ]
        },
        {
          "atom_index": 1918,
          "name": "C",
          "element": "C",
          "coord": [
            15.252300262451172,
            16.93470001220703,
            -4.07480001449585
          ]
        },
        {
          "atom_index": 1919,
          "name": "O",
          "element": "O",
          "coord": [
            15.266900062561035,
            16.857999801635742,
            -4.170000076293945
          ]
        },
        {
          "atom_index": 1920,
          "name": "CB",
          "element": "C",
          "coord": [
            15.036600112915039,
            16.971599578857422,
            -3.961400032043457
          ]
        },
        {
          "atom_index": 1921,
          "name": "CG1",
          "element": "C",
          "coord": [
            14.961700439453125,
            16.932600021362305,
            -4.085899829864502
          ]
        },
        {
          "atom_index": 1922,
          "name": "CG2",
          "element": "C",
          "coord": [
            14.955699920654297,
            16.9414005279541,
            -3.8375000953674316
          ]
        }
      ]
    },
    {
      "id": "C:94",
      "chain": "C",
      "resseq": 94,
      "icode": "",
      "resname": "VAL",
      "hetflag": " ",
      "sasa": 0.19359275698661804,
      "atoms": [
        {
          "atom_index": 1923,
          "name": "N",
          "element": "N",
          "coord": [
            15.307900428771973,
            17.05470085144043,
            -4.069900035858154
          ]
        },
        {
          "atom_index": 1924,
          "name": "CA",
          "element": "C",
          "coord": [
            15.390800476074219,
            17.102100372314453,
            -4.178400039672852
          ]
        },
        {
          "atom_index": 1925,
          "name": "C",
          "element": "C",
          "coord": [
            15.509599685668945,
            17.00819969177246,
            -4.194799900054932
          ]
        },
        {
          "atom_index": 1926,
          "name": "O",
          "element": "O",
          "coord": [
            15.53380012512207,
            16.956300735473633,
            -4.303899765014648
          ]
        },
        {
          "atom_index": 1927,
          "name": "CB",
          "element": "C",
          "coord": [
            15.438599586486816,
            17.2450008392334,
            -4.14900016784668
          ]
        },
        {
          "atom_index": 1928,
          "name": "CG1",
          "element": "C",
          "coord": [
            15.537500381469727,
            17.2903995513916,
            -4.254499912261963
          ]
        },
        {
          "atom_index": 1929,
          "name": "CG2",
          "element": "C",
          "coord": [
            15.318499565124512,
            17.33839988708496,
            -4.144000053405762
          ]
        }
      ]
    },
    {
      "id": "C:95",
      "chain": "C",
      "resseq": 95,
      "icode": "",
      "resname": "VAL",
      "hetflag": " ",
      "sasa": 0.0,
      "atoms": [
        {
          "atom_index": 1930,
          "name": "N",
          "element": "N",
          "coord": [
            15.581299781799316,
            16.985200881958008,
            -4.085100173950195
          ]
        },
        {
          "atom_index": 1931,
          "name": "CA",
          "element": "C",
          "coord": [
            15.697600364685059,
            16.898099899291992,
            -4.087100028991699
          ]
        },
        {
          "atom_index": 1932,
          "name": "C",
          "element": "C",
          "coord": [
            15.663999557495117,
            16.762300491333008,
            -4.146699905395508
          ]
        },
        {
          "atom_index": 1933,
          "name": "O",
          "element": "O",
          "coord": [
            15.732099533081055,
            16.713600158691406,
            -4.237400054931641
          ]
        },
        {
          "atom_index": 1934,
          "name": "CB",
          "element": "C",
          "coord": [
            15.75409984588623,
            16.875200271606445,
            -3.9458000659942627
          ]
        },
        {
          "atom_index": 1935,
          "name": "CG1",
          "element": "C",
          "coord": [
            15.871100425720215,
            16.777799606323242,
            -3.9516000747680664
          ]
        },
        {
          "atom_index": 1936,
          "name": "CG2",
          "element": "C",
          "coord": [
            15.800000190734863,
            17.005800247192383,
            -3.88700008392334
          ]
        }
      ]
    },
    {
      "id": "C:96",
      "chain": "C",
      "resseq": 96,
      "icode": "",
      "resname": "MET",
      "hetflag": " ",
      "sasa": 0.0,
      "atoms": [
        {
          "atom_index": 1937,
          "name": "N",
          "element": "N",
          "coord": [
            15.558600425720215,
            16.701000213623047,
            -4.09499979019165
          ]
        },
        {
          "atom_index": 1938,
          "name": "CA",
          "element": "C",
          "coord": [
            15.517600059509277,
            16.57029914855957,
            -4.14300012588501
          ]
        },
        {
          "atom_index": 1939,
          "name": "C",
          "element": "C",
          "coord": [
            15.49429988861084,
            16.57029914855957,
            -4.2932000160217285
          ]
        },
        {
          "atom_index": 1940,
          "name": "O",
          "element": "O",
          "coord": [
            15.56980037689209,
            16.509700775146484,
            -4.36929988861084
          ]
        },
        {
          "atom_index": 1941,
          "name": "CB",
          "element": "C",
          "coord": [
            15.390600204467773,
            16.52750015258789,
            -4.071400165557861
          ]
        },
        {
          "atom_index": 1942,
          "name": "CG",
          "element": "C",
          "coord": [
            15.40149974822998,
            16.543699264526367,
            -3.921600103378296
          ]
        },
        {
          "atom_index": 1943,
          "name": "SD",
          "element": "S",
          "coord": [
            15.260700225830078,
            16.474000930786133,
            -3.8345000743865967
          ]
        },
        {
          "atom_index": 1944,
          "name": "CE",
          "element": "C",
          "coord": [
            15.130800247192383,
            16.582300186157227,
            -3.890199899673462
          ]
        }
      ]
    },
    {
      "id": "C:97",
      "chain": "C",
      "resseq": 97,
      "icode": "",
      "resname": "VAL",
      "hetflag": " ",
      "sasa": 0.0,
      "atoms": [
        {
          "atom_index": 1945,
          "name": "N",
          "element": "N",
          "coord": [
            15.389300346374512,
            16.638700485229492,
            -4.3354997634887695
          ]
        },
        {
          "atom_index": 1946,
          "name": "CA",
          "element": "C",
          "coord": [
            15.357000350952148,
            16.645999908447266,
            -4.476200103759766
          ]
        },
        {
          "atom_index": 1947,
          "name": "C",
          "element": "C",
          "coord": [
            15.481900215148926,
            16.675100326538086,
            -4.559700012207031
          ]
        },
        {
          "atom_index": 1948,
          "name": "O",
          "element": "O",
          "coord": [
            15.497200012207031,
            16.622299194335938,
            -4.669600009918213
          ]
        },
        {
          "atom_index": 1949,
          "name": "CB",
          "element": "C",
          "coord": [
            15.252699851989746,
            16.7544002532959,
            -4.500400066375732
          ]
        },
        {
          "atom_index": 1950,
          "name": "CG1",
          "element": "C",
          "coord": [
            15.199700355529785,
            16.743900299072266,
            -4.6407999992370605
          ]
        },
        {
          "atom_index": 1951,
          "name": "CG2",
          "element": "C",
          "coord": [
            15.140600204467773,
            16.739200592041016,
            -4.4004998207092285
          ]
        }
      ]
    },
    {
      "id": "C:98",
      "chain": "C",
      "resseq": 98,
      "icode": "",
      "resname": "ALA",
      "hetflag": " ",
      "sasa": 0.0,
      "atoms": [
        {
          "atom_index": 1952,
          "name": "N",
          "element": "N",
          "coord": [
            15.570899963378906,
            16.758699417114258,
            -4.506999969482422
          ]
        },
        {
          "atom_index": 1953,
          "name": "CA",
          "element": "C",
          "coord": [
            15.693900108337402,
            16.792400360107422,
            -4.577499866485596
          ]
        },
        {
          "atom_index": 1954,
          "name": "C",
          "element": "C",
          "coord": [
            15.769499778747559,
            16.6648006439209,
            -4.607999801635742
          ]
        },
        {
          "atom_index": 1955,
          "name": "O",
          "element": "O",
          "coord": [
            15.795000076293945,
            16.632999420166016,
            -4.723700046539307
          ]
        },
        {
          "atom_index": 1956,
          "name": "CB",
          "element": "C",
          "coord": [
            15.779899597167969,
            16.883499145507812,
            -4.492700099945068
          ]
        }
      ]
    },
    {
      "id": "C:99",
      "chain": "C",
      "resseq": 99,
      "icode": "",
      "resname": "GLY",
      "hetflag": " ",
      "sasa": 0.0,
      "atoms": [
        {
          "atom_index": 1957,
          "name": "N",
          "element": "N",
          "coord": [
            15.804200172424316,
            16.591899871826172,
            -4.502500057220459
          ]
        },
        {
          "atom_index": 1958,
          "name": "CA",
          "element": "C",
          "coord": [
            15.877400398254395,
            16.467500686645508,
            -4.517899990081787
          ]
        },
        {
          "atom_index": 1959,
          "name": "C",
          "element": "C",
          "coord": [
            15.803500175476074,
            16.365800857543945,
            -4.602200031280518
          ]
        },
        {
          "atom_index": 1960,
          "name": "O",
          "element": "O",
          "coord": [
            15.858400344848633,
            16.31209945678711,
            -4.698500156402588
          ]
        }
      ]
    },
    {
      "id": "C:100",
      "chain": "C",
      "resseq": 100,
      "icode": "",
      "resname": "ILE",
      "hetflag": " ",
      "sasa": 0.0,
      "atoms": [
        {
          "atom_index": 1961,
          "name": "N",
          "element": "N",
          "coord": [
            15.67870044708252,
            16.339000701904297,
            -4.565400123596191
          ]
        },
        {
          "atom_index": 1962,
          "name": "CA",
          "element": "C",
          "coord": [
            15.596199989318848,
            16.243799209594727,
            -4.638400077819824
          ]
        },
        {
          "atom_index": 1963,
          "name": "C",
          "element": "C",
          "coord": [
            15.60770034790039,
            16.27429962158203,
            -4.7870001792907715
          ]
        },
        {
          "atom_index": 1964,
          "name": "O",
          "element": "O",
          "coord": [
            15.636899948120117,
            16.186399459838867,
            -4.868599891662598
          ]
        },
        {
          "atom_index": 1965,
          "name": "CB",
          "element": "C",
          "coord": [
            15.4483003616333,
            16.25589942932129,
            -4.597300052642822
          ]
        },
        {
          "atom_index": 1966,
          "name": "CG1",
          "element": "C",
          "coord": [
            15.435799598693848,
            16.242000579833984,
            -4.445400238037109
          ]
        },
        {
          "atom_index": 1967,
          "name": "CG2",
          "element": "C",
          "coord": [
            15.366299629211426,
            16.14940071105957,
            -4.669099807739258
          ]
        },
        {
          "atom_index": 1968,
          "name": "CD1",
          "element": "C",
          "coord": [
            15.2947998046875,
            16.249000549316406,
            -4.394400119781494
          ]
        }
      ]
    },
    {
      "id": "C:101",
      "chain": "C",
      "resseq": 101,
      "icode": "",
      "resname": "THR",
      "hetflag": " ",
      "sasa": 0.0,
      "atoms": [
        {
          "atom_index": 1969,
          "name": "N",
          "element": "N",
          "coord": [
            15.584500312805176,
            16.401500701904297,
            -4.81879997253418
          ]
        },
        {
          "atom_index": 1970,
          "name": "CA",
          "element": "C",
          "coord": [
            15.590999603271484,
            16.455299377441406,
            -4.954100131988525
          ]
        },
        {
          "atom_index": 1971,
          "name": "C",
          "element": "C",
          "coord": [
            15.727800369262695,
            16.43549919128418,
            -5.016900062561035
          ]
        },
        {
          "atom_index": 1972,
          "name": "O",
          "element": "O",
          "coord": [
            15.739700317382812,
            16.37540054321289,
            -5.122900009155273
          ]
        },
        {
          "atom_index": 1973,
          "name": "CB",
          "element": "C",
          "coord": [
            15.564200401306152,
            16.60540008544922,
            -4.952899932861328
          ]
        },
        {
          "atom_index": 1974,
          "name": "OG1",
          "element": "O",
          "coord": [
            15.433799743652344,
            16.6289005279541,
            -4.900400161743164
          ]
        },
        {
          "atom_index": 1975,
          "name": "CG2",
          "element": "C",
          "coord": [
            15.574600219726562,
            16.662900924682617,
            -5.092400074005127
          ]
        }
      ]
    },
    {
      "id": "C:102",
      "chain": "C",
      "resseq": 102,
      "icode": "",
      "resname": "SER",
      "hetflag": " ",
      "sasa": 0.0,
      "atoms": [
        {
          "atom_index": 1976,
          "name": "N",
          "element": "N",
          "coord": [
            15.8302001953125,
            16.489599227905273,
            -4.951900005340576
          ]
        },
        {
          "atom_index": 1977,
          "name": "CA",
          "element": "C",
          "coord": [
            15.96679973602295,
            16.47879981994629,
            -5.000500202178955
          ]
        },
        {
          "atom_index": 1978,
          "name": "C",
          "element": "C",
          "coord": [
            16.002300262451172,
            16.335899353027344,
            -5.039299964904785
          ]
        },
        {
          "atom_index": 1979,
          "name": "O",
          "element": "O",
          "coord": [
            16.04560089111328,
            16.311399459838867,
            -5.151400089263916
          ]
        },
        {
          "atom_index": 1980,
          "name": "CB",
          "element": "C",
          "coord": [
            16.064899444580078,
            16.529300689697266,
            -4.894400119781494
          ]
        },
        {
          "atom_index": 1981,
          "name": "OG",
          "element": "O",
          "coord": [
            16.039400100708008,
            16.66510009765625,
            -4.862800121307373
          ]
        }
      ]
    },
    {
      "id": "C:103",
      "chain": "C",
      "resseq": 103,
      "icode": "",
      "resname": "PHE",
      "hetflag": " ",
      "sasa": 0.0,
      "atoms": [
        {
          "atom_index": 1982,
          "name": "N",
          "element": "N",
          "coord": [
            15.985099792480469,
            16.241600036621094,
            -4.947299957275391
          ]
        },
        {
          "atom_index": 1983,
          "name": "CA",
          "element": "C",
          "coord": [
            16.016300201416016,
            16.102500915527344,
            -4.97760009765625
          ]
        },
        {
          "atom_index": 1984,
          "name": "C",
          "element": "C",
          "coord": [
            15.926600456237793,
            16.050500869750977,
            -5.087600231170654
          ]
        },
        {
          "atom_index": 1985,
          "name": "O",
          "element": "O",
          "coord": [
            15.973999977111816,
            15.986800193786621,
            -5.181300163269043
          ]
        },
        {
          "atom_index": 1986,
          "name": "CB",
          "element": "C",
          "coord": [
            15.999699592590332,
            16.01420021057129,
            -4.854800224304199
          ]
        },
        {
          "atom_index": 1987,
          "name": "CG",
          "element": "C",
          "coord": [
            16.10409927368164,
            16.035900115966797,
            -4.75
          ]
        },
        {
          "atom_index": 1988,
          "name": "CD1",
          "element": "C",
          "coord": [
            16.08169937133789,
            16.124500274658203,
            -4.644800186157227
          ]
        },
        {
          "atom_index": 1989,
          "name": "CD2",
          "element": "C",
          "coord": [
            16.224700927734375,
            15.966099739074707,
            -4.755099773406982
          ]
        },
        {
          "atom_index": 1990,
          "name": "CE1",
          "element": "C",
          "coord": [
            16.177200317382812,
            16.142900466918945,
            -4.545599937438965
          ]
        },
        {
          "atom_index": 1991,
          "name": "CE2",
          "element": "C",
          "coord": [
            16.32159996032715,
            15.983599662780762,
            -4.656400203704834
          ]
        },
        {
          "atom_index": 1992,
          "name": "CZ",
          "element": "C",
          "coord": [
            16.297800064086914,
            16.07200050354004,
            -4.551499843597412
          ]
        }
      ]
    },
    {
      "id": "C:104",
      "chain": "C",
      "resseq": 104,
      "icode": "",
      "resname": "GLY",
      "hetflag": " ",
      "sasa": 0.0,
      "atoms": [
        {
          "atom_index": 1993,
          "name": "N",
          "element": "N",
          "coord": [
            15.796199798583984,
            16.076400756835938,
            -5.075399875640869
          ]
        },
        {
          "atom_index": 1994,
          "name": "CA",
          "element": "C",
          "coord": [
            15.702099800109863,
            16.03230094909668,
            -5.177199840545654
          ]
        },
        {
          "atom_index": 1995,
          "name": "C",
          "element": "C",
          "coord": [
            15.749500274658203,
            16.078699111938477,
            -5.313899993896484
          ]
        },
        {
          "atom_index": 1996,
          "name": "O",
          "element": "O",
          "coord": [
            15.726099967956543,
            16.013999938964844,
            -5.416200160980225
          ]
        }
      ]
    },
    {
      "id": "C:105",
      "chain": "C",
      "resseq": 105,
      "icode": "",
      "resname": "LEU",
      "hetflag": " ",
      "sasa": 0.0,
      "atoms": [
        {
          "atom_index": 1997,
          "name": "N",
          "element": "N",
          "coord": [
            15.817500114440918,
            16.192699432373047,
            -5.314199924468994
          ]
        },
        {
          "atom_index": 1998,
          "name": "CA",
          "element": "C",
          "coord": [
            15.872400283813477,
            16.251699447631836,
            -5.435400009155273
          ]
        },
        {
          "atom_index": 1999,
          "name": "C",
          "element": "C",
          "coord": [
            15.985099792480469,
            16.165199279785156,
            -5.487800121307373
          ]
        },
        {
          "atom_index": 2000,
          "name": "O",
          "element": "O",
          "coord": [
            15.984100341796875,
            16.12150001525879,
            -5.60230016708374
          ]
        },
        {
          "atom_index": 2001,
          "name": "CB",
          "element": "C",
          "coord": [
            15.928500175476074,
            16.38990020751953,
            -5.40500020980835
          ]
        },
        {
          "atom_index": 2002,
          "name": "CG",
          "element": "C",
          "coord": [
            16.006399154663086,
            16.44770050048828,
            -5.52209997177124
          ]
        },
        {
          "atom_index": 2003,
          "name": "CD1",
          "element": "C",
          "coord": [
            15.910900115966797,
            16.529199600219727,
            -5.605999946594238
          ]
        },
        {
          "atom_index": 2004,
          "name": "CD2",
          "element": "C",
          "coord": [
            16.12150001525879,
            16.532699584960938,
            -5.472499847412109
          ]
        }
      ]
    },
    {
      "id": "C:106",
      "chain": "C",
      "resseq": 106,
      "icode": "",
      "resname": "VAL",
      "hetflag": " ",
      "sasa": 0.0,
      "atoms": [
        {
          "atom_index": 2005,
          "name": "N",
          "element": "N",
          "coord": [
            16.083799362182617,
            16.14310073852539,
            -5.402200222015381
          ]
        },
        {
          "atom_index": 2006,
          "name": "CA",
          "element": "C",
          "coord": [
            16.198999404907227,
            16.06209945678711,
            -5.436500072479248
          ]
        },
        {
          "atom_index": 2007,
          "name": "C",
          "element": "C",
          "coord": [
            16.156099319458008,
            15.923100471496582,
            -5.480899810791016
          ]
        },
        {
          "atom_index": 2008,
          "name": "O",
          "element": "O",
          "coord": [
            16.226699829101562,
            15.856599807739258,
            -5.557000160217285
          ]
        },
        {
          "atom_index": 2009,
          "name": "CB",
          "element": "C",
          "coord": [
            16.293699264526367,
            16.050199508666992,
            -5.316800117492676
          ]
        },
        {
          "atom_index": 2010,
          "name": "CG1",
          "element": "C",
          "coord": [
            16.40920066833496,
            15.957900047302246,
            -5.350399971008301
          ]
        },
        {
          "atom_index": 2011,
          "name": "CG2",
          "element": "C",
          "coord": [
            16.343799591064453,
            16.18829917907715,
            -5.278500080108643
          ]
        }
      ]
    },
    {
      "id": "C:107",
      "chain": "C",
      "resseq": 107,
      "icode": "",
      "resname": "THR",
      "hetflag": " ",
      "sasa": 0.0,
      "atoms": [
        {
          "atom_index": 2012,
          "name": "N",
          "element": "N",
          "coord": [
            16.040800094604492,
            15.878499984741211,
            -5.432199954986572
          ]
        },
        {
          "atom_index": 2013,
          "name": "CA",
          "element": "C",
          "coord": [
            15.989700317382812,
            15.748000144958496,
            -5.472099781036377
          ]
        },
        {
          "atom_index": 2014,
          "name": "C",
          "element": "C",
          "coord": [
            15.945799827575684,
            15.764800071716309,
            -5.617400169372559
          ]
        },
        {
          "atom_index": 2015,
          "name": "O",
          "element": "O",
          "coord": [
            15.959099769592285,
            15.673199653625488,
            -5.6992998123168945
          ]
        },
        {
          "atom_index": 2016,
          "name": "CB",
          "element": "C",
          "coord": [
            15.869000434875488,
            15.70359992980957,
            -5.384799957275391
          ]
        },
        {
          "atom_index": 2017,
          "name": "OG1",
          "element": "O",
          "coord": [
            15.912400245666504,
            15.680000305175781,
            -5.250100135803223
          ]
        },
        {
          "atom_index": 2018,
          "name": "CG2",
          "element": "C",
          "coord": [
            15.807600021362305,
            15.575200080871582,
            -5.439599990844727
          ]
        }
      ]
    },
    {
      "id": "C:108",
      "chain": "C",
      "resseq": 108,
      "icode": "",
      "resname": "ALA",
      "hetflag": " ",
      "sasa": 0.0,
      "atoms": [
        {
          "atom_index": 2019,
          "name": "N",
          "element": "N",
          "coord": [
            15.895500183105469,
            15.884099960327148,
            -5.648799896240234
          ]
        },
        {
          "atom_index": 2020,
          "name": "CA",
          "element": "C",
          "coord": [
            15.8503999710083,
            15.916199684143066,
            -5.783699989318848
          ]
        },
        {
          "atom_index": 2021,
          "name": "C",
          "element": "C",
          "coord": [
            15.967000007629395,
            15.915800094604492,
            -5.882299900054932
          ]
        },
        {
          "atom_index": 2022,
          "name": "O",
          "element": "O",
          "coord": [
            15.959099769592285,
            15.853500366210938,
            -5.988100051879883
          ]
        },
        {
          "atom_index": 2023,
          "name": "CB",
          "element": "C",
          "coord": [
            15.781599998474121,
            16.052000045776367,
            -5.784999847412109
          ]
        }
      ]
    },
    {
      "id": "C:109",
      "chain": "C",
      "resseq": 109,
      "icode": "",
      "resname": "ALA",
      "hetflag": " ",
      "sasa": 0.0,
      "atoms": [
        {
          "atom_index": 2024,
          "name": "N",
          "element": "N",
          "coord": [
            16.075300216674805,
            15.985099792480469,
            -5.847700119018555
          ]
        },
        {
          "atom_index": 2025,
          "name": "CA",
          "element": "C",
          "coord": [
            16.192699432373047,
            15.991100311279297,
            -5.934599876403809
          ]
        },
        {
          "atom_index": 2026,
          "name": "C",
          "element": "C",
          "coord": [
            16.25029945373535,
            15.85200023651123,
            -5.960899829864502
          ]
        },
        {
          "atom_index": 2027,
          "name": "O",
          "element": "O",
          "coord": [
            16.285200119018555,
            15.819100379943848,
            -6.074100017547607
          ]
        },
        {
          "atom_index": 2028,
          "name": "CB",
          "element": "C",
          "coord": [
            16.298900604248047,
            16.081100463867188,
            -5.873799800872803
          ]
        }
      ]
    },
    {
      "id": "C:110",
      "chain": "C",
      "resseq": 110,
      "icode": "",
      "resname": "LEU",
      "hetflag": " ",
      "sasa": 0.0,
      "atoms": [
        {
          "atom_index": 2029,
          "name": "N",
          "element": "N",
          "coord": [
            16.260400772094727,
            15.770700454711914,
            -5.856100082397461
          ]
        },
        {
          "atom_index": 2030,
          "name": "CA",
          "element": "C",
          "coord": [
            16.312299728393555,
            15.634900093078613,
            -5.86899995803833
          ]
        },
        {
          "atom_index": 2031,
          "name": "C",
          "element": "C",
          "coord": [
            16.234399795532227,
            15.558300018310547,
            -5.973299980163574
          ]
        },
        {
          "atom_index": 2032,
          "name": "O",
          "element": "O",
          "coord": [
            16.290599822998047,
            15.48550033569336,
            -6.054699897766113
          ]
        },
        {
          "atom_index": 2033,
          "name": "CB",
          "element": "C",
          "coord": [
            16.299699783325195,
            15.559200286865234,
            -5.737199783325195
          ]
        },
        {
          "atom_index": 2034,
          "name": "CG",
          "element": "C",
          "coord": [
            16.41160011291504,
            15.572500228881836,
            -5.635200023651123
          ]
        },
        {
          "atom_index": 2035,
          "name": "CD1",
          "element": "C",
          "coord": [
            16.382600784301758,
            15.48289966583252,
            -5.514900207519531
          ]
        },
        {
          "atom_index": 2036,
          "name": "CD2",
          "element": "C",
          "coord": [
            16.542400360107422,
            15.532600402832031,
            -5.701600074768066
          ]
        }
      ]
    },
    {
      "id": "C:111",
      "chain": "C",
      "resseq": 111,
      "icode": "",
      "resname": "ALA",
      "hetflag": " ",
      "sasa": 0.0,
      "atoms": [
        {
          "atom_index": 2037,
          "name": "N",
          "element": "N",
          "coord": [
            16.103099822998047,
            15.57450008392334,
            -5.968599796295166
          ]
        },
        {
          "atom_index": 2038,
          "name": "CA",
          "element": "C",
          "coord": [
            16.01460075378418,
            15.505800247192383,
            -6.060200214385986
          ]
        },
        {
          "atom_index": 2039,
          "name": "C",
          "element": "C",
          "coord": [
            16.01759910583496,
            15.56190013885498,
            -6.202899932861328
          ]
        },
        {
          "atom_index": 2040,
          "name": "O",
          "element": "O",
          "coord": [
            16.041099548339844,
            15.487099647521973,
            -6.298600196838379
          ]
        },
        {
          "atom_index": 2041,
          "name": "CB",
          "element": "C",
          "coord": [
            15.873600006103516,
            15.509699821472168,
            -6.004799842834473
          ]
        }
      ]
    },
    {
      "id": "C:112",
      "chain": "C",
      "resseq": 112,
      "icode": "",
      "resname": "THR",
      "hetflag": " ",
      "sasa": 0.0,
      "atoms": [
        {
          "atom_index": 2042,
          "name": "N",
          "element": "N",
          "coord": [
            15.99429988861084,
            15.692999839782715,
            -6.2170000076293945
          ]
        },
        {
          "atom_index": 2043,
          "name": "CA",
          "element": "C",
          "coord": [
            15.992199897766113,
            15.75879955291748,
            -6.348299980163574
          ]
        },
        {
          "atom_index": 2044,
          "name": "C",
          "element": "C",
          "coord": [
            16.121200561523438,
            15.730299949645996,
            -6.42519998550415
          ]
        },
        {
          "atom_index": 2045,
          "name": "O",
          "element": "O",
          "coord": [
            16.12700080871582,
            15.739899635314941,
            -6.547999858856201
          ]
        },
        {
          "atom_index": 2046,
          "name": "CB",
          "element": "C",
          "coord": [
            15.972399711608887,
            15.91189956665039,
            -6.333399772644043
          ]
        },
        {
          "atom_index": 2047,
          "name": "OG1",
          "element": "O",
          "coord": [
            15.957900047302246,
            15.972399711608887,
            -6.462299823760986
          ]
        },
        {
          "atom_index": 2048,
          "name": "CG2",
          "element": "C",
          "coord": [
            16.090099334716797,
            15.973099708557129,
            -6.262800216674805
          ]
        }
      ]
    },
    {
      "id": "C:113",
      "chain": "C",
      "resseq": 113,
      "icode": "",
      "resname": "TRP",
      "hetflag": " ",
      "sasa": 1.2552851438522339,
      "atoms": [
        {
          "atom_index": 2049,
          "name": "N",
          "element": "N",
          "coord": [
            16.223800659179688,
            15.69379997253418,
            -6.3495001792907715
          ]
        },
        {
          "atom_index": 2050,
          "name": "CA",
          "element": "C",
          "coord": [
            16.354000091552734,
            15.65999984741211,
            -6.402900218963623
          ]
        },
        {
          "atom_index": 2051,
          "name": "C",
          "element": "C",
          "coord": [
            16.34980010986328,
            15.516599655151367,
            -6.456399917602539
          ]
        },
        {
          "atom_index": 2052,
          "name": "O",
          "element": "O",
          "coord": [
            16.404699325561523,
            15.48799991607666,
            -6.562399864196777
          ]
        },
        {
          "atom_index": 2053,
          "name": "CB",
          "element": "C",
          "coord": [
            16.456499099731445,
            15.67490005493164,
            -6.290999889373779
          ]
        },
        {
          "atom_index": 2054,
          "name": "CG",
          "element": "C",
          "coord": [
            16.587099075317383,
            15.60890007019043,
            -6.315199851989746
          ]
        },
        {
          "atom_index": 2055,
          "name": "CD1",
          "element": "C",
          "coord": [
            16.66699981689453,
            15.622699737548828,
            -6.424900054931641
          ]
        },
        {
          "atom_index": 2056,
          "name": "CD2",
          "element": "C",
          "coord": [
            16.657400131225586,
            15.523200035095215,
            -6.224400043487549
          ]
        },
        {
          "atom_index": 2057,
          "name": "NE1",
          "element": "N",
          "coord": [
            16.783100128173828,
            15.55090045928955,
            -6.4079999923706055
          ]
        },
        {
          "atom_index": 2058,
          "name": "CE2",
          "element": "C",
          "coord": [
            16.779800415039062,
            15.488699913024902,
            -6.285799980163574
          ]
        },
        {
          "atom_index": 2059,
          "name": "CE3",
          "element": "C",
          "coord": [
            16.6289005279541,
            15.47189998626709,
            -6.096700191497803
          ]
        },
        {
          "atom_index": 2060,
          "name": "CZ2",
          "element": "C",
          "coord": [
            16.874099731445312,
            15.405699729919434,
            -6.223999977111816
          ]
        },
        {
          "atom_index": 2061,
          "name": "CZ3",
          "element": "C",
          "coord": [
            16.722999572753906,
            15.389100074768066,
            -6.034999847412109
          ]
        },
        {
          "atom_index": 2062,
          "name": "CH2",
          "element": "C",
          "coord": [
            16.843900680541992,
            15.356900215148926,
            -6.099100112915039
          ]
        }
      ]
    },
    {
      "id": "C:114",
      "chain": "C",
      "resseq": 114,
      "icode": "",
      "resname": "PHE",
      "hetflag": " ",
      "sasa": 0.0,
      "atoms": [
        {
          "atom_index": 2063,
          "name": "N",
          "element": "N",
          "coord": [
            16.28350067138672,
            15.427499771118164,
            -6.3831000328063965
          ]
        },
        {
          "atom_index": 2064,
          "name": "CA",
          "element": "C",
          "coord": [
            16.270000457763672,
            15.287500381469727,
            -6.424099922180176
          ]
        },
        {
          "atom_index": 2065,
          "name": "C",
          "element": "C",
          "coord": [
            16.194499969482422,
            15.276300430297852,
            -6.556099891662598
          ]
        },
        {
          "atom_index": 2066,
          "name": "O",
          "element": "O",
          "coord": [
            16.221099853515625,
            15.186699867248535,
            -6.636300086975098
          ]
        },
        {
          "atom_index": 2067,
          "name": "CB",
          "element": "C",
          "coord": [
            16.195600509643555,
            15.206500053405762,
            -6.317399978637695
          ]
        },
        {
          "atom_index": 2068,
          "name": "CG",
          "element": "C",
          "coord": [
            16.283000946044922,
            15.15820026397705,
            -6.204800128936768
          ]
        },
        {
          "atom_index": 2069,
          "name": "CD1",
          "element": "C",
          "coord": [
            16.227500915527344,
            15.091400146484375,
            -6.096099853515625
          ]
        },
        {
          "atom_index": 2070,
          "name": "CD2",
          "element": "C",
          "coord": [
            16.42099952697754,
            15.17770004272461,
            -6.208000183105469
          ]
        },
        {
          "atom_index": 2071,
          "name": "CE1",
          "element": "C",
          "coord": [
            16.30780029296875,
            15.044500350952148,
            -5.992300033569336
          ]
        },
        {
          "atom_index": 2072,
          "name": "CE2",
          "element": "C",
          "coord": [
            16.502199172973633,
            15.131099700927734,
            -6.104499816894531
          ]
        },
        {
          "atom_index": 2073,
          "name": "CZ",
          "element": "C",
          "coord": [
            16.445600509643555,
            15.064399719238281,
            -5.996699810028076
          ]
        }
      ]
    },
    {
      "id": "C:115",
      "chain": "C",
      "resseq": 115,
      "icode": "",
      "resname": "VAL",
      "hetflag": " ",
      "sasa": 0.0,
      "atoms": [
        {
          "atom_index": 2074,
          "name": "N",
          "element": "N",
          "coord": [
            16.099300384521484,
            15.366700172424316,
            -6.577199935913086
          ]
        },
        {
          "atom_index": 2075,
          "name": "CA",
          "element": "C",
          "coord": [
            16.021799087524414,
            15.367799758911133,
            -6.700500011444092
          ]
        },
        {
          "atom_index": 2076,
          "name": "C",
          "element": "C",
          "coord": [
            16.105300903320312,
            15.439499855041504,
            -6.806399822235107
          ]
        },
        {
          "atom_index": 2077,
          "name": "O",
          "element": "O",
          "coord": [
            16.062299728393555,
            15.456500053405762,
            -6.920499801635742
          ]
        },
        {
          "atom_index": 2078,
          "name": "CB",
          "element": "C",
          "coord": [
            15.887100219726562,
            15.440699577331543,
            -6.68179988861084
          ]
        },
        {
          "atom_index": 2079,
          "name": "CG1",
          "element": "C",
          "coord": [
            15.805399894714355,
            15.434399604797363,
            -6.810500144958496
          ]
        },
        {
          "atom_index": 2080,
          "name": "CG2",
          "element": "C",
          "coord": [
            15.810099601745605,
            15.376700401306152,
            -6.568299770355225
          ]
        }
      ]
    },
    {
      "id": "C:116",
      "chain": "C",
      "resseq": 116,
      "icode": "",
      "resname": "GLY",
      "hetflag": " ",
      "sasa": 0.0,
      "atoms": [
        {
          "atom_index": 2081,
          "name": "N",
          "element": "N",
          "coord": [
            16.225000381469727,
            15.481599807739258,
            -6.766200065612793
          ]
        },
        {
          "atom_index": 2082,
          "name": "CA",
          "element": "C",
          "coord": [
            16.316200256347656,
            15.548299789428711,
            -6.85699987411499
          ]
        },
        {
          "atom_index": 2083,
          "name": "C",
          "element": "C",
          "coord": [
            16.397499084472656,
            15.44260025024414,
            -6.929800033569336
          ]
        },
        {
          "atom_index": 2084,
          "name": "O",
          "element": "O",
          "coord": [
            16.434799194335938,
            15.460100173950195,
            -7.04580020904541
          ]
        }
      ]
    },
    {
      "id": "C:117",
      "chain": "C",
      "resseq": 117,
      "icode": "",
      "resname": "ARG",
      "hetflag": " ",
      "sasa": 0.06453092396259308,
      "atoms": [
        {
          "atom_index": 2085,
          "name": "N",
          "element": "N",
          "coord": [
            16.425100326538086,
            15.331999778747559,
            -6.860899925231934
          ]
        },
        {
          "atom_index": 2086,
          "name": "CA",
          "element": "C",
          "coord": [
            16.50040054321289,
            15.22130012512207,
            -6.918600082397461
          ]
        },
        {
          "atom_index": 2087,
          "name": "C",
          "element": "C",
          "coord": [
            16.403600692749023,
            15.108400344848633,
            -6.9552998542785645
          ]
        },
        {
          "atom_index": 2088,
          "name": "O",
          "element": "O",
          "coord": [
            16.444900512695312,
            14.998000144958496,
            -6.990499973297119
          ]
        },
        {
          "atom_index": 2089,
          "name": "CB",
          "element": "C",
          "coord": [
            16.604700088500977,
            15.171500205993652,
            -6.820099830627441
          ]
        }
      ]
    },
    {
      "id": "C:118",
      "chain": "C",
      "resseq": 118,
      "icode": "",
      "resname": "GLU",
      "hetflag": " ",
      "sasa": 0.0,
      "atoms": [
        {
          "atom_index": 2090,
          "name": "N",
          "element": "N",
          "coord": [
            16.27400016784668,
            15.13700008392334,
            -6.944699764251709
          ]
        },
        {
          "atom_index": 2091,
          "name": "CA",
          "element": "C",
          "coord": [
            16.170400619506836,
            15.040499687194824,
            -6.980000019073486
          ]
        },
        {
          "atom_index": 2092,
          "name": "C",
          "element": "C",
          "coord": [
            16.124900817871094,
            15.077500343322754,
            -7.121500015258789
          ]
        },
        {
          "atom_index": 2093,
          "name": "O",
          "element": "O",
          "coord": [
            16.076400756835938,
            14.991800308227539,
            -7.197000026702881
          ]
        },
        {
          "atom_index": 2094,
          "name": "CB",
          "element": "C",
          "coord": [
            16.053699493408203,
            15.049300193786621,
            -6.8821001052856445
          ]
        }
      ]
    },
    {
      "id": "C:119",
      "chain": "C",
      "resseq": 119,
      "icode": "",
      "resname": "GLN",
      "hetflag": " ",
      "sasa": 0.09458957612514496,
      "atoms": [
        {
          "atom_index": 2095,
          "name": "N",
          "element": "N",
          "coord": [
            16.141399383544922,
            15.206100463867188,
            -7.155600070953369
          ]
        },
        {
          "atom_index": 2096,
          "name": "CA",
          "element": "C",
          "coord": [
            16.106800079345703,
            15.260199546813965,
            -7.288099765777588
          ]
        },
        {
          "atom_index": 2097,
          "name": "C",
          "element": "C",
          "coord": [
            16.232200622558594,
            15.263299942016602,
            -7.374899864196777
          ]
        },
        {
          "atom_index": 2098,
          "name": "O",
          "element": "O",
          "coord": [
            16.242700576782227,
            15.335700035095215,
            -7.474100112915039
          ]
        },
        {
          "atom_index": 2099,
          "name": "CB",
          "element": "C",
          "coord": [
            16.04210090637207,
            15.399700164794922,
            -7.278299808502197
          ]
        },
        {
          "atom_index": 2100,
          "name": "CG",
          "element": "C",
          "coord": [
            15.90410041809082,
            15.399700164794922,
            -7.210000038146973
          ]
        },
        {
          "atom_index": 2101,
          "name": "CD",
          "element": "C",
          "coord": [
            15.798800468444824,
            15.314200401306152,
            -7.283400058746338
          ]
        },
        {
          "atom_index": 2102,
          "name": "OE1",
          "element": "O",
          "coord": [
            15.694000244140625,
            15.279399871826172,
            -7.226500034332275
          ]
        },
        {
          "atom_index": 2103,
          "name": "NE2",
          "element": "N",
          "coord": [
            15.82610034942627,
            15.280799865722656,
            -7.409999847412109
          ]
        }
      ]
    },
    {
      "id": "C:120",
      "chain": "C",
      "resseq": 120,
      "icode": "",
      "resname": "GLU",
      "hetflag": " ",
      "sasa": 5.6581244468688965,
      "atoms": [
        {
          "atom_index": 2104,
          "name": "N",
          "element": "N",
          "coord": [
            16.3174991607666,
            15.166500091552734,
            -7.3420000076293945
          ]
        },
        {
          "atom_index": 2105,
          "name": "CA",
          "element": "C",
          "coord": [
            16.44300079345703,
            15.136899948120117,
            -7.408699989318848
          ]
        },
        {
          "atom_index": 2106,
          "name": "C",
          "element": "C",
          "coord": [
            16.443700790405273,
            14.98289966583252,
            -7.417200088500977
          ]
        },
        {
          "atom_index": 2107,
          "name": "O",
          "element": "O",
          "coord": [
            16.333200454711914,
            14.922200202941895,
            -7.426599979400635
          ]
        },
        {
          "atom_index": 2108,
          "name": "CB",
          "element": "C",
          "coord": [
            16.561500549316406,
            15.18690013885498,
            -7.325900077819824
          ]
        }
      ]
    },
    {
      "id": "D:24",
      "chain": "D",
      "resseq": 24,
      "icode": "",
      "resname": "LEU",
      "hetflag": " ",
      "sasa": 7.1233038902282715,
      "atoms": [
        {
          "atom_index": 2109,
          "name": "N",
          "element": "N",
          "coord": [
            16.66349983215332,
            14.487899780273438,
            -6.643499851226807
          ]
        },
        {
          "atom_index": 2110,
          "name": "CA",
          "element": "C",
          "coord": [
            16.607500076293945,
            14.442999839782715,
            -6.512899875640869
          ]
        },
        {
          "atom_index": 2111,
          "name": "C",
          "element": "C",
          "coord": [
            16.625099182128906,
            14.543899536132812,
            -6.397299766540527
          ]
        },
        {
          "atom_index": 2112,
          "name": "O",
          "element": "O",
          "coord": [
            16.72960090637207,
            14.548600196838379,
            -6.331999778747559
          ]
        },
        {
          "atom_index": 2113,
          "name": "CB",
          "element": "C",
          "coord": [
            16.669200897216797,
            14.30780029296875,
            -6.472899913787842
          ]
        },
        {
          "atom_index": 2114,
          "name": "CG",
          "element": "C",
          "coord": [
            16.64310073852539,
            14.184399604797363,
            -6.560200214385986
          ]
        },
        {
          "atom_index": 2115,
          "name": "CD1",
          "element": "C",
          "coord": [
            16.70599937438965,
            14.062800407409668,
            -6.493599891662598
          ]
        },
        {
          "atom_index": 2116,
          "name": "CD2",
          "element": "C",
          "coord": [
            16.493499755859375,
            14.163000106811523,
            -6.578700065612793
          ]
        }
      ]
    },
    {
      "id": "D:25",
      "chain": "D",
      "resseq": 25,
      "icode": "",
      "resname": "HIS",
      "hetflag": " ",
      "sasa": 0.0,
      "atoms": [
        {
          "atom_index": 2117,
          "name": "N",
          "element": "N",
          "coord": [
            16.521400451660156,
            14.624300003051758,
            -6.3744001388549805
          ]
        },
        {
          "atom_index": 2118,
          "name": "CA",
          "element": "C",
          "coord": [
            16.515100479125977,
            14.723600387573242,
            -6.267099857330322
          ]
        },
        {
          "atom_index": 2119,
          "name": "C",
          "element": "C",
          "coord": [
            16.488100051879883,
            14.652899742126465,
            -6.134200096130371
          ]
        },
        {
          "atom_index": 2120,
          "name": "O",
          "element": "O",
          "coord": [
            16.493000030517578,
            14.714200019836426,
            -6.027599811553955
          ]
        },
        {
          "atom_index": 2121,
          "name": "CB",
          "element": "C",
          "coord": [
            16.403400421142578,
            14.82610034942627,
            -6.294400215148926
          ]
        },
        {
          "atom_index": 2122,
          "name": "CG",
          "element": "C",
          "coord": [
            16.268400192260742,
            14.765600204467773,
            -6.3206000328063965
          ]
        },
        {
          "atom_index": 2123,
          "name": "ND1",
          "element": "N",
          "coord": [
            16.22130012512207,
            14.739399909973145,
            -6.447500228881836
          ]
        },
        {
          "atom_index": 2124,
          "name": "CD2",
          "element": "C",
          "coord": [
            16.168899536132812,
            14.729299545288086,
            -6.235799789428711
          ]
        },
        {
          "atom_index": 2125,
          "name": "CE1",
          "element": "C",
          "coord": [
            16.099000930786133,
            14.6899995803833,
            -6.440100193023682
          ]
        },
        {
          "atom_index": 2126,
          "name": "NE2",
          "element": "N",
          "coord": [
            16.064899444580078,
            14.682999610900879,
            -6.312699794769287
          ]
        }
      ]
    },
    {
      "id": "D:26",
      "chain": "D",
      "resseq": 26,
      "icode": "",
      "resname": "TRP",
      "hetflag": " ",
      "sasa": 0.3871855139732361,
      "atoms": [
        {
          "atom_index": 2127,
          "name": "N",
          "element": "N",
          "coord": [
            16.458099365234375,
            14.523599624633789,
            -6.142300128936768
          ]
        },
        {
          "atom_index": 2128,
          "name": "CA",
          "element": "C",
          "coord": [
            16.433300018310547,
            14.44219970703125,
            -6.024099826812744
          ]
        },
        {
          "atom_index": 2129,
          "name": "C",
          "element": "C",
          "coord": [
            16.56909942626953,
            14.402299880981445,
            -5.969699859619141
          ]
        },
        {
          "atom_index": 2130,
          "name": "O",
          "element": "O",
          "coord": [
            16.580900192260742,
            14.354100227355957,
            -5.85699987411499
          ]
        },
        {
          "atom_index": 2131,
          "name": "CB",
          "element": "C",
          "coord": [
            16.357099533081055,
            14.316399574279785,
            -6.060699939727783
          ]
        },
        {
          "atom_index": 2132,
          "name": "CG",
          "element": "C",
          "coord": [
            16.22960090637207,
            14.343400001525879,
            -6.128600120544434
          ]
        },
        {
          "atom_index": 2133,
          "name": "CD1",
          "element": "C",
          "coord": [
            16.211999893188477,
            14.404399871826172,
            -6.2494001388549805
          ]
        },
        {
          "atom_index": 2134,
          "name": "CD2",
          "element": "C",
          "coord": [
            16.099199295043945,
            14.309399604797363,
            -6.080999851226807
          ]
        },
        {
          "atom_index": 2135,
          "name": "NE1",
          "element": "N",
          "coord": [
            16.078100204467773,
            14.410400390625,
            -6.280200004577637
          ]
        },
        {
          "atom_index": 2136,
          "name": "CE2",
          "element": "C",
          "coord": [
            16.006399154663086,
            14.35260009765625,
            -6.178599834442139
          ]
        },
        {
          "atom_index": 2137,
          "name": "CE3",
          "element": "C",
          "coord": [
            16.05150032043457,
            14.245800018310547,
            -5.9654998779296875
          ]
        },
        {
          "atom_index": 2138,
          "name": "CZ2",
          "element": "C",
          "coord": [
            15.867899894714355,
            14.334600448608398,
            -6.16379976272583
          ]
        },
        {
          "atom_index": 2139,
          "name": "CZ3",
          "element": "C",
          "coord": [
            15.913299560546875,
            14.227899551391602,
            -5.950799942016602
          ]
        },
        {
          "atom_index": 2140,
          "name": "CH2",
          "element": "C",
          "coord": [
            15.823599815368652,
            14.272199630737305,
            -6.049699783325195
          ]
        }
      ]
    },
    {
      "id": "D:27",
      "chain": "D",
      "resseq": 27,
      "icode": "",
      "resname": "ARG",
      "hetflag": " ",
      "sasa": 1.2906184196472168,
      "atoms": [
        {
          "atom_index": 2141,
          "name": "N",
          "element": "N",
          "coord": [
            16.67140007019043,
            14.419599533081055,
            -6.052800178527832
          ]
        },
        {
          "atom_index": 2142,
          "name": "CA",
          "element": "C",
          "coord": [
            16.80769920349121,
            14.388899803161621,
            -6.012700080871582
          ]
        },
        {
          "atom_index": 2143,
          "name": "C",
          "element": "C",
          "coord": [
            16.839500427246094,
            14.49489974975586,
            -5.9079999923706055
          ]
        },
        {
          "atom_index": 2144,
          "name": "O",
          "element": "O",
          "coord": [
            16.92620086669922,
            14.476099967956543,
            -5.822400093078613
          ]
        },
        {
          "atom_index": 2145,
          "name": "CB",
          "element": "C",
          "coord": [
            16.902099609375,
            14.400799751281738,
            -6.132299900054932
          ]
        }
      ]
    },
    {
      "id": "D:28",
      "chain": "D",
      "resseq": 28,
      "icode": "",
      "resname": "ALA",
      "hetflag": " ",
      "sasa": 0.0,
      "atoms": [
        {
          "atom_index": 2146,
          "name": "N",
          "element": "N",
          "coord": [
            16.76609992980957,
            14.605799674987793,
            -5.916399955749512
          ]
        },
        {
          "atom_index": 2147,
          "name": "CA",
          "element": "C",
          "coord": [
            16.780000686645508,
            14.718500137329102,
            -5.824399948120117
          ]
        },
        {
          "atom_index": 2148,
          "name": "C",
          "element": "C",
          "coord": [
            16.709400177001953,
            14.685400009155273,
            -5.692999839782715
          ]
        },
        {
          "atom_index": 2149,
          "name": "O",
          "element": "O",
          "coord": [
            16.757299423217773,
            14.719599723815918,
            -5.584499835968018
          ]
        },
        {
          "atom_index": 2150,
          "name": "CB",
          "element": "C",
          "coord": [
            16.719200134277344,
            14.844599723815918,
            -5.88700008392334
          ]
        }
      ]
    },
    {
      "id": "D:29",
      "chain": "D",
      "resseq": 29,
      "icode": "",
      "resname": "ALA",
      "hetflag": " ",
      "sasa": 0.0,
      "atoms": [
        {
          "atom_index": 2151,
          "name": "N",
          "element": "N",
          "coord": [
            16.594999313354492,
            14.618300437927246,
            -5.704500198364258
          ]
        },
        {
          "atom_index": 2152,
          "name": "CA",
          "element": "C",
          "coord": [
            16.516700744628906,
            14.578300476074219,
            -5.588699817657471
          ]
        },
        {
          "atom_index": 2153,
          "name": "C",
          "element": "C",
          "coord": [
            16.606000900268555,
            14.498700141906738,
            -5.494900226593018
          ]
        },
        {
          "atom_index": 2154,
          "name": "O",
          "element": "O",
          "coord": [
            16.63640022277832,
            14.543700218200684,
            -5.384500026702881
          ]
        },
        {
          "atom_index": 2155,
          "name": "CB",
          "element": "C",
          "coord": [
            16.39900016784668,
            14.493399620056152,
            -5.632800102233887
          ]
        }
      ]
    },
    {
      "id": "D:30",
      "chain": "D",
      "resseq": 30,
      "icode": "",
      "resname": "GLY",
      "hetflag": " ",
      "sasa": 0.03226546198129654,
      "atoms": [
        {
          "atom_index": 2156,
          "name": "N",
          "element": "N",
          "coord": [
            16.64780044555664,
            14.380800247192383,
            -5.54040002822876
          ]
        },
        {
          "atom_index": 2157,
          "name": "CA",
          "element": "C",
          "coord": [
            16.734100341796875,
            14.295599937438965,
            -5.46019983291626
          ]
        },
        {
          "atom_index": 2158,
          "name": "C",
          "element": "C",
          "coord": [
            16.846900939941406,
            14.373900413513184,
            -5.396200180053711
          ]
        },
        {
          "atom_index": 2159,
          "name": "O",
          "element": "O",
          "coord": [
            16.88599967956543,
            14.346500396728516,
            -5.282100200653076
          ]
        }
      ]
    },
    {
      "id": "D:31",
      "chain": "D",
      "resseq": 31,
      "icode": "",
      "resname": "ALA",
      "hetflag": " ",
      "sasa": 0.03226546198129654,
      "atoms": [
        {
          "atom_index": 2160,
          "name": "N",
          "element": "N",
          "coord": [
            16.899099349975586,
            14.471400260925293,
            -5.470099925994873
          ]
        },
        {
          "atom_index": 2161,
          "name": "CA",
          "element": "C",
          "coord": [
            17.006999969482422,
            14.556599617004395,
            -5.421000003814697
          ]
        },
        {
          "atom_index": 2162,
          "name": "C",
          "element": "C",
          "coord": [
            16.964599609375,
            14.61620044708252,
            -5.287199974060059
          ]
        },
        {
          "atom_index": 2163,
          "name": "O",
          "element": "O",
          "coord": [
            17.02549934387207,
            14.588399887084961,
            -5.183199882507324
          ]
        },
        {
          "atom_index": 2164,
          "name": "CB",
          "element": "C",
          "coord": [
            17.03459930419922,
            14.667699813842773,
            -5.520400047302246
          ]
        }
      ]
    },
    {
      "id": "D:32",
      "chain": "D",
      "resseq": 32,
      "icode": "",
      "resname": "ALA",
      "hetflag": " ",
      "sasa": 0.0,
      "atoms": [
        {
          "atom_index": 2165,
          "name": "N",
          "element": "N",
          "coord": [
            16.859600067138672,
            14.698100090026855,
            -5.291500091552734
          ]
        },
        {
          "atom_index": 2166,
          "name": "CA",
          "element": "C",
          "coord": [
            16.805400848388672,
            14.762200355529785,
            -5.1717000007629395
          ]
        },
        {
          "atom_index": 2167,
          "name": "C",
          "element": "C",
          "coord": [
            16.797800064086914,
            14.659099578857422,
            -5.059299945831299
          ]
        },
        {
          "atom_index": 2168,
          "name": "O",
          "element": "O",
          "coord": [
            16.8612003326416,
            14.674300193786621,
            -4.9542999267578125
          ]
        },
        {
          "atom_index": 2169,
          "name": "CB",
          "element": "C",
          "coord": [
            16.666000366210938,
            14.81779956817627,
            -5.201200008392334
          ]
        }
      ]
    },
    {
      "id": "D:33",
      "chain": "D",
      "resseq": 33,
      "icode": "",
      "resname": "THR",
      "hetflag": " ",
      "sasa": 0.4194509983062744,
      "atoms": [
        {
          "atom_index": 2170,
          "name": "N",
          "element": "N",
          "coord": [
            16.71940040588379,
            14.554499626159668,
            -5.083499908447266
          ]
        },
        {
          "atom_index": 2171,
          "name": "CA",
          "element": "C",
          "coord": [
            16.70159912109375,
            14.445699691772461,
            -4.98859977722168
          ]
        },
        {
          "atom_index": 2172,
          "name": "C",
          "element": "C",
          "coord": [
            16.829700469970703,
            14.421500205993652,
            -4.912600040435791
          ]
        },
        {
          "atom_index": 2173,
          "name": "O",
          "element": "O",
          "coord": [
            16.835100173950195,
            14.429900169372559,
            -4.790200233459473
          ]
        },
        {
          "atom_index": 2174,
          "name": "CB",
          "element": "C",
          "coord": [
            16.665300369262695,
            14.31719970703125,
            -5.061500072479248
          ]
        },
        {
          "atom_index": 2175,
          "name": "OG1",
          "element": "O",
          "coord": [
            16.533700942993164,
            14.330400466918945,
            -5.116600036621094
          ]
        },
        {
          "atom_index": 2176,
          "name": "CG2",
          "element": "C",
          "coord": [
            16.67140007019043,
            14.1983003616333,
            -4.967100143432617
          ]
        }
      ]
    },
    {
      "id": "D:34",
      "chain": "D",
      "resseq": 34,
      "icode": "",
      "resname": "VAL",
      "hetflag": " ",
      "sasa": 2.8070950508117676,
      "atoms": [
        {
          "atom_index": 2177,
          "name": "N",
          "element": "N",
          "coord": [
            16.9335994720459,
            14.390999794006348,
            -4.98799991607666
          ]
        },
        {
          "atom_index": 2178,
          "name": "CA",
          "element": "C",
          "coord": [
            17.063400268554688,
            14.365799903869629,
            -4.930799961090088
          ]
        },
        {
          "atom_index": 2179,
          "name": "C",
          "element": "C",
          "coord": [
            17.1072998046875,
            14.48330020904541,
            -4.845099925994873
          ]
        },
        {
          "atom_index": 2180,
          "name": "O",
          "element": "O",
          "coord": [
            17.114900588989258,
            14.473099708557129,
            -4.722700119018555
          ]
        },
        {
          "atom_index": 2181,
          "name": "CB",
          "element": "C",
          "coord": [
            17.16510009765625,
            14.345600128173828,
            -5.040999889373779
          ]
        },
        {
          "atom_index": 2182,
          "name": "CG1",
          "element": "C",
          "coord": [
            17.299400329589844,
            14.314800262451172,
            -4.980899810791016
          ]
        },
        {
          "atom_index": 2183,
          "name": "CG2",
          "element": "C",
          "coord": [
            17.118900299072266,
            14.234100341796875,
            -5.133399963378906
          ]
        }
      ]
    },
    {
      "id": "D:35",
      "chain": "D",
      "resseq": 35,
      "icode": "",
      "resname": "LEU",
      "hetflag": " ",
      "sasa": 1.5164767503738403,
      "atoms": [
        {
          "atom_index": 2184,
          "name": "N",
          "element": "N",
          "coord": [
            17.136499404907227,
            14.594400405883789,
            -4.9116997718811035
          ]
        },
        {
          "atom_index": 2185,
          "name": "CA",
          "element": "C",
          "coord": [
            17.180500030517578,
            14.717900276184082,
            -4.847400188446045
          ]
        },
        {
          "atom_index": 2186,
          "name": "C",
          "element": "C",
          "coord": [
            17.11319923400879,
            14.74020004272461,
            -4.713500022888184
          ]
        },
        {
          "atom_index": 2187,
          "name": "O",
          "element": "O",
          "coord": [
            17.178800582885742,
            14.753600120544434,
            -4.610300064086914
          ]
        },
        {
          "atom_index": 2188,
          "name": "CB",
          "element": "C",
          "coord": [
            17.148700714111328,
            14.835599899291992,
            -4.938000202178955
          ]
        },
        {
          "atom_index": 2189,
          "name": "CG",
          "element": "C",
          "coord": [
            17.18280029296875,
            14.803000450134277,
            -5.082900047302246
          ]
        },
        {
          "atom_index": 2190,
          "name": "CD1",
          "element": "C",
          "coord": [
            17.131999969482422,
            14.912400245666504,
            -5.1753997802734375
          ]
        },
        {
          "atom_index": 2191,
          "name": "CD2",
          "element": "C",
          "coord": [
            17.332599639892578,
            14.784000396728516,
            -5.094600200653076
          ]
        }
      ]
    },
    {
      "id": "D:36",
      "chain": "D",
      "resseq": 36,
      "icode": "",
      "resname": "LEU",
      "hetflag": " ",
      "sasa": 0.0,
      "atoms": [
        {
          "atom_index": 2192,
          "name": "N",
          "element": "N",
          "coord": [
            16.98080062866211,
            14.745200157165527,
            -4.717199802398682
          ]
        },
        {
          "atom_index": 2193,
          "name": "CA",
          "element": "C",
          "coord": [
            16.900999069213867,
            14.766200065612793,
            -4.598299980163574
          ]
        },
        {
          "atom_index": 2194,
          "name": "C",
          "element": "C",
          "coord": [
            16.94420051574707,
            14.670999526977539,
            -4.487299919128418
          ]
        },
        {
          "atom_index": 2195,
          "name": "O",
          "element": "O",
          "coord": [
            16.976699829101562,
            14.71399974822998,
            -4.376399993896484
          ]
        },
        {
          "atom_index": 2196,
          "name": "CB",
          "element": "C",
          "coord": [
            16.7539005279541,
            14.744400024414062,
            -4.631999969482422
          ]
        },
        {
          "atom_index": 2197,
          "name": "CG",
          "element": "C",
          "coord": [
            16.65690040588379,
            14.811699867248535,
            -4.536099910736084
          ]
        },
        {
          "atom_index": 2198,
          "name": "CD1",
          "element": "C",
          "coord": [
            16.7012996673584,
            14.956299781799316,
            -4.511000156402588
          ]
        },
        {
          "atom_index": 2199,
          "name": "CD2",
          "element": "C",
          "coord": [
            16.51689910888672,
            14.806300163269043,
            -4.595300197601318
          ]
        }
      ]
    },
    {
      "id": "D:37",
      "chain": "D",
      "resseq": 37,
      "icode": "",
      "resname": "VAL",
      "hetflag": " ",
      "sasa": 0.12906184792518616,
      "atoms": [
        {
          "atom_index": 2200,
          "name": "N",
          "element": "N",
          "coord": [
            16.944700241088867,
            14.54170036315918,
            -4.518799781799316
          ]
        },
        {
          "atom_index": 2201,
          "name": "CA",
          "element": "C",
          "coord": [
            16.983200073242188,
            14.438199996948242,
            -4.423500061035156
          ]
        },
        {
          "atom_index": 2202,
          "name": "C",
          "element": "C",
          "coord": [
            17.120500564575195,
            14.46720027923584,
            -4.366000175476074
          ]
        },
        {
          "atom_index": 2203,
          "name": "O",
          "element": "O",
          "coord": [
            17.1476993560791,
            14.443599700927734,
            -4.248600006103516
          ]
        },
        {
          "atom_index": 2204,
          "name": "CB",
          "element": "C",
          "coord": [
            16.987199783325195,
            14.30150032043457,
            -4.490200042724609
          ]
        },
        {
          "atom_index": 2205,
          "name": "CG1",
          "element": "C",
          "coord": [
            17.03380012512207,
            14.19909954071045,
            -4.390900135040283
          ]
        },
        {
          "atom_index": 2206,
          "name": "CG2",
          "element": "C",
          "coord": [
            16.849899291992188,
            14.265199661254883,
            -4.543399810791016
          ]
        }
      ]
    },
    {
      "id": "D:38",
      "chain": "D",
      "resseq": 38,
      "icode": "",
      "resname": "ILE",
      "hetflag": " ",
      "sasa": 1.7100694179534912,
      "atoms": [
        {
          "atom_index": 2207,
          "name": "N",
          "element": "N",
          "coord": [
            17.207700729370117,
            14.517200469970703,
            -4.451399803161621
          ]
        },
        {
          "atom_index": 2208,
          "name": "CA",
          "element": "C",
          "coord": [
            17.341400146484375,
            14.55270004272461,
            -4.410600185394287
          ]
        },
        {
          "atom_index": 2209,
          "name": "C",
          "element": "C",
          "coord": [
            17.32979965209961,
            14.670100212097168,
            -4.314799785614014
          ]
        },
        {
          "atom_index": 2210,
          "name": "O",
          "element": "O",
          "coord": [
            17.378599166870117,
            14.66469955444336,
            -4.202400207519531
          ]
        },
        {
          "atom_index": 2211,
          "name": "CB",
          "element": "C",
          "coord": [
            17.422800064086914,
            14.595000267028809,
            -4.531799793243408
          ]
        },
        {
          "atom_index": 2212,
          "name": "CG1",
          "element": "C",
          "coord": [
            17.434600830078125,
            14.476400375366211,
            -4.627200126647949
          ]
        },
        {
          "atom_index": 2213,
          "name": "CG2",
          "element": "C",
          "coord": [
            17.55739974975586,
            14.650300025939941,
            -4.4882001876831055
          ]
        },
        {
          "atom_index": 2214,
          "name": "CD1",
          "element": "C",
          "coord": [
            17.45009994506836,
            14.517499923706055,
            -4.771399974822998
          ]
        }
      ]
    },
    {
      "id": "D:39",
      "chain": "D",
      "resseq": 39,
      "icode": "",
      "resname": "VAL",
      "hetflag": " ",
      "sasa": 0.0,
      "atoms": [
        {
          "atom_index": 2215,
          "name": "N",
          "element": "N",
          "coord": [
            17.263599395751953,
            14.77560043334961,
            -4.361599922180176
          ]
        },
        {
          "atom_index": 2216,
          "name": "CA",
          "element": "C",
          "coord": [
            17.242700576782227,
            14.896699905395508,
            -4.2829999923706055
          ]
        },
        {
          "atom_index": 2217,
          "name": "C",
          "element": "C",
          "coord": [
            17.18589973449707,
            14.862099647521973,
            -4.146200180053711
          ]
        },
        {
          "atom_index": 2218,
          "name": "O",
          "element": "O",
          "coord": [
            17.21470069885254,
            14.928799629211426,
            -4.047100067138672
          ]
        },
        {
          "atom_index": 2219,
          "name": "CB",
          "element": "C",
          "coord": [
            17.143299102783203,
            14.991999626159668,
            -4.351200103759766
          ]
        },
        {
          "atom_index": 2220,
          "name": "CG1",
          "element": "C",
          "coord": [
            17.14349937438965,
            15.12660026550293,
            -4.279799938201904
          ]
        },
        {
          "atom_index": 2221,
          "name": "CG2",
          "element": "C",
          "coord": [
            17.17799949645996,
            15.008000373840332,
            -4.496799945831299
          ]
        }
      ]
    },
    {
      "id": "D:40",
      "chain": "D",
      "resseq": 40,
      "icode": "",
      "resname": "LEU",
      "hetflag": " ",
      "sasa": 0.0,
      "atoms": [
        {
          "atom_index": 2222,
          "name": "N",
          "element": "N",
          "coord": [
            17.102800369262695,
            14.75879955291748,
            -4.142000198364258
          ]
        },
        {
          "atom_index": 2223,
          "name": "CA",
          "element": "C",
          "coord": [
            17.04330062866211,
            14.714900016784668,
            -4.0167999267578125
          ]
        },
        {
          "atom_index": 2224,
          "name": "C",
          "element": "C",
          "coord": [
            17.152000427246094,
            14.662300109863281,
            -3.9270999431610107
          ]
        },
        {
          "atom_index": 2225,
          "name": "O",
          "element": "O",
          "coord": [
            17.177900314331055,
            14.717399597167969,
            -3.821000099182129
          ]
        },
        {
          "atom_index": 2226,
          "name": "CB",
          "element": "C",
          "coord": [
            16.94300079345703,
            14.603899955749512,
            -4.041500091552734
          ]
        },
        {
          "atom_index": 2227,
          "name": "CG",
          "element": "C",
          "coord": [
            16.822799682617188,
            14.656399726867676,
            -4.117000102996826
          ]
        },
        {
          "atom_index": 2228,
          "name": "CD1",
          "element": "C",
          "coord": [
            16.728900909423828,
            14.542499542236328,
            -4.145100116729736
          ]
        },
        {
          "atom_index": 2229,
          "name": "CD2",
          "element": "C",
          "coord": [
            16.754899978637695,
            14.764200210571289,
            -4.033699989318848
          ]
        }
      ]
    },
    {
      "id": "D:41",
      "chain": "D",
      "resseq": 41,
      "icode": "",
      "resname": "LEU",
      "hetflag": " ",
      "sasa": 1.6778039932250977,
      "atoms": [
        {
          "atom_index": 2230,
          "name": "N",
          "element": "N",
          "coord": [
            17.214500427246094,
            14.553799629211426,
            -3.9707000255584717
          ]
        },
        {
          "atom_index": 2231,
          "name": "CA",
          "element": "C",
          "coord": [
            17.322599411010742,
            14.492400169372559,
            -3.895699977874756
          ]
        },
        {
          "atom_index": 2232,
          "name": "C",
          "element": "C",
          "coord": [
            17.423799514770508,
            14.600700378417969,
            -3.8677000999450684
          ]
        },
        {
          "atom_index": 2233,
          "name": "O",
          "element": "O",
          "coord": [
            17.472999572753906,
            14.614899635314941,
            -3.75570011138916
          ]
        },
        {
          "atom_index": 2234,
          "name": "CB",
          "element": "C",
          "coord": [
            17.38640022277832,
            14.383399963378906,
            -3.9795000553131104
          ]
        },
        {
          "atom_index": 2235,
          "name": "CG",
          "element": "C",
          "coord": [
            17.2814998626709,
            14.285300254821777,
            -4.028800010681152
          ]
        },
        {
          "atom_index": 2236,
          "name": "CD1",
          "element": "C",
          "coord": [
            17.344100952148438,
            14.192999839782715,
            -4.12939977645874
          ]
        },
        {
          "atom_index": 2237,
          "name": "CD2",
          "element": "C",
          "coord": [
            17.223400115966797,
            14.209400177001953,
            -3.9112000465393066
          ]
        }
      ]
    },
    {
      "id": "D:42",
      "chain": "D",
      "resseq": 42,
      "icode": "",
      "resname": "ALA",
      "hetflag": " ",
      "sasa": 0.0,
      "atoms": [
        {
          "atom_index": 2238,
          "name": "N",
          "element": "N",
          "coord": [
            17.454099655151367,
            14.67710018157959,
            -3.9719998836517334
          ]
        },
        {
          "atom_index": 2239,
          "name": "CA",
          "element": "C",
          "coord": [
            17.54789924621582,
            14.787400245666504,
            -3.9619998931884766
          ]
        },
        {
          "atom_index": 2240,
          "name": "C",
          "element": "C",
          "coord": [
            17.49880027770996,
            14.878299713134766,
            -3.8503000736236572
          ]
        },
        {
          "atom_index": 2241,
          "name": "O",
          "element": "O",
          "coord": [
            17.563800811767578,
            14.890999794006348,
            -3.7465999126434326
          ]
        },
        {
          "atom_index": 2242,
          "name": "CB",
          "element": "C",
          "coord": [
            17.55270004272461,
            14.86400032043457,
            -4.093500137329102
          ]
        }
      ]
    },
    {
      "id": "D:43",
      "chain": "D",
      "resseq": 43,
      "icode": "",
      "resname": "GLY",
      "hetflag": " ",
      "sasa": 0.0,
      "atoms": [
        {
          "atom_index": 2243,
          "name": "N",
          "element": "N",
          "coord": [
            17.383100509643555,
            14.940299987792969,
            -3.8724000453948975
          ]
        },
        {
          "atom_index": 2244,
          "name": "CA",
          "element": "C",
          "coord": [
            17.3262996673584,
            15.028800010681152,
            -3.772599935531616
          ]
        },
        {
          "atom_index": 2245,
          "name": "C",
          "element": "C",
          "coord": [
            17.31130027770996,
            14.960700035095215,
            -3.638000011444092
          ]
        },
        {
          "atom_index": 2246,
          "name": "O",
          "element": "O",
          "coord": [
            17.343399047851562,
            15.0201997756958,
            -3.5352001190185547
          ]
        }
      ]
    },
    {
      "id": "D:44",
      "chain": "D",
      "resseq": 44,
      "icode": "",
      "resname": "SER",
      "hetflag": " ",
      "sasa": 0.0,
      "atoms": [
        {
          "atom_index": 2247,
          "name": "N",
          "element": "N",
          "coord": [
            17.26219940185547,
            14.836700439453125,
            -3.638200044631958
          ]
        },
        {
          "atom_index": 2248,
          "name": "CA",
          "element": "C",
          "coord": [
            17.24410057067871,
            14.760700225830078,
            -3.5143001079559326
          ]
        },
        {
          "atom_index": 2249,
          "name": "C",
          "element": "C",
          "coord": [
            17.37380027770996,
            14.76200008392334,
            -3.4363999366760254
          ]
        },
        {
          "atom_index": 2250,
          "name": "O",
          "element": "O",
          "coord": [
            17.385799407958984,
            14.830699920654297,
            -3.3350000381469727
          ]
        },
        {
          "atom_index": 2251,
          "name": "CB",
          "element": "C",
          "coord": [
            17.20639991760254,
            14.614999771118164,
            -3.5427000522613525
          ]
        },
        {
          "atom_index": 2252,
          "name": "OG",
          "element": "O",
          "coord": [
            17.072900772094727,
            14.603300094604492,
            -3.587399959564209
          ]
        }
      ]
    },
    {
      "id": "D:45",
      "chain": "D",
      "resseq": 45,
      "icode": "",
      "resname": "TYR",
      "hetflag": " ",
      "sasa": 6.297981262207031,
      "atoms": [
        {
          "atom_index": 2253,
          "name": "N",
          "element": "N",
          "coord": [
            17.47089958190918,
            14.685500144958496,
            -3.485100030899048
          ]
        },
        {
          "atom_index": 2254,
          "name": "CA",
          "element": "C",
          "coord": [
            17.601200103759766,
            14.6766996383667,
            -3.420799970626831
          ]
        },
        {
          "atom_index": 2255,
          "name": "C",
          "element": "C",
          "coord": [
            17.664899826049805,
            14.815600395202637,
            -3.399399995803833
          ]
        },
        {
          "atom_index": 2256,
          "name": "O",
          "element": "O",
          "coord": [
            17.73040008544922,
            14.840399742126465,
            -3.2973999977111816
          ]
        },
        {
          "atom_index": 2257,
          "name": "CB",
          "element": "C",
          "coord": [
            17.693199157714844,
            14.586099624633789,
            -3.504199981689453
          ]
        },
        {
          "atom_index": 2258,
          "name": "CG",
          "element": "C",
          "coord": [
            17.831600189208984,
            14.56820011138916,
            -3.446000099182129
          ]
        },
        {
          "atom_index": 2259,
          "name": "CD1",
          "element": "C",
          "coord": [
            17.84950065612793,
            14.512700080871582,
            -3.318700075149536
          ]
        },
        {
          "atom_index": 2260,
          "name": "CD2",
          "element": "C",
          "coord": [
            17.944900512695312,
            14.610899925231934,
            -3.516200065612793
          ]
        },
        {
          "atom_index": 2261,
          "name": "CE1",
          "element": "C",
          "coord": [
            17.976900100708008,
            14.500800132751465,
            -3.2625999450683594
          ]
        },
        {
          "atom_index": 2262,
          "name": "CE2",
          "element": "C",
          "coord": [
            18.07270050048828,
            14.599499702453613,
            -3.461400032043457
          ]
        },
        {
          "atom_index": 2263,
          "name": "CZ",
          "element": "C",
          "coord": [
            18.08810043334961,
            14.544500350952148,
            -3.3345999717712402
          ]
        },
        {
          "atom_index": 2264,
          "name": "OH",
          "element": "O",
          "coord": [
            18.214599609375,
            14.53439998626709,
            -3.279900074005127
          ]
        }
      ]
    },
    {
      "id": "D:46",
      "chain": "D",
      "resseq": 46,
      "icode": "",
      "resname": "LEU",
      "hetflag": " ",
      "sasa": 0.35492008924484253,
      "atoms": [
        {
          "atom_index": 2265,
          "name": "N",
          "element": "N",
          "coord": [
            17.64430046081543,
            14.905799865722656,
            -3.494800090789795
          ]
        },
        {
          "atom_index": 2266,
          "name": "CA",
          "element": "C",
          "coord": [
            17.699399948120117,
            15.04069995880127,
            -3.485300064086914
          ]
        },
        {
          "atom_index": 2267,
          "name": "C",
          "element": "C",
          "coord": [
            17.6387996673584,
            15.11929988861084,
            -3.3685998916625977
          ]
        },
        {
          "atom_index": 2268,
          "name": "O",
          "element": "O",
          "coord": [
            17.71030044555664,
            15.166000366210938,
            -3.279900074005127
          ]
        },
        {
          "atom_index": 2269,
          "name": "CB",
          "element": "C",
          "coord": [
            17.676000595092773,
            15.11520004272461,
            -3.617799997329712
          ]
        },
        {
          "atom_index": 2270,
          "name": "CG",
          "element": "C",
          "coord": [
            17.72719955444336,
            15.258299827575684,
            -3.6394999027252197
          ]
        },
        {
          "atom_index": 2271,
          "name": "CD1",
          "element": "C",
          "coord": [
            17.874000549316406,
            15.269000053405762,
            -3.603300094604492
          ]
        },
        {
          "atom_index": 2272,
          "name": "CD2",
          "element": "C",
          "coord": [
            17.705400466918945,
            15.296899795532227,
            -3.7857000827789307
          ]
        }
      ]
    },
    {
      "id": "D:47",
      "chain": "D",
      "resseq": 47,
      "icode": "",
      "resname": "ALA",
      "hetflag": " ",
      "sasa": 0.0,
      "atoms": [
        {
          "atom_index": 2273,
          "name": "N",
          "element": "N",
          "coord": [
            17.50659942626953,
            15.13129997253418,
            -3.367799997329712
          ]
        },
        {
          "atom_index": 2274,
          "name": "CA",
          "element": "C",
          "coord": [
            17.435100555419922,
            15.205900192260742,
            -3.2644999027252197
          ]
        },
        {
          "atom_index": 2275,
          "name": "C",
          "element": "C",
          "coord": [
            17.449199676513672,
            15.155699729919434,
            -3.119999885559082
          ]
        },
        {
          "atom_index": 2276,
          "name": "O",
          "element": "O",
          "coord": [
            17.44879913330078,
            15.235899925231934,
            -3.026400089263916
          ]
        },
        {
          "atom_index": 2277,
          "name": "CB",
          "element": "C",
          "coord": [
            17.287599563598633,
            15.214900016784668,
            -3.3022000789642334
          ]
        }
      ]
    },
    {
      "id": "D:48",
      "chain": "D",
      "resseq": 48,
      "icode": "",
      "resname": "VAL",
      "hetflag": " ",
      "sasa": 0.0,
      "atoms": [
        {
          "atom_index": 2278,
          "name": "N",
          "element": "N",
          "coord": [
            17.4591007232666,
            15.024399757385254,
            -3.1010000705718994
          ]
        },
        {
          "atom_index": 2279,
          "name": "CA",
          "element": "C",
          "coord": [
            17.473600387573242,
            14.96679973602295,
            -2.9667999744415283
          ]
        },
        {
          "atom_index": 2280,
          "name": "C",
          "element": "C",
          "coord": [
            17.589599609375,
            15.032500267028809,
            -2.8951001167297363
          ]
        },
        {
          "atom_index": 2281,
          "name": "O",
          "element": "O",
          "coord": [
            17.577299118041992,
            15.081600189208984,
            -2.7827999591827393
          ]
        },
        {
          "atom_index": 2282,
          "name": "CB",
          "element": "C",
          "coord": [
            17.506900787353516,
            14.815099716186523,
            -2.971400022506714
          ]
        },
        {
          "atom_index": 2283,
          "name": "CG1",
          "element": "C",
          "coord": [
            17.556100845336914,
            14.768400192260742,
            -2.8350000381469727
          ]
        },
        {
          "atom_index": 2284,
          "name": "CG2",
          "element": "C",
          "coord": [
            17.385700225830078,
            14.735300064086914,
            -3.0127999782562256
          ]
        }
      ]
    },
    {
      "id": "D:49",
      "chain": "D",
      "resseq": 49,
      "icode": "",
      "resname": "LEU",
      "hetflag": " ",
      "sasa": 0.702484130859375,
      "atoms": [
        {
          "atom_index": 2285,
          "name": "N",
          "element": "N",
          "coord": [
            17.703100204467773,
            15.030500411987305,
            -2.9630000591278076
          ]
        },
        {
          "atom_index": 2286,
          "name": "CA",
          "element": "C",
          "coord": [
            17.826099395751953,
            15.084600448608398,
            -2.910099983215332
          ]
        },
        {
          "atom_index": 2287,
          "name": "C",
          "element": "C",
          "coord": [
            17.824399948120117,
            15.237199783325195,
            -2.897599935531616
          ]
        },
        {
          "atom_index": 2288,
          "name": "O",
          "element": "O",
          "coord": [
            17.901100158691406,
            15.293999671936035,
            -2.820499897003174
          ]
        },
        {
          "atom_index": 2289,
          "name": "CB",
          "element": "C",
          "coord": [
            17.941600799560547,
            15.035900115966797,
            -2.998300075531006
          ]
        },
        {
          "atom_index": 2290,
          "name": "CG",
          "element": "C",
          "coord": [
            17.93470001220703,
            14.885899543762207,
            -3.0336999893188477
          ]
        },
        {
          "atom_index": 2291,
          "name": "CD1",
          "element": "C",
          "coord": [
            18.054100036621094,
            14.848199844360352,
            -3.121299982070923
          ]
        },
        {
          "atom_index": 2292,
          "name": "CD2",
          "element": "C",
          "coord": [
            17.93239974975586,
            14.80049991607666,
            -2.9063000679016113
          ]
        }
      ]
    },
    {
      "id": "D:50",
      "chain": "D",
      "resseq": 50,
      "icode": "",
      "resname": "ALA",
      "hetflag": " ",
      "sasa": 0.0,
      "atoms": [
        {
          "atom_index": 2293,
          "name": "N",
          "element": "N",
          "coord": [
            17.736099243164062,
            15.303500175476074,
            -2.9716999530792236
          ]
        },
        {
          "atom_index": 2294,
          "name": "CA",
          "element": "C",
          "coord": [
            17.72559928894043,
            15.449399948120117,
            -2.965399980545044
          ]
        },
        {
          "atom_index": 2295,
          "name": "C",
          "element": "C",
          "coord": [
            17.640300750732422,
            15.493200302124023,
            -2.845900058746338
          ]
        },
        {
          "atom_index": 2296,
          "name": "O",
          "element": "O",
          "coord": [
            17.65250015258789,
            15.606200218200684,
            -2.797499895095825
          ]
        },
        {
          "atom_index": 2297,
          "name": "CB",
          "element": "C",
          "coord": [
            17.664899826049805,
            15.503399848937988,
            -3.095400094985962
          ]
        }
      ]
    },
    {
      "id": "D:51",
      "chain": "D",
      "resseq": 51,
      "icode": "",
      "resname": "GLU",
      "hetflag": " ",
      "sasa": 0.0,
      "atoms": [
        {
          "atom_index": 2298,
          "name": "N",
          "element": "N",
          "coord": [
            17.55500030517578,
            15.402099609375,
            -2.7992000579833984
          ]
        },
        {
          "atom_index": 2299,
          "name": "CA",
          "element": "C",
          "coord": [
            17.46339988708496,
            15.42609977722168,
            -2.6875
          ]
        },
        {
          "atom_index": 2300,
          "name": "C",
          "element": "C",
          "coord": [
            17.51099967956543,
            15.359999656677246,
            -2.559000015258789
          ]
        },
        {
          "atom_index": 2301,
          "name": "O",
          "element": "O",
          "coord": [
            17.536800384521484,
            15.427200317382812,
            -2.4593000411987305
          ]
        },
        {
          "atom_index": 2302,
          "name": "CB",
          "element": "C",
          "coord": [
            17.324199676513672,
            15.371299743652344,
            -2.7214999198913574
          ]
        },
        {
          "atom_index": 2303,
          "name": "CG",
          "element": "C",
          "coord": [
            17.246700286865234,
            15.449999809265137,
            -2.8271000385284424
          ]
        },
        {
          "atom_index": 2304,
          "name": "CD",
          "element": "C",
          "coord": [
            17.164100646972656,
            15.563699722290039,
            -2.7681000232696533
          ]
        },
        {
          "atom_index": 2305,
          "name": "OE1",
          "element": "O",
          "coord": [
            17.069000244140625,
            15.536199569702148,
            -2.6903998851776123
          ]
        },
        {
          "atom_index": 2306,
          "name": "OE2",
          "element": "O",
          "coord": [
            17.194499969482422,
            15.6806001663208,
            -2.7995998859405518
          ]
        }
      ]
    },
    {
      "id": "D:52",
      "chain": "D",
      "resseq": 52,
      "icode": "",
      "resname": "ARG",
      "hetflag": " ",
      "sasa": 6.014469623565674,
      "atoms": [
        {
          "atom_index": 2307,
          "name": "N",
          "element": "N",
          "coord": [
            17.520200729370117,
            15.227299690246582,
            -2.5636000633239746
          ]
        },
        {
          "atom_index": 2308,
          "name": "CA",
          "element": "C",
          "coord": [
            17.562700271606445,
            15.145000457763672,
            -2.4507999420166016
          ]
        },
        {
          "atom_index": 2309,
          "name": "C",
          "element": "C",
          "coord": [
            17.653099060058594,
            15.218299865722656,
            -2.3526999950408936
          ]
        },
        {
          "atom_index": 2310,
          "name": "O",
          "element": "O",
          "coord": [
            17.75469970703125,
            15.275799751281738,
            -2.3919999599456787
          ]
        },
        {
          "atom_index": 2311,
          "name": "CB",
          "element": "C",
          "coord": [
            17.635499954223633,
            15.020899772644043,
            -2.502000093460083
          ]
        },
        {
          "atom_index": 2312,
          "name": "CG",
          "element": "C",
          "coord": [
            17.675399780273438,
            14.92490005493164,
            -2.392400026321411
          ]
        },
        {
          "atom_index": 2313,
          "name": "CD",
          "element": "C",
          "coord": [
            17.762699127197266,
            14.812399864196777,
            -2.445199966430664
          ]
        },
        {
          "atom_index": 2314,
          "name": "NE",
          "element": "N",
          "coord": [
            17.780000686645508,
            14.708800315856934,
            -2.343600034713745
          ]
        },
        {
          "atom_index": 2315,
          "name": "CZ",
          "element": "C",
          "coord": [
            17.85460090637207,
            14.600199699401855,
            -2.359100103378296
          ]
        },
        {
          "atom_index": 2316,
          "name": "NH1",
          "element": "N",
          "coord": [
            17.92009925842285,
            14.579899787902832,
            -2.4732000827789307
          ]
        },
        {
          "atom_index": 2317,
          "name": "NH2",
          "element": "N",
          "coord": [
            17.862699508666992,
            14.511300086975098,
            -2.2604000568389893
          ]
        }
      ]
    },
    {
      "id": "D:53",
      "chain": "D",
      "resseq": 53,
      "icode": "",
      "resname": "GLY",
      "hetflag": " ",
      "sasa": 3.500549793243408,
      "atoms": [
        {
          "atom_index": 2318,
          "name": "N",
          "element": "N",
          "coord": [
            17.615299224853516,
            15.215499877929688,
            -2.2249999046325684
          ]
        },
        {
          "atom_index": 2319,
          "name": "CA",
          "element": "C",
          "coord": [
            17.694700241088867,
            15.280500411987305,
            -2.1217000484466553
          ]
        },
        {
          "atom_index": 2320,
          "name": "C",
          "element": "C",
          "coord": [
            17.66629981994629,
            15.428000450134277,
            -2.0938000679016113
          ]
        },
        {
          "atom_index": 2321,
          "name": "O",
          "element": "O",
          "coord": [
            17.731700897216797,
            15.490099906921387,
            -2.0088000297546387
          ]
        }
      ]
    },
    {
      "id": "D:54",
      "chain": "D",
      "resseq": 54,
      "icode": "",
      "resname": "ALA",
      "hetflag": " ",
      "sasa": 0.0,
      "atoms": [
        {
          "atom_index": 2322,
          "name": "N",
          "element": "N",
          "coord": [
            17.569799423217773,
            15.48490047454834,
            -2.165600061416626
          ]
        },
        {
          "atom_index": 2323,
          "name": "CA",
          "element": "C",
          "coord": [
            17.533899307250977,
            15.625200271606445,
            -2.146899938583374
          ]
        },
        {
          "atom_index": 2324,
          "name": "C",
          "element": "C",
          "coord": [
            17.40489959716797,
            15.630200386047363,
            -2.063800096511841
          ]
        },
        {
          "atom_index": 2325,
          "name": "O",
          "element": "O",
          "coord": [
            17.34480094909668,
            15.525699615478516,
            -2.0350000858306885
          ]
        },
        {
          "atom_index": 2326,
          "name": "CB",
          "element": "C",
          "coord": [
            17.513999938964844,
            15.69219970703125,
            -2.282599925994873
          ]
        }
      ]
    },
    {
      "id": "D:55",
      "chain": "D",
      "resseq": 55,
      "icode": "",
      "resname": "PRO",
      "hetflag": " ",
      "sasa": 4.807553768157959,
      "atoms": [
        {
          "atom_index": 2327,
          "name": "N",
          "element": "N",
          "coord": [
            17.362300872802734,
            15.751399993896484,
            -2.0220999717712402
          ]
        },
        {
          "atom_index": 2328,
          "name": "CA",
          "element": "C",
          "coord": [
            17.239900588989258,
            15.768899917602539,
            -1.9416999816894531
          ]
        },
        {
          "atom_index": 2329,
          "name": "C",
          "element": "C",
          "coord": [
            17.11199951171875,
            15.745699882507324,
            -2.0237998962402344
          ]
        },
        {
          "atom_index": 2330,
          "name": "O",
          "element": "O",
          "coord": [
            17.104799270629883,
            15.782999992370605,
            -2.1414999961853027
          ]
        },
        {
          "atom_index": 2331,
          "name": "CB",
          "element": "C",
          "coord": [
            17.250099182128906,
            15.914400100708008,
            -1.8933000564575195
          ]
        },
        {
          "atom_index": 2332,
          "name": "CG",
          "element": "C",
          "coord": [
            17.397499084472656,
            15.944199562072754,
            -1.9026999473571777
          ]
        },
        {
          "atom_index": 2333,
          "name": "CD",
          "element": "C",
          "coord": [
            17.43589973449707,
            15.878199577331543,
            -2.031100034713745
          ]
        }
      ]
    },
    {
      "id": "D:56",
      "chain": "D",
      "resseq": 56,
      "icode": "",
      "resname": "GLY",
      "hetflag": " ",
      "sasa": 1.0226774215698242,
      "atoms": [
        {
          "atom_index": 2334,
          "name": "N",
          "element": "N",
          "coord": [
            17.011499404907227,
            15.683699607849121,
            -1.962399959564209
          ]
        },
        {
          "atom_index": 2335,
          "name": "CA",
          "element": "C",
          "coord": [
            16.886899948120117,
            15.658300399780273,
            -2.0334999561309814
          ]
        },
        {
          "atom_index": 2336,
          "name": "C",
          "element": "C",
          "coord": [
            16.907100677490234,
            15.569000244140625,
            -2.154400110244751
          ]
        },
        {
          "atom_index": 2337,
          "name": "O",
          "element": "O",
          "coord": [
            16.824199676513672,
            15.56350040435791,
            -2.2444000244140625
          ]
        }
      ]
    },
    {
      "id": "D:57",
      "chain": "D",
      "resseq": 57,
      "icode": "",
      "resname": "ALA",
      "hetflag": " ",
      "sasa": 0.0,
      "atoms": [
        {
          "atom_index": 2338,
          "name": "N",
          "element": "N",
          "coord": [
            17.019699096679688,
            15.500499725341797,
            -2.1593000888824463
          ]
        },
        {
          "atom_index": 2339,
          "name": "CA",
          "element": "C",
          "coord": [
            17.042999267578125,
            15.410499572753906,
            -2.26990008354187
          ]
        },
        {
          "atom_index": 2340,
          "name": "C",
          "element": "C",
          "coord": [
            16.94099998474121,
            15.29699993133545,
            -2.2555999755859375
          ]
        },
        {
          "atom_index": 2341,
          "name": "O",
          "element": "O",
          "coord": [
            16.913299560546875,
            15.250300407409668,
            -2.1445000171661377
          ]
        },
        {
          "atom_index": 2342,
          "name": "CB",
          "element": "C",
          "coord": [
            17.186199188232422,
            15.355500221252441,
            -2.263700008392334
          ]
        }
      ]
    },
    {
      "id": "D:58",
      "chain": "D",
      "resseq": 58,
      "icode": "",
      "resname": "GLN",
      "hetflag": " ",
      "sasa": 0.06330374628305435,
      "atoms": [
        {
          "atom_index": 2343,
          "name": "N",
          "element": "N",
          "coord": [
            16.882200241088867,
            15.255999565124512,
            -2.367300033569336
          ]
        },
        {
          "atom_index": 2344,
          "name": "CA",
          "element": "C",
          "coord": [
            16.786800384521484,
            15.14579963684082,
            -2.366499900817871
          ]
        },
        {
          "atom_index": 2345,
          "name": "C",
          "element": "C",
          "coord": [
            16.842599868774414,
            15.051899909973145,
            -2.4718000888824463
          ]
        },
        {
          "atom_index": 2346,
          "name": "O",
          "element": "O",
          "coord": [
            16.817899703979492,
            14.93120002746582,
            -2.4702999591827393
          ]
        },
        {
          "atom_index": 2347,
          "name": "CB",
          "element": "C",
          "coord": [
            16.647600173950195,
            15.194600105285645,
            -2.406100034713745
          ]
        },
        {
          "atom_index": 2348,
          "name": "CG",
          "element": "C",
          "coord": [
            16.594600677490234,
            15.305999755859375,
            -2.3173999786376953
          ]
        },
        {
          "atom_index": 2349,
          "name": "CD",
          "element": "C",
          "coord": [
            16.502199172973633,
            15.401000022888184,
            -2.392899990081787
          ]
        },
        {
          "atom_index": 2350,
          "name": "OE1",
          "element": "O",
          "coord": [
            16.537599563598633,
            15.451800346374512,
            -2.4999001026153564
          ]
        },
        {
          "atom_index": 2351,
          "name": "NE2",
          "element": "N",
          "coord": [
            16.383399963378906,
            15.42609977722168,
            -2.3369998931884766
          ]
        }
      ]
    },
    {
      "id": "D:59",
      "chain": "D",
      "resseq": 59,
      "icode": "",
      "resname": "LEU",
      "hetflag": " ",
      "sasa": 0.0,
      "atoms": [
        {
          "atom_index": 2352,
          "name": "N",
          "element": "N",
          "coord": [
            16.92009925842285,
            15.11050033569336,
            -2.5627999305725098
          ]
        },
        {
          "atom_index": 2353,
          "name": "CA",
          "element": "C",
          "coord": [
            16.98539924621582,
            15.037099838256836,
            -2.6710000038146973
          ]
        },
        {
          "atom_index": 2354,
          "name": "C",
          "element": "C",
          "coord": [
            17.116199493408203,
            14.983099937438965,
            -2.6157000064849854
          ]
        },
        {
          "atom_index": 2355,
          "name": "O",
          "element": "O",
          "coord": [
            17.22480010986328,
            15.008099555969238,
            -2.668299913406372
          ]
        },
        {
          "atom_index": 2356,
          "name": "CB",
          "element": "C",
          "coord": [
            17.013200759887695,
            15.131099700927734,
            -2.788100004196167
          ]
        },
        {
          "atom_index": 2357,
          "name": "CG",
          "element": "C",
          "coord": [
            16.887100219726562,
            15.191800117492676,
            -2.8494999408721924
          ]
        },
        {
          "atom_index": 2358,
          "name": "CD1",
          "element": "C",
          "coord": [
            16.923799514770508,
            15.31149959564209,
            -2.935499906539917
          ]
        },
        {
          "atom_index": 2359,
          "name": "CD2",
          "element": "C",
          "coord": [
            16.81279945373535,
            15.084400177001953,
            -2.9296000003814697
          ]
        }
      ]
    },
    {
      "id": "D:60",
      "chain": "D",
      "resseq": 60,
      "icode": "",
      "resname": "ILE",
      "hetflag": " ",
      "sasa": 1.2260875701904297,
      "atoms": [
        {
          "atom_index": 2360,
          "name": "N",
          "element": "N",
          "coord": [
            17.1023006439209,
            14.907099723815918,
            -2.5088000297546387
          ]
        },
        {
          "atom_index": 2361,
          "name": "CA",
          "element": "C",
          "coord": [
            17.214799880981445,
            14.848899841308594,
            -2.438999891281128
          ]
        },
        {
          "atom_index": 2362,
          "name": "C",
          "element": "C",
          "coord": [
            17.26930046081543,
            14.723899841308594,
            -2.5071001052856445
          ]
        },
        {
          "atom_index": 2363,
          "name": "O",
          "element": "O",
          "coord": [
            17.384700775146484,
            14.722900390625,
            -2.549799919128418
          ]
        },
        {
          "atom_index": 2364,
          "name": "CB",
          "element": "C",
          "coord": [
            17.174699783325195,
            14.818499565124512,
            -2.292099952697754
          ]
        },
        {
          "atom_index": 2365,
          "name": "CG1",
          "element": "C",
          "coord": [
            17.17620086669922,
            14.949199676513672,
            -2.2116000652313232
          ]
        },
        {
          "atom_index": 2366,
          "name": "CG2",
          "element": "C",
          "coord": [
            17.26650047302246,
            14.711899757385254,
            -2.2309000492095947
          ]
        },
        {
          "atom_index": 2367,
          "name": "CD1",
          "element": "C",
          "coord": [
            17.146400451660156,
            14.931699752807617,
            -2.0632998943328857
          ]
        }
      ]
    },
    {
      "id": "D:61",
      "chain": "D",
      "resseq": 61,
      "icode": "",
      "resname": "THR",
      "hetflag": " ",
      "sasa": 0.45171648263931274,
      "atoms": [
        {
          "atom_index": 2368,
          "name": "N",
          "element": "N",
          "coord": [
            17.188100814819336,
            14.619099617004395,
            -2.5178000926971436
          ]
        },
        {
          "atom_index": 2369,
          "name": "CA",
          "element": "C",
          "coord": [
            17.23430061340332,
            14.496100425720215,
            -2.5815000534057617
          ]
        },
        {
          "atom_index": 2370,
          "name": "C",
          "element": "C",
          "coord": [
            17.219999313354492,
            14.5024995803833,
            -2.734100103378296
          ]
        },
        {
          "atom_index": 2371,
          "name": "O",
          "element": "O",
          "coord": [
            17.139400482177734,
            14.580100059509277,
            -2.785799980163574
          ]
        },
        {
          "atom_index": 2372,
          "name": "CB",
          "element": "C",
          "coord": [
            17.158300399780273,
            14.371800422668457,
            -2.526099920272827
          ]
        },
        {
          "atom_index": 2373,
          "name": "OG1",
          "element": "O",
          "coord": [
            17.020999908447266,
            14.374300003051758,
            -2.568000078201294
          ]
        },
        {
          "atom_index": 2374,
          "name": "CG2",
          "element": "C",
          "coord": [
            17.16469955444336,
            14.370699882507324,
            -2.3733999729156494
          ]
        }
      ]
    },
    {
      "id": "D:62",
      "chain": "D",
      "resseq": 62,
      "icode": "",
      "resname": "TYR",
      "hetflag": " ",
      "sasa": 0.0,
      "atoms": [
        {
          "atom_index": 2375,
          "name": "N",
          "element": "N",
          "coord": [
            17.300500869750977,
            14.42300033569336,
            -2.8052000999450684
          ]
        },
        {
          "atom_index": 2376,
          "name": "CA",
          "element": "C",
          "coord": [
            17.29640007019043,
            14.418899536132812,
            -2.951900005340576
          ]
        },
        {
          "atom_index": 2377,
          "name": "C",
          "element": "C",
          "coord": [
            17.16200065612793,
            14.363499641418457,
            -3.0037999153137207
          ]
        },
        {
          "atom_index": 2378,
          "name": "O",
          "element": "O",
          "coord": [
            17.107500076293945,
            14.413599967956543,
            -3.1033999919891357
          ]
        },
        {
          "atom_index": 2379,
          "name": "CB",
          "element": "C",
          "coord": [
            17.4148006439209,
            14.33650016784668,
            -3.007999897003174
          ]
        }
      ]
    },
    {
      "id": "D:63",
      "chain": "D",
      "resseq": 63,
      "icode": "",
      "resname": "PRO",
      "hetflag": " ",
      "sasa": 1.4196803569793701,
      "atoms": [
        {
          "atom_index": 2380,
          "name": "N",
          "element": "N",
          "coord": [
            17.10650062561035,
            14.260199546813965,
            -2.9358999729156494
          ]
        },
        {
          "atom_index": 2381,
          "name": "CA",
          "element": "C",
          "coord": [
            16.978200912475586,
            14.19909954071045,
            -2.975800037384033
          ]
        },
        {
          "atom_index": 2382,
          "name": "C",
          "element": "C",
          "coord": [
            16.86389923095703,
            14.300200462341309,
            -2.973099946975708
          ]
        },
        {
          "atom_index": 2383,
          "name": "O",
          "element": "O",
          "coord": [
            16.77120018005371,
            14.2947998046875,
            -3.054800033569336
          ]
        },
        {
          "atom_index": 2384,
          "name": "CB",
          "element": "C",
          "coord": [
            16.95800018310547,
            14.088600158691406,
            -2.871500015258789
          ]
        },
        {
          "atom_index": 2385,
          "name": "CG",
          "element": "C",
          "coord": [
            17.098499298095703,
            14.057299613952637,
            -2.827199935913086
          ]
        },
        {
          "atom_index": 2386,
          "name": "CD",
          "element": "C",
          "coord": [
            17.16010093688965,
            14.19260025024414,
            -2.816699981689453
          ]
        }
      ]
    },
    {
      "id": "D:64",
      "chain": "D",
      "resseq": 64,
      "icode": "",
      "resname": "ARG",
      "hetflag": " ",
      "sasa": 0.3798224925994873,
      "atoms": [
        {
          "atom_index": 2387,
          "name": "N",
          "element": "N",
          "coord": [
            16.870100021362305,
            14.391500473022461,
            -2.8766000270843506
          ]
        },
        {
          "atom_index": 2388,
          "name": "CA",
          "element": "C",
          "coord": [
            16.770299911499023,
            14.497099876403809,
            -2.8631999492645264
          ]
        },
        {
          "atom_index": 2389,
          "name": "C",
          "element": "C",
          "coord": [
            16.783700942993164,
            14.588800430297852,
            -2.9851999282836914
          ]
        },
        {
          "atom_index": 2390,
          "name": "O",
          "element": "O",
          "coord": [
            16.68910026550293,
            14.606399536132812,
            -3.0625
          ]
        },
        {
          "atom_index": 2391,
          "name": "CB",
          "element": "C",
          "coord": [
            16.79520034790039,
            14.580300331115723,
            -2.735599994659424
          ]
        },
        {
          "atom_index": 2392,
          "name": "CG",
          "element": "C",
          "coord": [
            16.741600036621094,
            14.524700164794922,
            -2.60260009765625
          ]
        },
        {
          "atom_index": 2393,
          "name": "CD",
          "element": "C",
          "coord": [
            16.76129913330078,
            14.63070011138916,
            -2.490999937057495
          ]
        },
        {
          "atom_index": 2394,
          "name": "NE",
          "element": "N",
          "coord": [
            16.69059944152832,
            14.601400375366211,
            -2.365999937057495
          ]
        },
        {
          "atom_index": 2395,
          "name": "CZ",
          "element": "C",
          "coord": [
            16.67490005493164,
            14.688599586486816,
            -2.266400098800659
          ]
        },
        {
          "atom_index": 2396,
          "name": "NH1",
          "element": "N",
          "coord": [
            16.725000381469727,
            14.810700416564941,
            -2.2760000228881836
          ]
        },
        {
          "atom_index": 2397,
          "name": "NH2",
          "element": "N",
          "coord": [
            16.60740089416504,
            14.654600143432617,
            -2.1572000980377197
          ]
        }
      ]
    },
    {
      "id": "D:65",
      "chain": "D",
      "resseq": 65,
      "icode": "",
      "resname": "ALA",
      "hetflag": " ",
      "sasa": 0.0,
      "atoms": [
        {
          "atom_index": 2398,
          "name": "N",
          "element": "N",
          "coord": [
            16.90329933166504,
            14.645999908447266,
            -3.0004000663757324
          ]
        },
        {
          "atom_index": 2399,
          "name": "CA",
          "element": "C",
          "coord": [
            16.93589973449707,
            14.737299919128418,
            -3.109800100326538
          ]
        },
        {
          "atom_index": 2400,
          "name": "C",
          "element": "C",
          "coord": [
            16.890499114990234,
            14.682000160217285,
            -3.2430999279022217
          ]
        },
        {
          "atom_index": 2401,
          "name": "O",
          "element": "O",
          "coord": [
            16.83679962158203,
            14.753999710083008,
            -3.327699899673462
          ]
        },
        {
          "atom_index": 2402,
          "name": "CB",
          "element": "C",
          "coord": [
            17.08449935913086,
            14.76159954071045,
            -3.113300085067749
          ]
        }
      ]
    },
    {
      "id": "D:66",
      "chain": "D",
      "resseq": 66,
      "icode": "",
      "resname": "LEU",
      "hetflag": " ",
      "sasa": 0.0,
      "atoms": [
        {
          "atom_index": 2403,
          "name": "N",
          "element": "N",
          "coord": [
            16.914600372314453,
            14.552900314331055,
            -3.260699987411499
          ]
        },
        {
          "atom_index": 2404,
          "name": "CA",
          "element": "C",
          "coord": [
            16.87660026550293,
            14.481599807739258,
            -3.38100004196167
          ]
        },
        {
          "atom_index": 2405,
          "name": "C",
          "element": "C",
          "coord": [
            16.7278995513916,
            14.508399963378906,
            -3.4093000888824463
          ]
        },
        {
          "atom_index": 2406,
          "name": "O",
          "element": "O",
          "coord": [
            16.690000534057617,
            14.556699752807617,
            -3.516900062561035
          ]
        },
        {
          "atom_index": 2407,
          "name": "CB",
          "element": "C",
          "coord": [
            16.899499893188477,
            14.332799911499023,
            -3.357800006866455
          ]
        },
        {
          "atom_index": 2408,
          "name": "CG",
          "element": "C",
          "coord": [
            16.892200469970703,
            14.242799758911133,
            -3.4800000190734863
          ]
        },
        {
          "atom_index": 2409,
          "name": "CD1",
          "element": "C",
          "coord": [
            17.019500732421875,
            14.2608003616333,
            -3.5622000694274902
          ]
        },
        {
          "atom_index": 2410,
          "name": "CD2",
          "element": "C",
          "coord": [
            16.875499725341797,
            14.098400115966797,
            -3.4351999759674072
          ]
        }
      ]
    },
    {
      "id": "D:67",
      "chain": "D",
      "resseq": 67,
      "icode": "",
      "resname": "TRP",
      "hetflag": " ",
      "sasa": 0.0,
      "atoms": [
        {
          "atom_index": 2411,
          "name": "N",
          "element": "N",
          "coord": [
            16.645599365234375,
            14.474699974060059,
            -3.3104000091552734
          ]
        },
        {
          "atom_index": 2412,
          "name": "CA",
          "element": "C",
          "coord": [
            16.50119972229004,
            14.493599891662598,
            -3.3150999546051025
          ]
        },
        {
          "atom_index": 2413,
          "name": "C",
          "element": "C",
          "coord": [
            16.47410011291504,
            14.636899948120117,
            -3.357100009918213
          ]
        },
        {
          "atom_index": 2414,
          "name": "O",
          "element": "O",
          "coord": [
            16.40959930419922,
            14.663599967956543,
            -3.4581000804901123
          ]
        },
        {
          "atom_index": 2415,
          "name": "CB",
          "element": "C",
          "coord": [
            16.444499969482422,
            14.468899726867676,
            -3.175600051879883
          ]
        },
        {
          "atom_index": 2416,
          "name": "CG",
          "element": "C",
          "coord": [
            16.300899505615234,
            14.503999710083008,
            -3.1582000255584717
          ]
        },
        {
          "atom_index": 2417,
          "name": "CD1",
          "element": "C",
          "coord": [
            16.246700286865234,
            14.574799537658691,
            -3.0550999641418457
          ]
        },
        {
          "atom_index": 2418,
          "name": "CD2",
          "element": "C",
          "coord": [
            16.191299438476562,
            14.46399974822998,
            -3.240999937057495
          ]
        },
        {
          "atom_index": 2419,
          "name": "NE1",
          "element": "N",
          "coord": [
            16.110300064086914,
            14.581100463867188,
            -3.0678000450134277
          ]
        },
        {
          "atom_index": 2420,
          "name": "CE2",
          "element": "C",
          "coord": [
            16.073299407958984,
            14.513699531555176,
            -3.1814000606536865
          ]
        },
        {
          "atom_index": 2421,
          "name": "CE3",
          "element": "C",
          "coord": [
            16.18079948425293,
            14.39050006866455,
            -3.3598999977111816
          ]
        },
        {
          "atom_index": 2422,
          "name": "CZ2",
          "element": "C",
          "coord": [
            15.946399688720703,
            14.492799758911133,
            -3.2362000942230225
          ]
        },
        {
          "atom_index": 2423,
          "name": "CZ3",
          "element": "C",
          "coord": [
            16.05430030822754,
            14.369400024414062,
            -3.414599895477295
          ]
        },
        {
          "atom_index": 2424,
          "name": "CH2",
          "element": "C",
          "coord": [
            15.938899993896484,
            14.42039966583252,
            -3.35260009765625
          ]
        }
      ]
    },
    {
      "id": "D:68",
      "chain": "D",
      "resseq": 68,
      "icode": "",
      "resname": "TRP",
      "hetflag": " ",
      "sasa": 0.0,
      "atoms": [
        {
          "atom_index": 2425,
          "name": "N",
          "element": "N",
          "coord": [
            16.525299072265625,
            14.728400230407715,
            -3.276700019836426
          ]
        },
        {
          "atom_index": 2426,
          "name": "CA",
          "element": "C",
          "coord": [
            16.51140022277832,
            14.869600296020508,
            -3.301300048828125
          ]
        },
        {
          "atom_index": 2427,
          "name": "C",
          "element": "C",
          "coord": [
            16.528200149536133,
            14.906399726867676,
            -3.448899984359741
          ]
        },
        {
          "atom_index": 2428,
          "name": "O",
          "element": "O",
          "coord": [
            16.443199157714844,
            14.973899841308594,
            -3.506200075149536
          ]
        },
        {
          "atom_index": 2429,
          "name": "CB",
          "element": "C",
          "coord": [
            16.61389923095703,
            14.943099975585938,
            -3.2177000045776367
          ]
        },
        {
          "atom_index": 2430,
          "name": "CG",
          "element": "C",
          "coord": [
            16.622900009155273,
            15.084699630737305,
            -3.252700090408325
          ]
        },
        {
          "atom_index": 2431,
          "name": "CD1",
          "element": "C",
          "coord": [
            16.52899932861328,
            15.180800437927246,
            -3.2302000522613525
          ]
        },
        {
          "atom_index": 2432,
          "name": "CD2",
          "element": "C",
          "coord": [
            16.731399536132812,
            15.148799896240234,
            -3.321000099182129
          ]
        },
        {
          "atom_index": 2433,
          "name": "NE1",
          "element": "N",
          "coord": [
            16.57200050354004,
            15.301600456237793,
            -3.2802999019622803
          ]
        },
        {
          "atom_index": 2434,
          "name": "CE2",
          "element": "C",
          "coord": [
            16.695899963378906,
            15.284799575805664,
            -3.3366000652313232
          ]
        },
        {
          "atom_index": 2435,
          "name": "CE3",
          "element": "C",
          "coord": [
            16.854700088500977,
            15.104599952697754,
            -3.3705999851226807
          ]
        },
        {
          "atom_index": 2436,
          "name": "CZ2",
          "element": "C",
          "coord": [
            16.78019905090332,
            15.377699851989746,
            -3.399600028991699
          ]
        },
        {
          "atom_index": 2437,
          "name": "CZ3",
          "element": "C",
          "coord": [
            16.93869972229004,
            15.197199821472168,
            -3.433500051498413
          ]
        },
        {
          "atom_index": 2438,
          "name": "CH2",
          "element": "C",
          "coord": [
            16.90049934387207,
            15.332200050354004,
            -3.4474000930786133
          ]
        }
      ]
    },
    {
      "id": "D:69",
      "chain": "D",
      "resseq": 69,
      "icode": "",
      "resname": "SER",
      "hetflag": " ",
      "sasa": 0.0,
      "atoms": [
        {
          "atom_index": 2439,
          "name": "N",
          "element": "N",
          "coord": [
            16.63789939880371,
            14.862799644470215,
            -3.5097999572753906
          ]
        },
        {
          "atom_index": 2440,
          "name": "CA",
          "element": "C",
          "coord": [
            16.664899826049805,
            14.892399787902832,
            -3.6505000591278076
          ]
        },
        {
          "atom_index": 2441,
          "name": "C",
          "element": "C",
          "coord": [
            16.54560089111328,
            14.858599662780762,
            -3.7362000942230225
          ]
        },
        {
          "atom_index": 2442,
          "name": "O",
          "element": "O",
          "coord": [
            16.50670051574707,
            14.934800148010254,
            -3.8239998817443848
          ]
        },
        {
          "atom_index": 2443,
          "name": "CB",
          "element": "C",
          "coord": [
            16.78420066833496,
            14.812100410461426,
            -3.698899984359741
          ]
        },
        {
          "atom_index": 2444,
          "name": "OG",
          "element": "O",
          "coord": [
            16.896299362182617,
            14.838899612426758,
            -3.6177000999450684
          ]
        }
      ]
    },
    {
      "id": "D:70",
      "chain": "D",
      "resseq": 70,
      "icode": "",
      "resname": "VAL",
      "hetflag": " ",
      "sasa": 0.0,
      "atoms": [
        {
          "atom_index": 2445,
          "name": "N",
          "element": "N",
          "coord": [
            16.489099502563477,
            14.741900444030762,
            -3.7100000381469727
          ]
        },
        {
          "atom_index": 2446,
          "name": "CA",
          "element": "C",
          "coord": [
            16.37150001525879,
            14.694100379943848,
            -3.780900001525879
          ]
        },
        {
          "atom_index": 2447,
          "name": "C",
          "element": "C",
          "coord": [
            16.258899688720703,
            14.794500350952148,
            -3.759000062942505
          ]
        },
        {
          "atom_index": 2448,
          "name": "O",
          "element": "O",
          "coord": [
            16.20210075378418,
            14.850600242614746,
            -3.8529999256134033
          ]
        },
        {
          "atom_index": 2449,
          "name": "CB",
          "element": "C",
          "coord": [
            16.326200485229492,
            14.559300422668457,
            -3.722399950027466
          ]
        },
        {
          "atom_index": 2450,
          "name": "CG1",
          "element": "C",
          "coord": [
            16.220399856567383,
            14.495200157165527,
            -3.8106000423431396
          ]
        },
        {
          "atom_index": 2451,
          "name": "CG2",
          "element": "C",
          "coord": [
            16.446199417114258,
            14.469400405883789,
            -3.703900098800659
          ]
        }
      ]
    },
    {
      "id": "D:71",
      "chain": "D",
      "resseq": 71,
      "icode": "",
      "resname": "GLU",
      "hetflag": " ",
      "sasa": 0.0,
      "atoms": [
        {
          "atom_index": 2452,
          "name": "N",
          "element": "N",
          "coord": [
            16.22879981994629,
            14.814499855041504,
            -3.6310999393463135
          ]
        },
        {
          "atom_index": 2453,
          "name": "CA",
          "element": "C",
          "coord": [
            16.124900817871094,
            14.904800415039062,
            -3.58240008354187
          ]
        },
        {
          "atom_index": 2454,
          "name": "C",
          "element": "C",
          "coord": [
            16.14299964904785,
            15.047599792480469,
            -3.6347999572753906
          ]
        },
        {
          "atom_index": 2455,
          "name": "O",
          "element": "O",
          "coord": [
            16.047199249267578,
            15.12559986114502,
            -3.6442999839782715
          ]
        },
        {
          "atom_index": 2456,
          "name": "CB",
          "element": "C",
          "coord": [
            16.12980079650879,
            14.901399612426758,
            -3.42930006980896
          ]
        },
        {
          "atom_index": 2457,
          "name": "CG",
          "element": "C",
          "coord": [
            16.039400100708008,
            14.997699737548828,
            -3.354599952697754
          ]
        },
        {
          "atom_index": 2458,
          "name": "CD",
          "element": "C",
          "coord": [
            16.05030059814453,
            14.977999687194824,
            -3.203700065612793
          ]
        },
        {
          "atom_index": 2459,
          "name": "OE1",
          "element": "O",
          "coord": [
            16.006900787353516,
            15.067099571228027,
            -3.126499891281128
          ]
        },
        {
          "atom_index": 2460,
          "name": "OE2",
          "element": "O",
          "coord": [
            16.10300064086914,
            14.871899604797363,
            -3.163100004196167
          ]
        }
      ]
    },
    {
      "id": "D:72",
      "chain": "D",
      "resseq": 72,
      "icode": "",
      "resname": "THR",
      "hetflag": " ",
      "sasa": 0.0,
      "atoms": [
        {
          "atom_index": 2461,
          "name": "N",
          "element": "N",
          "coord": [
            16.266799926757812,
            15.079000473022461,
            -3.6703999042510986
          ]
        },
        {
          "atom_index": 2462,
          "name": "CA",
          "element": "C",
          "coord": [
            16.302900314331055,
            15.210599899291992,
            -3.7193000316619873
          ]
        },
        {
          "atom_index": 2463,
          "name": "C",
          "element": "C",
          "coord": [
            16.296199798583984,
            15.223099708557129,
            -3.870500087738037
          ]
        },
        {
          "atom_index": 2464,
          "name": "O",
          "element": "O",
          "coord": [
            16.240100860595703,
            15.319199562072754,
            -3.922499895095825
          ]
        },
        {
          "atom_index": 2465,
          "name": "CB",
          "element": "C",
          "coord": [
            16.44339942932129,
            15.244999885559082,
            -3.6731998920440674
          ]
        },
        {
          "atom_index": 2466,
          "name": "OG1",
          "element": "O",
          "coord": [
            16.446500778198242,
            15.244799613952637,
            -3.530100107192993
          ]
        },
        {
          "atom_index": 2467,
          "name": "CG2",
          "element": "C",
          "coord": [
            16.48509979248047,
            15.380900382995605,
            -3.7258999347686768
          ]
        }
      ]
    },
    {
      "id": "D:73",
      "chain": "D",
      "resseq": 73,
      "icode": "",
      "resname": "ALA",
      "hetflag": " ",
      "sasa": 0.0,
      "atoms": [
        {
          "atom_index": 2468,
          "name": "N",
          "element": "N",
          "coord": [
            16.353900909423828,
            15.126099586486816,
            -3.940500020980835
          ]
        },
        {
          "atom_index": 2469,
          "name": "CA",
          "element": "C",
          "coord": [
            16.354900360107422,
            15.127099990844727,
            -4.086299896240234
          ]
        },
        {
          "atom_index": 2470,
          "name": "C",
          "element": "C",
          "coord": [
            16.21540069580078,
            15.108400344848633,
            -4.14769983291626
          ]
        },
        {
          "atom_index": 2471,
          "name": "O",
          "element": "O",
          "coord": [
            16.19379997253418,
            15.13659954071045,
            -4.2652997970581055
          ]
        },
        {
          "atom_index": 2472,
          "name": "CB",
          "element": "C",
          "coord": [
            16.449199676513672,
            15.019700050354004,
            -4.13670015335083
          ]
        }
      ]
    },
    {
      "id": "D:74",
      "chain": "D",
      "resseq": 74,
      "icode": "",
      "resname": "THR",
      "hetflag": " ",
      "sasa": 0.0,
      "atoms": [
        {
          "atom_index": 2473,
          "name": "N",
          "element": "N",
          "coord": [
            16.121700286865234,
            15.0600004196167,
            -4.066999912261963
          ]
        },
        {
          "atom_index": 2474,
          "name": "CA",
          "element": "C",
          "coord": [
            15.984000205993652,
            15.038200378417969,
            -4.109399795532227
          ]
        },
        {
          "atom_index": 2475,
          "name": "C",
          "element": "C",
          "coord": [
            15.902600288391113,
            15.154999732971191,
            -4.057000160217285
          ]
        },
        {
          "atom_index": 2476,
          "name": "O",
          "element": "O",
          "coord": [
            15.78380012512207,
            15.168700218200684,
            -4.08620023727417
          ]
        },
        {
          "atom_index": 2477,
          "name": "CB",
          "element": "C",
          "coord": [
            15.927800178527832,
            14.912199974060059,
            -4.04640007019043
          ]
        },
        {
          "atom_index": 2478,
          "name": "OG1",
          "element": "O",
          "coord": [
            15.952400207519531,
            14.916299819946289,
            -3.9049999713897705
          ]
        },
        {
          "atom_index": 2479,
          "name": "CG2",
          "element": "C",
          "coord": [
            15.99269962310791,
            14.789799690246582,
            -4.105999946594238
          ]
        }
      ]
    },
    {
      "id": "D:75",
      "chain": "D",
      "resseq": 75,
      "icode": "",
      "resname": "THR",
      "hetflag": " ",
      "sasa": 0.0,
      "atoms": [
        {
          "atom_index": 2480,
          "name": "N",
          "element": "N",
          "coord": [
            15.96969985961914,
            15.237199783325195,
            -3.9769999980926514
          ]
        },
        {
          "atom_index": 2481,
          "name": "CA",
          "element": "C",
          "coord": [
            15.91189956665039,
            15.356100082397461,
            -3.9151999950408936
          ]
        },
        {
          "atom_index": 2482,
          "name": "C",
          "element": "C",
          "coord": [
            15.788700103759766,
            15.32800006866455,
            -3.8304998874664307
          ]
        },
        {
          "atom_index": 2483,
          "name": "O",
          "element": "O",
          "coord": [
            15.711000442504883,
            15.418399810791016,
            -3.8027000427246094
          ]
        },
        {
          "atom_index": 2484,
          "name": "CB",
          "element": "C",
          "coord": [
            15.876299858093262,
            15.464400291442871,
            -4.020100116729736
          ]
        },
        {
          "atom_index": 2485,
          "name": "OG1",
          "element": "O",
          "coord": [
            15.761199951171875,
            15.42389965057373,
            -4.094799995422363
          ]
        },
        {
          "atom_index": 2486,
          "name": "CG2",
          "element": "C",
          "coord": [
            15.99269962310791,
            15.484800338745117,
            -4.1168999671936035
          ]
        }
      ]
    },
    {
      "id": "D:76",
      "chain": "D",
      "resseq": 76,
      "icode": "",
      "resname": "VAL",
      "hetflag": " ",
      "sasa": 0.0,
      "atoms": [
        {
          "atom_index": 2487,
          "name": "N",
          "element": "N",
          "coord": [
            15.770999908447266,
            15.202699661254883,
            -3.79010009765625
          ]
        },
        {
          "atom_index": 2488,
          "name": "CA",
          "element": "C",
          "coord": [
            15.65820026397705,
            15.166500091552734,
            -3.7053000926971436
          ]
        },
        {
          "atom_index": 2489,
          "name": "C",
          "element": "C",
          "coord": [
            15.674500465393066,
            15.24269962310791,
            -3.5738000869750977
          ]
        },
        {
          "atom_index": 2490,
          "name": "O",
          "element": "O",
          "coord": [
            15.577199935913086,
            15.274800300598145,
            -3.5064001083374023
          ]
        },
        {
          "atom_index": 2491,
          "name": "CB",
          "element": "C",
          "coord": [
            15.657600402832031,
            15.014300346374512,
            -3.6758999824523926
          ]
        },
        {
          "atom_index": 2492,
          "name": "CG1",
          "element": "C",
          "coord": [
            15.542499542236328,
            14.978899955749512,
            -3.58240008354187
          ]
        },
        {
          "atom_index": 2493,
          "name": "CG2",
          "element": "C",
          "coord": [
            15.643699645996094,
            14.937000274658203,
            -3.805299997329712
          ]
        }
      ]
    },
    {
      "id": "D:77",
      "chain": "D",
      "resseq": 77,
      "icode": "",
      "resname": "GLY",
      "hetflag": " ",
      "sasa": 0.0,
      "atoms": [
        {
          "atom_index": 2494,
          "name": "N",
          "element": "N",
          "coord": [
            15.800000190734863,
            15.269800186157227,
            -3.539099931716919
          ]
        },
        {
          "atom_index": 2495,
          "name": "CA",
          "element": "C",
          "coord": [
            15.833999633789062,
            15.342300415039062,
            -3.418100118637085
          ]
        },
        {
          "atom_index": 2496,
          "name": "C",
          "element": "C",
          "coord": [
            15.756500244140625,
            15.318900108337402,
            -3.289799928665161
          ]
        },
        {
          "atom_index": 2497,
          "name": "O",
          "element": "O",
          "coord": [
            15.728300094604492,
            15.414799690246582,
            -3.2200000286102295
          ]
        }
      ]
    },
    {
      "id": "D:78",
      "chain": "D",
      "resseq": 78,
      "icode": "",
      "resname": "TYR",
      "hetflag": " ",
      "sasa": 0.0,
      "atoms": [
        {
          "atom_index": 2498,
          "name": "N",
          "element": "N",
          "coord": [
            15.723299980163574,
            15.194499969482422,
            -3.2565999031066895
          ]
        },
        {
          "atom_index": 2499,
          "name": "CA",
          "element": "C",
          "coord": [
            15.649999618530273,
            15.165599822998047,
            -3.132699966430664
          ]
        },
        {
          "atom_index": 2500,
          "name": "C",
          "element": "C",
          "coord": [
            15.703100204467773,
            15.252599716186523,
            -3.01990008354187
          ]
        },
        {
          "atom_index": 2501,
          "name": "O",
          "element": "O",
          "coord": [
            15.631199836730957,
            15.282600402832031,
            -2.924499988555908
          ]
        },
        {
          "atom_index": 2502,
          "name": "CB",
          "element": "C",
          "coord": [
            15.667099952697754,
            15.019599914550781,
            -3.089400053024292
          ]
        },
        {
          "atom_index": 2503,
          "name": "CG",
          "element": "C",
          "coord": [
            15.60830020904541,
            14.915900230407715,
            -3.1819000244140625
          ]
        },
        {
          "atom_index": 2504,
          "name": "CD1",
          "element": "C",
          "coord": [
            15.685400009155273,
            14.807000160217285,
            -3.2244999408721924
          ]
        },
        {
          "atom_index": 2505,
          "name": "CD2",
          "element": "C",
          "coord": [
            15.475000381469727,
            14.923800468444824,
            -3.2237000465393066
          ]
        },
        {
          "atom_index": 2506,
          "name": "CE1",
          "element": "C",
          "coord": [
            15.631600379943848,
            14.707900047302246,
            -3.3066999912261963
          ]
        },
        {
          "atom_index": 2507,
          "name": "CE2",
          "element": "C",
          "coord": [
            15.419899940490723,
            14.825599670410156,
            -3.3055999279022217
          ]
        },
        {
          "atom_index": 2508,
          "name": "CZ",
          "element": "C",
          "coord": [
            15.498800277709961,
            14.717300415039062,
            -3.3469998836517334
          ]
        },
        {
          "atom_index": 2509,
          "name": "OH",
          "element": "O",
          "coord": [
            15.445099830627441,
            14.618200302124023,
            -3.427500009536743
          ]
        }
      ]
    },
    {
      "id": "D:79",
      "chain": "D",
      "resseq": 79,
      "icode": "",
      "resname": "GLY",
      "hetflag": " ",
      "sasa": 0.0,
      "atoms": [
        {
          "atom_index": 2510,
          "name": "N",
          "element": "N",
          "coord": [
            15.830599784851074,
            15.290399551391602,
            -3.030100107192993
          ]
        },
        {
          "atom_index": 2511,
          "name": "CA",
          "element": "C",
          "coord": [
            15.892800331115723,
            15.373800277709961,
            -2.9286000728607178
          ]
        },
        {
          "atom_index": 2512,
          "name": "C",
          "element": "C",
          "coord": [
            15.928299903869629,
            15.307499885559082,
            -2.795599937438965
          ]
        },
        {
          "atom_index": 2513,
          "name": "O",
          "element": "O",
          "coord": [
            15.9306001663208,
            15.372900009155273,
            -2.691200017929077
          ]
        }
      ]
    },
    {
      "id": "D:80",
      "chain": "D",
      "resseq": 80,
      "icode": "",
      "resname": "ASP",
      "hetflag": " ",
      "sasa": 0.0,
      "atoms": [
        {
          "atom_index": 2514,
          "name": "N",
          "element": "N",
          "coord": [
            15.955400466918945,
            15.177399635314941,
            -2.797499895095825
          ]
        },
        {
          "atom_index": 2515,
          "name": "CA",
          "element": "C",
          "coord": [
            15.993300437927246,
            15.106599807739258,
            -2.674999952316284
          ]
        },
        {
          "atom_index": 2516,
          "name": "C",
          "element": "C",
          "coord": [
            16.14590072631836,
            15.113800048828125,
            -2.666800022125244
          ]
        },
        {
          "atom_index": 2517,
          "name": "O",
          "element": "O",
          "coord": [
            16.206300735473633,
            15.083399772644043,
            -2.5636000633239746
          ]
        },
        {
          "atom_index": 2518,
          "name": "CB",
          "element": "C",
          "coord": [
            15.945199966430664,
            14.95989990234375,
            -2.678299903869629
          ]
        },
        {
          "atom_index": 2519,
          "name": "CG",
          "element": "C",
          "coord": [
            16.02630043029785,
            14.87090015411377,
            -2.7743000984191895
          ]
        },
        {
          "atom_index": 2520,
          "name": "OD1",
          "element": "O",
          "coord": [
            16.027000427246094,
            14.897000312805176,
            -2.89739990234375
          ]
        },
        {
          "atom_index": 2521,
          "name": "OD2",
          "element": "O",
          "coord": [
            16.08810043334961,
            14.773200035095215,
            -2.7246999740600586
          ]
        }
      ]
    },
    {
      "id": "D:81",
      "chain": "D",
      "resseq": 81,
      "icode": "",
      "resname": "LEU",
      "hetflag": " ",
      "sasa": 0.0,
      "atoms": [
        {
          "atom_index": 2522,
          "name": "N",
          "element": "N",
          "coord": [
            16.20560073852539,
            15.15719985961914,
            -2.777899980545044
          ]
        },
        {
          "atom_index": 2523,
          "name": "CA",
          "element": "C",
          "coord": [
            16.350200653076172,
            15.171299934387207,
            -2.7923998832702637
          ]
        },
        {
          "atom_index": 2524,
          "name": "C",
          "element": "C",
          "coord": [
            16.381399154663086,
            15.283599853515625,
            -2.890199899673462
          ]
        },
        {
          "atom_index": 2525,
          "name": "O",
          "element": "O",
          "coord": [
            16.31800079345703,
            15.29419994354248,
            -2.9967000484466553
          ]
        },
        {
          "atom_index": 2526,
          "name": "CB",
          "element": "C",
          "coord": [
            16.411699295043945,
            15.041899681091309,
            -2.847100019454956
          ]
        },
        {
          "atom_index": 2527,
          "name": "CG",
          "element": "C",
          "coord": [
            16.399099349975586,
            14.910300254821777,
            -2.7695000171661377
          ]
        },
        {
          "atom_index": 2528,
          "name": "CD1",
          "element": "C",
          "coord": [
            16.443500518798828,
            14.798700332641602,
            -2.862799882888794
          ]
        },
        {
          "atom_index": 2529,
          "name": "CD2",
          "element": "C",
          "coord": [
            16.482500076293945,
            14.9128999710083,
            -2.640000104904175
          ]
        }
      ]
    },
    {
      "id": "D:82",
      "chain": "D",
      "resseq": 82,
      "icode": "",
      "resname": "TYR",
      "hetflag": " ",
      "sasa": 0.0,
      "atoms": [
        {
          "atom_index": 2530,
          "name": "N",
          "element": "N",
          "coord": [
            16.47960090637207,
            15.365699768066406,
            -2.8522000312805176
          ]
        },
        {
          "atom_index": 2531,
          "name": "CA",
          "element": "C",
          "coord": [
            16.52669906616211,
            15.478799819946289,
            -2.9330999851226807
          ]
        },
        {
          "atom_index": 2532,
          "name": "C",
          "element": "C",
          "coord": [
            16.662200927734375,
            15.533499717712402,
            -2.88319993019104
          ]
        },
        {
          "atom_index": 2533,
          "name": "O",
          "element": "O",
          "coord": [
            16.706600189208984,
            15.500699996948242,
            -2.772200107574463
          ]
        },
        {
          "atom_index": 2534,
          "name": "CB",
          "element": "C",
          "coord": [
            16.42020034790039,
            15.59119987487793,
            -2.936500072479248
          ]
        },
        {
          "atom_index": 2535,
          "name": "CG",
          "element": "C",
          "coord": [
            16.380199432373047,
            15.647199630737305,
            -2.802299976348877
          ]
        },
        {
          "atom_index": 2536,
          "name": "CD1",
          "element": "C",
          "coord": [
            16.45840072631836,
            15.7431001663208,
            -2.73799991607666
          ]
        },
        {
          "atom_index": 2537,
          "name": "CD2",
          "element": "C",
          "coord": [
            16.265100479125977,
            15.601699829101562,
            -2.7379000186920166
          ]
        },
        {
          "atom_index": 2538,
          "name": "CE1",
          "element": "C",
          "coord": [
            16.42329978942871,
            15.7923002243042,
            -2.6120998859405518
          ]
        },
        {
          "atom_index": 2539,
          "name": "CE2",
          "element": "C",
          "coord": [
            16.229000091552734,
            15.649999618530273,
            -2.611599922180176
          ]
        },
        {
          "atom_index": 2540,
          "name": "CZ",
          "element": "C",
          "coord": [
            16.308900833129883,
            15.745200157165527,
            -2.5495998859405518
          ]
        },
        {
          "atom_index": 2541,
          "name": "OH",
          "element": "O",
          "coord": [
            16.27560043334961,
            15.793299674987793,
            -2.4251999855041504
          ]
        }
      ]
    },
    {
      "id": "D:83",
      "chain": "D",
      "resseq": 83,
      "icode": "",
      "resname": "PRO",
      "hetflag": " ",
      "sasa": 0.0,
      "atoms": [
        {
          "atom_index": 2542,
          "name": "N",
          "element": "N",
          "coord": [
            16.728300094604492,
            15.61870002746582,
            -2.9651999473571777
          ]
        },
        {
          "atom_index": 2543,
          "name": "CA",
          "element": "C",
          "coord": [
            16.85740089416504,
            15.67710018157959,
            -2.9291999340057373
          ]
        },
        {
          "atom_index": 2544,
          "name": "C",
          "element": "C",
          "coord": [
            16.846900939941406,
            15.800600051879883,
            -2.837899923324585
          ]
        },
        {
          "atom_index": 2545,
          "name": "O",
          "element": "O",
          "coord": [
            16.747100830078125,
            15.872300148010254,
            -2.8385000228881836
          ]
        },
        {
          "atom_index": 2546,
          "name": "CB",
          "element": "C",
          "coord": [
            16.917299270629883,
            15.705900192260742,
            -3.065700054168701
          ]
        },
        {
          "atom_index": 2547,
          "name": "CG",
          "element": "C",
          "coord": [
            16.7987003326416,
            15.7608003616333,
            -3.136199951171875
          ]
        },
        {
          "atom_index": 2548,
          "name": "CD",
          "element": "C",
          "coord": [
            16.6914005279541,
            15.656100273132324,
            -3.103300094604492
          ]
        }
      ]
    },
    {
      "id": "D:84",
      "chain": "D",
      "resseq": 84,
      "icode": "",
      "resname": "VAL",
      "hetflag": " ",
      "sasa": 0.0,
      "atoms": [
        {
          "atom_index": 2549,
          "name": "N",
          "element": "N",
          "coord": [
            16.95050048828125,
            15.824199676513672,
            -2.7578999996185303
          ]
        },
        {
          "atom_index": 2550,
          "name": "CA",
          "element": "C",
          "coord": [
            16.95210075378418,
            15.938799858093262,
            -2.668100118637085
          ]
        },
        {
          "atom_index": 2551,
          "name": "C",
          "element": "C",
          "coord": [
            17.085500717163086,
            16.01059913635254,
            -2.6826999187469482
          ]
        },
        {
          "atom_index": 2552,
          "name": "O",
          "element": "O",
          "coord": [
            17.10540008544922,
            16.120500564575195,
            -2.628999948501587
          ]
        },
        {
          "atom_index": 2553,
          "name": "CB",
          "element": "C",
          "coord": [
            16.934799194335938,
            15.897500038146973,
            -2.5202999114990234
          ]
        },
        {
          "atom_index": 2554,
          "name": "CG1",
          "element": "C",
          "coord": [
            16.925399780273438,
            16.021099090576172,
            -2.4326999187469482
          ]
        },
        {
          "atom_index": 2555,
          "name": "CG2",
          "element": "C",
          "coord": [
            16.809900283813477,
            15.812800407409668,
            -2.5037999153137207
          ]
        }
      ]
    },
    {
      "id": "D:85",
      "chain": "D",
      "resseq": 85,
      "icode": "",
      "resname": "THR",
      "hetflag": " ",
      "sasa": 0.0,
      "atoms": [
        {
          "atom_index": 2556,
          "name": "N",
          "element": "N",
          "coord": [
            17.177400588989258,
            15.946399688720703,
            -2.7544000148773193
          ]
        },
        {
          "atom_index": 2557,
          "name": "CA",
          "element": "C",
          "coord": [
            17.309099197387695,
            16.00320053100586,
            -2.778899908065796
          ]
        },
        {
          "atom_index": 2558,
          "name": "C",
          "element": "C",
          "coord": [
            17.307199478149414,
            16.07550048828125,
            -2.912899971008301
          ]
        },
        {
          "atom_index": 2559,
          "name": "O",
          "element": "O",
          "coord": [
            17.24679946899414,
            16.027799606323242,
            -3.0100998878479004
          ]
        },
        {
          "atom_index": 2560,
          "name": "CB",
          "element": "C",
          "coord": [
            17.42009925842285,
            15.894700050354004,
            -2.783600091934204
          ]
        },
        {
          "atom_index": 2561,
          "name": "OG1",
          "element": "O",
          "coord": [
            17.40239906311035,
            15.8125,
            -2.8998000621795654
          ]
        },
        {
          "atom_index": 2562,
          "name": "CG2",
          "element": "C",
          "coord": [
            17.416099548339844,
            15.80780029296875,
            -2.658600091934204
          ]
        }
      ]
    },
    {
      "id": "D:86",
      "chain": "D",
      "resseq": 86,
      "icode": "",
      "resname": "LEU",
      "hetflag": " ",
      "sasa": 0.09679638594388962,
      "atoms": [
        {
          "atom_index": 2563,
          "name": "N",
          "element": "N",
          "coord": [
            17.373699188232422,
            16.190900802612305,
            -2.9175000190734863
          ]
        },
        {
          "atom_index": 2564,
          "name": "CA",
          "element": "C",
          "coord": [
            17.381000518798828,
            16.270099639892578,
            -3.0394999980926514
          ]
        },
        {
          "atom_index": 2565,
          "name": "C",
          "element": "C",
          "coord": [
            17.42799949645996,
            16.183300018310547,
            -3.156100034713745
          ]
        },
        {
          "atom_index": 2566,
          "name": "O",
          "element": "O",
          "coord": [
            17.399599075317383,
            16.21269989013672,
            -3.2716000080108643
          ]
        },
        {
          "atom_index": 2567,
          "name": "CB",
          "element": "C",
          "coord": [
            17.475900650024414,
            16.387800216674805,
            -3.0199999809265137
          ]
        }
      ]
    },
    {
      "id": "D:87",
      "chain": "D",
      "resseq": 87,
      "icode": "",
      "resname": "TRP",
      "hetflag": " ",
      "sasa": 7.747137546539307,
      "atoms": [
        {
          "atom_index": 2568,
          "name": "N",
          "element": "N",
          "coord": [
            17.49959945678711,
            16.075599670410156,
            -3.124799966812134
          ]
        },
        {
          "atom_index": 2569,
          "name": "CA",
          "element": "C",
          "coord": [
            17.54960060119629,
            15.984299659729004,
            -3.226799964904785
          ]
        },
        {
          "atom_index": 2570,
          "name": "C",
          "element": "C",
          "coord": [
            17.44729995727539,
            15.880200386047363,
            -3.2648000717163086
          ]
        },
        {
          "atom_index": 2571,
          "name": "O",
          "element": "O",
          "coord": [
            17.41939926147461,
            15.859000205993652,
            -3.382499933242798
          ]
        },
        {
          "atom_index": 2572,
          "name": "CB",
          "element": "C",
          "coord": [
            17.67620086669922,
            15.913800239562988,
            -3.178499937057495
          ]
        },
        {
          "atom_index": 2573,
          "name": "CG",
          "element": "C",
          "coord": [
            17.800600051879883,
            15.994099617004395,
            -3.2035000324249268
          ]
        },
        {
          "atom_index": 2574,
          "name": "CD1",
          "element": "C",
          "coord": [
            17.86669921875,
            16.073999404907227,
            -3.114300012588501
          ]
        },
        {
          "atom_index": 2575,
          "name": "CD2",
          "element": "C",
          "coord": [
            17.870500564575195,
            16.006999969482422,
            -3.328700065612793
          ]
        },
        {
          "atom_index": 2576,
          "name": "NE1",
          "element": "N",
          "coord": [
            17.973100662231445,
            16.135900497436523,
            -3.1763999462127686
          ]
        },
        {
          "atom_index": 2577,
          "name": "CE2",
          "element": "C",
          "coord": [
            17.977699279785156,
            16.096599578857422,
            -3.3078999519348145
          ]
        },
        {
          "atom_index": 2578,
          "name": "CE3",
          "element": "C",
          "coord": [
            17.852399826049805,
            15.951399803161621,
            -3.4565999507904053
          ]
        },
        {
          "atom_index": 2579,
          "name": "CZ2",
          "element": "C",
          "coord": [
            18.06719970703125,
            16.132200241088867,
            -3.4107000827789307
          ]
        },
        {
          "atom_index": 2580,
          "name": "CZ3",
          "element": "C",
          "coord": [
            17.941499710083008,
            15.986900329589844,
            -3.5590999126434326
          ]
        },
        {
          "atom_index": 2581,
          "name": "CH2",
          "element": "C",
          "coord": [
            18.047399520874023,
            16.076400756835938,
            -3.535099983215332
          ]
        }
      ]
    },
    {
      "id": "D:88",
      "chain": "D",
      "resseq": 88,
      "icode": "",
      "resname": "GLY",
      "hetflag": " ",
      "sasa": 0.0,
      "atoms": [
        {
          "atom_index": 2582,
          "name": "N",
          "element": "N",
          "coord": [
            17.393699645996094,
            15.81350040435791,
            -3.1633999347686768
          ]
        },
        {
          "atom_index": 2583,
          "name": "CA",
          "element": "C",
          "coord": [
            17.294599533081055,
            15.710800170898438,
            -3.1872000694274902
          ]
        },
        {
          "atom_index": 2584,
          "name": "C",
          "element": "C",
          "coord": [
            17.184200286865234,
            15.763899803161621,
            -3.2757999897003174
          ]
        },
        {
          "atom_index": 2585,
          "name": "O",
          "element": "O",
          "coord": [
            17.125999450683594,
            15.690500259399414,
            -3.355799913406372
          ]
        }
      ]
    },
    {
      "id": "D:89",
      "chain": "D",
      "resseq": 89,
      "icode": "",
      "resname": "ARG",
      "hetflag": " ",
      "sasa": 0.0,
      "atoms": [
        {
          "atom_index": 2586,
          "name": "N",
          "element": "N",
          "coord": [
            17.156700134277344,
            15.892900466918945,
            -3.2625999450683594
          ]
        },
        {
          "atom_index": 2587,
          "name": "CA",
          "element": "C",
          "coord": [
            17.05229949951172,
            15.954500198364258,
            -3.341900110244751
          ]
        },
        {
          "atom_index": 2588,
          "name": "C",
          "element": "C",
          "coord": [
            17.090700149536133,
            15.96780014038086,
            -3.489000082015991
          ]
        },
        {
          "atom_index": 2589,
          "name": "O",
          "element": "O",
          "coord": [
            17.005199432373047,
            15.987700462341309,
            -3.575000047683716
          ]
        },
        {
          "atom_index": 2590,
          "name": "CB",
          "element": "C",
          "coord": [
            17.01449966430664,
            16.08970069885254,
            -3.281100034713745
          ]
        },
        {
          "atom_index": 2591,
          "name": "CG",
          "element": "C",
          "coord": [
            16.97369956970215,
            16.07309913635254,
            -3.135699987411499
          ]
        },
        {
          "atom_index": 2592,
          "name": "CD",
          "element": "C",
          "coord": [
            16.873199462890625,
            16.174800872802734,
            -3.086400032043457
          ]
        },
        {
          "atom_index": 2593,
          "name": "NE",
          "element": "N",
          "coord": [
            16.822399139404297,
            16.136499404907227,
            -2.9544999599456787
          ]
        },
        {
          "atom_index": 2594,
          "name": "CZ",
          "element": "C",
          "coord": [
            16.74530029296875,
            16.21380043029785,
            -2.8777999877929688
          ]
        },
        {
          "atom_index": 2595,
          "name": "NH1",
          "element": "N",
          "coord": [
            16.710100173950195,
            16.3346004486084,
            -2.920599937438965
          ]
        },
        {
          "atom_index": 2596,
          "name": "NH2",
          "element": "N",
          "coord": [
            16.703500747680664,
            16.171300888061523,
            -2.7581000328063965
          ]
        }
      ]
    },
    {
      "id": "D:90",
      "chain": "D",
      "resseq": 90,
      "icode": "",
      "resname": "CYS",
      "hetflag": " ",
      "sasa": 0.0,
      "atoms": [
        {
          "atom_index": 2597,
          "name": "N",
          "element": "N",
          "coord": [
            17.2189998626709,
            15.955100059509277,
            -3.5188000202178955
          ]
        },
        {
          "atom_index": 2598,
          "name": "CA",
          "element": "C",
          "coord": [
            17.263500213623047,
            15.96500015258789,
            -3.656899929046631
          ]
        },
        {
          "atom_index": 2599,
          "name": "C",
          "element": "C",
          "coord": [
            17.246599197387695,
            15.828399658203125,
            -3.7165000438690186
          ]
        },
        {
          "atom_index": 2600,
          "name": "O",
          "element": "O",
          "coord": [
            17.19300079345703,
            15.812800407409668,
            -3.8259999752044678
          ]
        },
        {
          "atom_index": 2601,
          "name": "CB",
          "element": "C",
          "coord": [
            17.409500122070312,
            16.005399703979492,
            -3.661600112915039
          ]
        },
        {
          "atom_index": 2602,
          "name": "SG",
          "element": "S",
          "coord": [
            17.43910026550293,
            16.15519905090332,
            -3.569000005722046
          ]
        }
      ]
    },
    {
      "id": "D:91",
      "chain": "D",
      "resseq": 91,
      "icode": "",
      "resname": "VAL",
      "hetflag": " ",
      "sasa": 0.0,
      "atoms": [
        {
          "atom_index": 2603,
          "name": "N",
          "element": "N",
          "coord": [
            17.293899536132812,
            15.729299545288086,
            -3.641900062561035
          ]
        },
        {
          "atom_index": 2604,
          "name": "CA",
          "element": "C",
          "coord": [
            17.282899856567383,
            15.591300010681152,
            -3.683500051498413
          ]
        },
        {
          "atom_index": 2605,
          "name": "C",
          "element": "C",
          "coord": [
            17.136699676513672,
            15.572999954223633,
            -3.7197999954223633
          ]
        },
        {
          "atom_index": 2606,
          "name": "O",
          "element": "O",
          "coord": [
            17.102800369262695,
            15.498299598693848,
            -3.8111000061035156
          ]
        },
        {
          "atom_index": 2607,
          "name": "CB",
          "element": "C",
          "coord": [
            17.31839942932129,
            15.494600296020508,
            -3.568000078201294
          ]
        },
        {
          "atom_index": 2608,
          "name": "CG1",
          "element": "C",
          "coord": [
            17.30590057373047,
            15.350199699401855,
            -3.614799976348877
          ]
        },
        {
          "atom_index": 2609,
          "name": "CG2",
          "element": "C",
          "coord": [
            17.459299087524414,
            15.522500038146973,
            -3.5176000595092773
          ]
        }
      ]
    },
    {
      "id": "D:92",
      "chain": "D",
      "resseq": 92,
      "icode": "",
      "resname": "ALA",
      "hetflag": " ",
      "sasa": 0.0,
      "atoms": [
        {
          "atom_index": 2610,
          "name": "N",
          "element": "N",
          "coord": [
            17.050399780273438,
            15.644200325012207,
            -3.648400068283081
          ]
        },
        {
          "atom_index": 2611,
          "name": "CA",
          "element": "C",
          "coord": [
            16.90690040588379,
            15.63599967956543,
            -3.671799898147583
          ]
        },
        {
          "atom_index": 2612,
          "name": "C",
          "element": "C",
          "coord": [
            16.872499465942383,
            15.687399864196777,
            -3.809999942779541
          ]
        },
        {
          "atom_index": 2613,
          "name": "O",
          "element": "O",
          "coord": [
            16.833900451660156,
            15.611599922180176,
            -3.8987998962402344
          ]
        },
        {
          "atom_index": 2614,
          "name": "CB",
          "element": "C",
          "coord": [
            16.832599639892578,
            15.716899871826172,
            -3.5666000843048096
          ]
        }
      ]
    },
    {
      "id": "D:93",
      "chain": "D",
      "resseq": 93,
      "icode": "",
      "resname": "VAL",
      "hetflag": " ",
      "sasa": 0.0,
      "atoms": [
        {
          "atom_index": 2615,
          "name": "N",
          "element": "N",
          "coord": [
            16.88640022277832,
            15.817999839782715,
            -3.8261001110076904
          ]
        },
        {
          "atom_index": 2616,
          "name": "CA",
          "element": "C",
          "coord": [
            16.85759925842285,
            15.884499549865723,
            -3.9512999057769775
          ]
        },
        {
          "atom_index": 2617,
          "name": "C",
          "element": "C",
          "coord": [
            16.896499633789062,
            15.80049991607666,
            -4.071499824523926
          ]
        },
        {
          "atom_index": 2618,
          "name": "O",
          "element": "O",
          "coord": [
            16.820600509643555,
            15.786499977111816,
            -4.167099952697754
          ]
        },
        {
          "atom_index": 2619,
          "name": "CB",
          "element": "C",
          "coord": [
            16.931900024414062,
            16.01580047607422,
            -3.9570999145507812
          ]
        },
        {
          "atom_index": 2620,
          "name": "CG1",
          "element": "C",
          "coord": [
            16.893699645996094,
            16.09040069580078,
            -4.080999851226807
          ]
        },
        {
          "atom_index": 2621,
          "name": "CG2",
          "element": "C",
          "coord": [
            16.90019989013672,
            16.09630012512207,
            -3.833699941635132
          ]
        }
      ]
    },
    {
      "id": "D:94",
      "chain": "D",
      "resseq": 94,
      "icode": "",
      "resname": "VAL",
      "hetflag": " ",
      "sasa": 0.1613273024559021,
      "atoms": [
        {
          "atom_index": 2622,
          "name": "N",
          "element": "N",
          "coord": [
            17.016300201416016,
            15.744999885559082,
            -4.066199779510498
          ]
        },
        {
          "atom_index": 2623,
          "name": "CA",
          "element": "C",
          "coord": [
            17.064699172973633,
            15.661399841308594,
            -4.174099922180176
          ]
        },
        {
          "atom_index": 2624,
          "name": "C",
          "element": "C",
          "coord": [
            16.971500396728516,
            15.541799545288086,
            -4.191500186920166
          ]
        },
        {
          "atom_index": 2625,
          "name": "O",
          "element": "O",
          "coord": [
            16.920700073242188,
            15.517000198364258,
            -4.301000118255615
          ]
        },
        {
          "atom_index": 2626,
          "name": "CB",
          "element": "C",
          "coord": [
            17.207700729370117,
            15.613499641418457,
            -4.143799781799316
          ]
        },
        {
          "atom_index": 2627,
          "name": "CG1",
          "element": "C",
          "coord": [
            17.254199981689453,
            15.514399528503418,
            -4.249300003051758
          ]
        },
        {
          "atom_index": 2628,
          "name": "CG2",
          "element": "C",
          "coord": [
            17.300800323486328,
            15.734100341796875,
            -4.137899875640869
          ]
        }
      ]
    },
    {
      "id": "D:95",
      "chain": "D",
      "resseq": 95,
      "icode": "",
      "resname": "VAL",
      "hetflag": " ",
      "sasa": 0.0,
      "atoms": [
        {
          "atom_index": 2629,
          "name": "N",
          "element": "N",
          "coord": [
            16.948200225830078,
            15.469200134277344,
            -4.082699775695801
          ]
        },
        {
          "atom_index": 2630,
          "name": "CA",
          "element": "C",
          "coord": [
            16.860599517822266,
            15.352700233459473,
            -4.0858001708984375
          ]
        },
        {
          "atom_index": 2631,
          "name": "C",
          "element": "C",
          "coord": [
            16.724599838256836,
            15.386500358581543,
            -4.1458001136779785
          ]
        },
        {
          "atom_index": 2632,
          "name": "O",
          "element": "O",
          "coord": [
            16.677099227905273,
            15.318499565124512,
            -4.2368998527526855
          ]
        },
        {
          "atom_index": 2633,
          "name": "CB",
          "element": "C",
          "coord": [
            16.837099075317383,
            15.295499801635742,
            -3.944499969482422
          ]
        },
        {
          "atom_index": 2634,
          "name": "CG1",
          "element": "C",
          "coord": [
            16.739200592041016,
            15.178400039672852,
            -3.9509999752044678
          ]
        },
        {
          "atom_index": 2635,
          "name": "CG2",
          "element": "C",
          "coord": [
            16.968000411987305,
            15.249699592590332,
            -3.8850998878479004
          ]
        }
      ]
    },
    {
      "id": "D:96",
      "chain": "D",
      "resseq": 96,
      "icode": "",
      "resname": "MET",
      "hetflag": " ",
      "sasa": 0.0,
      "atoms": [
        {
          "atom_index": 2636,
          "name": "N",
          "element": "N",
          "coord": [
            16.662399291992188,
            15.491700172424316,
            -4.093900203704834
          ]
        },
        {
          "atom_index": 2637,
          "name": "CA",
          "element": "C",
          "coord": [
            16.531600952148438,
            15.53339958190918,
            -4.142199993133545
          ]
        },
        {
          "atom_index": 2638,
          "name": "C",
          "element": "C",
          "coord": [
            16.533000946044922,
            15.55679988861084,
            -4.292500019073486
          ]
        },
        {
          "atom_index": 2639,
          "name": "O",
          "element": "O",
          "coord": [
            16.473100662231445,
            15.480899810791016,
            -4.36899995803833
          ]
        },
        {
          "atom_index": 2640,
          "name": "CB",
          "element": "C",
          "coord": [
            16.488500595092773,
            15.660499572753906,
            -4.0706000328063965
          ]
        },
        {
          "atom_index": 2641,
          "name": "CG",
          "element": "C",
          "coord": [
            16.503799438476562,
            15.649800300598145,
            -3.920799970626831
          ]
        },
        {
          "atom_index": 2642,
          "name": "SD",
          "element": "S",
          "coord": [
            16.43400001525879,
            15.79010009765625,
            -3.833699941635132
          ]
        },
        {
          "atom_index": 2643,
          "name": "CE",
          "element": "C",
          "coord": [
            16.541799545288086,
            15.92020034790039,
            -3.8882999420166016
          ]
        }
      ]
    },
    {
      "id": "D:97",
      "chain": "D",
      "resseq": 97,
      "icode": "",
      "resname": "VAL",
      "hetflag": " ",
      "sasa": 0.0,
      "atoms": [
        {
          "atom_index": 2644,
          "name": "N",
          "element": "N",
          "coord": [
            16.6018009185791,
            15.662300109863281,
            -4.334199905395508
          ]
        },
        {
          "atom_index": 2645,
          "name": "CA",
          "element": "C",
          "coord": [
            16.610300064086914,
            15.694700241088867,
            -4.475200176239014
          ]
        },
        {
          "atom_index": 2646,
          "name": "C",
          "element": "C",
          "coord": [
            16.64080047607422,
            15.570199966430664,
            -4.559199810028076
          ]
        },
        {
          "atom_index": 2647,
          "name": "O",
          "element": "O",
          "coord": [
            16.589000701904297,
            15.554900169372559,
            -4.6697998046875
          ]
        },
        {
          "atom_index": 2648,
          "name": "CB",
          "element": "C",
          "coord": [
            16.717899322509766,
            15.800200462341309,
            -4.4984002113342285
          ]
        },
        {
          "atom_index": 2649,
          "name": "CG1",
          "element": "C",
          "coord": [
            16.707799911499023,
            15.853099822998047,
            -4.638999938964844
          ]
        },
        {
          "atom_index": 2650,
          "name": "CG2",
          "element": "C",
          "coord": [
            16.701400756835938,
            15.912599563598633,
            -4.398499965667725
          ]
        }
      ]
    },
    {
      "id": "D:98",
      "chain": "D",
      "resseq": 98,
      "icode": "",
      "resname": "ALA",
      "hetflag": " ",
      "sasa": 0.0,
      "atoms": [
        {
          "atom_index": 2651,
          "name": "N",
          "element": "N",
          "coord": [
            16.723899841308594,
            15.481200218200684,
            -4.505799770355225
          ]
        },
        {
          "atom_index": 2652,
          "name": "CA",
          "element": "C",
          "coord": [
            16.75830078125,
            15.358400344848633,
            -4.575900077819824
          ]
        },
        {
          "atom_index": 2653,
          "name": "C",
          "element": "C",
          "coord": [
            16.630599975585938,
            15.28279972076416,
            -4.6072998046875
          ]
        },
        {
          "atom_index": 2654,
          "name": "O",
          "element": "O",
          "coord": [
            16.599000930786133,
            15.257599830627441,
            -4.723599910736084
          ]
        },
        {
          "atom_index": 2655,
          "name": "CB",
          "element": "C",
          "coord": [
            16.84869956970215,
            15.272299766540527,
            -4.4903998374938965
          ]
        }
      ]
    },
    {
      "id": "D:99",
      "chain": "D",
      "resseq": 99,
      "icode": "",
      "resname": "GLY",
      "hetflag": " ",
      "sasa": 0.0,
      "atoms": [
        {
          "atom_index": 2656,
          "name": "N",
          "element": "N",
          "coord": [
            16.557600021362305,
            15.247300148010254,
            -4.502299785614014
          ]
        },
        {
          "atom_index": 2657,
          "name": "CA",
          "element": "C",
          "coord": [
            16.433000564575195,
            15.17490005493164,
            -4.519100189208984
          ]
        },
        {
          "atom_index": 2658,
          "name": "C",
          "element": "C",
          "coord": [
            16.331499099731445,
            15.24899959564209,
            -4.604000091552734
          ]
        },
        {
          "atom_index": 2659,
          "name": "O",
          "element": "O",
          "coord": [
            16.278499603271484,
            15.194499969482422,
            -4.701000213623047
          ]
        }
      ]
    },
    {
      "id": "D:100",
      "chain": "D",
      "resseq": 100,
      "icode": "",
      "resname": "ILE",
      "hetflag": " ",
      "sasa": 0.0,
      "atoms": [
        {
          "atom_index": 2660,
          "name": "N",
          "element": "N",
          "coord": [
            16.303699493408203,
            15.373499870300293,
            -4.5671000480651855
          ]
        },
        {
          "atom_index": 2661,
          "name": "CA",
          "element": "C",
          "coord": [
            16.208999633789062,
            15.455699920654297,
            -4.640399932861328
          ]
        },
        {
          "atom_index": 2662,
          "name": "C",
          "element": "C",
          "coord": [
            16.240999221801758,
            15.4443998336792,
            -4.7881999015808105
          ]
        },
        {
          "atom_index": 2663,
          "name": "O",
          "element": "O",
          "coord": [
            16.15399932861328,
            15.415399551391602,
            -4.870200157165527
          ]
        },
        {
          "atom_index": 2664,
          "name": "CB",
          "element": "C",
          "coord": [
            16.220399856567383,
            15.602700233459473,
            -4.5991997718811035
          ]
        },
        {
          "atom_index": 2665,
          "name": "CG1",
          "element": "C",
          "coord": [
            16.20479965209961,
            15.614700317382812,
            -4.447299957275391
          ]
        },
        {
          "atom_index": 2666,
          "name": "CG2",
          "element": "C",
          "coord": [
            16.11520004272461,
            15.683899879455566,
            -4.671899795532227
          ]
        },
        {
          "atom_index": 2667,
          "name": "CD1",
          "element": "C",
          "coord": [
            16.21139907836914,
            15.75570011138916,
            -4.395299911499023
          ]
        }
      ]
    },
    {
      "id": "D:101",
      "chain": "D",
      "resseq": 101,
      "icode": "",
      "resname": "THR",
      "hetflag": " ",
      "sasa": 0.0,
      "atoms": [
        {
          "atom_index": 2668,
          "name": "N",
          "element": "N",
          "coord": [
            16.368099212646484,
            15.467399597167969,
            -4.818900108337402
          ]
        },
        {
          "atom_index": 2669,
          "name": "CA",
          "element": "C",
          "coord": [
            16.422800064086914,
            15.461199760437012,
            -4.953499794006348
          ]
        },
        {
          "atom_index": 2670,
          "name": "C",
          "element": "C",
          "coord": [
            16.404199600219727,
            15.32509994506836,
            -5.017000198364258
          ]
        },
        {
          "atom_index": 2671,
          "name": "O",
          "element": "O",
          "coord": [
            16.345399856567383,
            15.313799858093262,
            -5.123499870300293
          ]
        },
        {
          "atom_index": 2672,
          "name": "CB",
          "element": "C",
          "coord": [
            16.572500228881836,
            15.48859977722168,
            -4.951700210571289
          ]
        },
        {
          "atom_index": 2673,
          "name": "OG1",
          "element": "O",
          "coord": [
            16.595699310302734,
            15.619400024414062,
            -4.89870023727417
          ]
        },
        {
          "atom_index": 2674,
          "name": "CG2",
          "element": "C",
          "coord": [
            16.63050079345703,
            15.47819995880127,
            -5.091700077056885
          ]
        }
      ]
    },
    {
      "id": "D:102",
      "chain": "D",
      "resseq": 102,
      "icode": "",
      "resname": "SER",
      "hetflag": " ",
      "sasa": 0.0,
      "atoms": [
        {
          "atom_index": 2675,
          "name": "N",
          "element": "N",
          "coord": [
            16.45800018310547,
            15.222700119018555,
            -4.951700210571289
          ]
        },
        {
          "atom_index": 2676,
          "name": "CA",
          "element": "C",
          "coord": [
            16.447799682617188,
            15.086199760437012,
            -5.000999927520752
          ]
        },
        {
          "atom_index": 2677,
          "name": "C",
          "element": "C",
          "coord": [
            16.305400848388672,
            15.050200462341309,
            -5.04040002822876
          ]
        },
        {
          "atom_index": 2678,
          "name": "O",
          "element": "O",
          "coord": [
            16.28219985961914,
            15.00629997253418,
            -5.152500152587891
          ]
        },
        {
          "atom_index": 2679,
          "name": "CB",
          "element": "C",
          "coord": [
            16.497900009155273,
            14.988100051879883,
            -4.895500183105469
          ]
        },
        {
          "atom_index": 2680,
          "name": "OG",
          "element": "O",
          "coord": [
            16.63330078125,
            15.014200210571289,
            -4.863500118255615
          ]
        }
      ]
    },
    {
      "id": "D:103",
      "chain": "D",
      "resseq": 103,
      "icode": "",
      "resname": "PHE",
      "hetflag": " ",
      "sasa": 0.0,
      "atoms": [
        {
          "atom_index": 2681,
          "name": "N",
          "element": "N",
          "coord": [
            16.209999084472656,
            15.06779956817627,
            -4.949399948120117
          ]
        },
        {
          "atom_index": 2682,
          "name": "CA",
          "element": "C",
          "coord": [
            16.070899963378906,
            15.03600025177002,
            -4.980800151824951
          ]
        },
        {
          "atom_index": 2683,
          "name": "C",
          "element": "C",
          "coord": [
            16.019100189208984,
            15.126099586486816,
            -5.090799808502197
          ]
        },
        {
          "atom_index": 2684,
          "name": "O",
          "element": "O",
          "coord": [
            15.955900192260742,
            15.078700065612793,
            -5.184700012207031
          ]
        },
        {
          "atom_index": 2685,
          "name": "CB",
          "element": "C",
          "coord": [
            15.981499671936035,
            15.0516996383667,
            -4.859000205993652
          ]
        },
        {
          "atom_index": 2686,
          "name": "CG",
          "element": "C",
          "coord": [
            16.00279998779297,
            14.947099685668945,
            -4.754300117492676
          ]
        },
        {
          "atom_index": 2687,
          "name": "CD1",
          "element": "C",
          "coord": [
            16.09040069580078,
            14.969799995422363,
            -4.6483001708984375
          ]
        },
        {
          "atom_index": 2688,
          "name": "CD2",
          "element": "C",
          "coord": [
            15.933600425720215,
            14.82610034942627,
            -4.76039981842041
          ]
        },
        {
          "atom_index": 2689,
          "name": "CE1",
          "element": "C",
          "coord": [
            16.10849952697754,
            14.873499870300293,
            -4.548900127410889
          ]
        },
        {
          "atom_index": 2690,
          "name": "CE2",
          "element": "C",
          "coord": [
            15.950799942016602,
            14.728899955749512,
            -4.661499977111816
          ]
        },
        {
          "atom_index": 2691,
          "name": "CZ",
          "element": "C",
          "coord": [
            16.03820037841797,
            14.752599716186523,
            -4.555600166320801
          ]
        }
      ]
    },
    {
      "id": "D:104",
      "chain": "D",
      "resseq": 104,
      "icode": "",
      "resname": "GLY",
      "hetflag": " ",
      "sasa": 0.0,
      "atoms": [
        {
          "atom_index": 2692,
          "name": "N",
          "element": "N",
          "coord": [
            16.04490089416504,
            15.256199836730957,
            -5.078199863433838
          ]
        },
        {
          "atom_index": 2693,
          "name": "CA",
          "element": "C",
          "coord": [
            16.000900268554688,
            15.350199699401855,
            -5.179999828338623
          ]
        },
        {
          "atom_index": 2694,
          "name": "C",
          "element": "C",
          "coord": [
            16.04800033569336,
            15.303299903869629,
            -5.316299915313721
          ]
        },
        {
          "atom_index": 2695,
          "name": "O",
          "element": "O",
          "coord": [
            15.983599662780762,
            15.326800346374512,
            -5.418499946594238
          ]
        }
      ]
    },
    {
      "id": "D:105",
      "chain": "D",
      "resseq": 105,
      "icode": "",
      "resname": "LEU",
      "hetflag": " ",
      "sasa": 0.0,
      "atoms": [
        {
          "atom_index": 2696,
          "name": "N",
          "element": "N",
          "coord": [
            16.162599563598633,
            15.235899925231934,
            -5.316199779510498
          ]
        },
        {
          "atom_index": 2697,
          "name": "CA",
          "element": "C",
          "coord": [
            16.22279930114746,
            15.180999755859375,
            -5.4375
          ]
        },
        {
          "atom_index": 2698,
          "name": "C",
          "element": "C",
          "coord": [
            16.136600494384766,
            15.067700386047363,
            -5.490799903869629
          ]
        },
        {
          "atom_index": 2699,
          "name": "O",
          "element": "O",
          "coord": [
            16.09309959411621,
            15.068699836730957,
            -5.605199813842773
          ]
        },
        {
          "atom_index": 2700,
          "name": "CB",
          "element": "C",
          "coord": [
            16.361299514770508,
            15.125100135803223,
            -5.406599998474121
          ]
        },
        {
          "atom_index": 2701,
          "name": "CG",
          "element": "C",
          "coord": [
            16.42020034790039,
            15.047200202941895,
            -5.523399829864502
          ]
        },
        {
          "atom_index": 2702,
          "name": "CD1",
          "element": "C",
          "coord": [
            16.502199172973633,
            15.143699645996094,
            -5.6066999435424805
          ]
        },
        {
          "atom_index": 2703,
          "name": "CD2",
          "element": "C",
          "coord": [
            16.505199432373047,
            14.93179988861084,
            -5.473999977111816
          ]
        }
      ]
    },
    {
      "id": "D:106",
      "chain": "D",
      "resseq": 106,
      "icode": "",
      "resname": "VAL",
      "hetflag": " ",
      "sasa": 0.0,
      "atoms": [
        {
          "atom_index": 2704,
          "name": "N",
          "element": "N",
          "coord": [
            16.114599227905273,
            14.968600273132324,
            -5.405799865722656
          ]
        },
        {
          "atom_index": 2705,
          "name": "CA",
          "element": "C",
          "coord": [
            16.033899307250977,
            14.853699684143066,
            -5.440899848937988
          ]
        },
        {
          "atom_index": 2706,
          "name": "C",
          "element": "C",
          "coord": [
            15.895000457763672,
            14.89680004119873,
            -5.486100196838379
          ]
        },
        {
          "atom_index": 2707,
          "name": "O",
          "element": "O",
          "coord": [
            15.829400062561035,
            14.826399803161621,
            -5.563199996948242
          ]
        },
        {
          "atom_index": 2708,
          "name": "CB",
          "element": "C",
          "coord": [
            16.0216007232666,
            14.759300231933594,
            -5.321300029754639
          ]
        },
        {
          "atom_index": 2709,
          "name": "CG1",
          "element": "C",
          "coord": [
            15.93019962310791,
            14.64330005645752,
            -5.356100082397461
          ]
        },
        {
          "atom_index": 2710,
          "name": "CG2",
          "element": "C",
          "coord": [
            16.159700393676758,
            14.709500312805176,
            -5.281300067901611
          ]
        }
      ]
    },
    {
      "id": "D:107",
      "chain": "D",
      "resseq": 107,
      "icode": "",
      "resname": "THR",
      "hetflag": " ",
      "sasa": 0.0,
      "atoms": [
        {
          "atom_index": 2711,
          "name": "N",
          "element": "N",
          "coord": [
            15.84939956665039,
            15.011699676513672,
            -5.437300205230713
          ]
        },
        {
          "atom_index": 2712,
          "name": "CA",
          "element": "C",
          "coord": [
            15.719200134277344,
            15.0625,
            -5.47760009765625
          ]
        },
        {
          "atom_index": 2713,
          "name": "C",
          "element": "C",
          "coord": [
            15.737000465393066,
            15.106399536132812,
            -5.622200012207031
          ]
        },
        {
          "atom_index": 2714,
          "name": "O",
          "element": "O",
          "coord": [
            15.645899772644043,
            15.092499732971191,
            -5.70419979095459
          ]
        },
        {
          "atom_index": 2715,
          "name": "CB",
          "element": "C",
          "coord": [
            15.674400329589844,
            15.183099746704102,
            -5.390999794006348
          ]
        },
        {
          "atom_index": 2716,
          "name": "OG1",
          "element": "O",
          "coord": [
            15.649100303649902,
            15.13949966430664,
            -5.256800174713135
          ]
        },
        {
          "atom_index": 2717,
          "name": "CG2",
          "element": "C",
          "coord": [
            15.547499656677246,
            15.243599891662598,
            -5.446000099182129
          ]
        }
      ]
    },
    {
      "id": "D:108",
      "chain": "D",
      "resseq": 108,
      "icode": "",
      "resname": "ALA",
      "hetflag": " ",
      "sasa": 0.0,
      "atoms": [
        {
          "atom_index": 2718,
          "name": "N",
          "element": "N",
          "coord": [
            15.856499671936035,
            15.156900405883789,
            -5.652599811553955
          ]
        },
        {
          "atom_index": 2719,
          "name": "CA",
          "element": "C",
          "coord": [
            15.889200210571289,
            15.202300071716309,
            -5.787499904632568
          ]
        },
        {
          "atom_index": 2720,
          "name": "C",
          "element": "C",
          "coord": [
            15.889800071716309,
            15.085700035095215,
            -5.886300086975098
          ]
        },
        {
          "atom_index": 2721,
          "name": "O",
          "element": "O",
          "coord": [
            15.82800006866455,
            15.093600273132324,
            -5.992400169372559
          ]
        },
        {
          "atom_index": 2722,
          "name": "CB",
          "element": "C",
          "coord": [
            16.024900436401367,
            15.272100448608398,
            -5.788099765777588
          ]
        }
      ]
    },
    {
      "id": "D:109",
      "chain": "D",
      "resseq": 109,
      "icode": "",
      "resname": "ALA",
      "hetflag": " ",
      "sasa": 0.0,
      "atoms": [
        {
          "atom_index": 2723,
          "name": "N",
          "element": "N",
          "coord": [
            15.958700180053711,
            14.977299690246582,
            -5.851099967956543
          ]
        },
        {
          "atom_index": 2724,
          "name": "CA",
          "element": "C",
          "coord": [
            15.96619987487793,
            14.859999656677246,
            -5.938399791717529
          ]
        },
        {
          "atom_index": 2725,
          "name": "C",
          "element": "C",
          "coord": [
            15.82759952545166,
            14.802499771118164,
            -5.965700149536133
          ]
        },
        {
          "atom_index": 2726,
          "name": "O",
          "element": "O",
          "coord": [
            15.79580020904541,
            14.767999649047852,
            -6.07919979095459
          ]
        },
        {
          "atom_index": 2727,
          "name": "CB",
          "element": "C",
          "coord": [
            16.05620002746582,
            14.753399848937988,
            -5.876800060272217
          ]
        }
      ]
    },
    {
      "id": "D:110",
      "chain": "D",
      "resseq": 110,
      "icode": "",
      "resname": "LEU",
      "hetflag": " ",
      "sasa": 0.0,
      "atoms": [
        {
          "atom_index": 2728,
          "name": "N",
          "element": "N",
          "coord": [
            15.745699882507324,
            14.792099952697754,
            -5.861599922180176
          ]
        },
        {
          "atom_index": 2729,
          "name": "CA",
          "element": "C",
          "coord": [
            15.609999656677246,
            14.74020004272461,
            -5.875699996948242
          ]
        },
        {
          "atom_index": 2730,
          "name": "C",
          "element": "C",
          "coord": [
            15.533599853515625,
            14.81820011138916,
            -5.980299949645996
          ]
        },
        {
          "atom_index": 2731,
          "name": "O",
          "element": "O",
          "coord": [
            15.461099624633789,
            14.761500358581543,
            -6.061800003051758
          ]
        },
        {
          "atom_index": 2732,
          "name": "CB",
          "element": "C",
          "coord": [
            15.533499717712402,
            14.75220012664795,
            -5.74429988861084
          ]
        },
        {
          "atom_index": 2733,
          "name": "CG",
          "element": "C",
          "coord": [
            15.546199798583984,
            14.639699935913086,
            -5.642899990081787
          ]
        },
        {
          "atom_index": 2734,
          "name": "CD1",
          "element": "C",
          "coord": [
            15.455900192260742,
            14.668600082397461,
            -5.5233001708984375
          ]
        },
        {
          "atom_index": 2735,
          "name": "CD2",
          "element": "C",
          "coord": [
            15.50730037689209,
            14.508700370788574,
            -5.70989990234375
          ]
        }
      ]
    },
    {
      "id": "D:111",
      "chain": "D",
      "resseq": 111,
      "icode": "",
      "resname": "ALA",
      "hetflag": " ",
      "sasa": 0.0,
      "atoms": [
        {
          "atom_index": 2736,
          "name": "N",
          "element": "N",
          "coord": [
            15.549500465393066,
            14.949700355529785,
            -5.975500106811523
          ]
        },
        {
          "atom_index": 2737,
          "name": "CA",
          "element": "C",
          "coord": [
            15.481100082397461,
            15.038299560546875,
            -6.067599773406982
          ]
        },
        {
          "atom_index": 2738,
          "name": "C",
          "element": "C",
          "coord": [
            15.5378999710083,
            15.03600025177002,
            -6.209700107574463
          ]
        },
        {
          "atom_index": 2739,
          "name": "O",
          "element": "O",
          "coord": [
            15.463800430297852,
            15.012900352478027,
            -6.3059000968933105
          ]
        },
        {
          "atom_index": 2740,
          "name": "CB",
          "element": "C",
          "coord": [
            15.484199523925781,
            15.179200172424316,
            -6.012199878692627
          ]
        }
      ]
    },
    {
      "id": "D:112",
      "chain": "D",
      "resseq": 112,
      "icode": "",
      "resname": "THR",
      "hetflag": " ",
      "sasa": 0.0,
      "atoms": [
        {
          "atom_index": 2741,
          "name": "N",
          "element": "N",
          "coord": [
            15.668700218200684,
            15.059100151062012,
            -6.222799777984619
          ]
        },
        {
          "atom_index": 2742,
          "name": "CA",
          "element": "C",
          "coord": [
            15.735600471496582,
            15.06149959564209,
            -6.354000091552734
          ]
        },
        {
          "atom_index": 2743,
          "name": "C",
          "element": "C",
          "coord": [
            15.708000183105469,
            14.932700157165527,
            -6.431300163269043
          ]
        },
        {
          "atom_index": 2744,
          "name": "O",
          "element": "O",
          "coord": [
            15.718500137329102,
            14.927000045776367,
            -6.554299831390381
          ]
        },
        {
          "atom_index": 2745,
          "name": "CB",
          "element": "C",
          "coord": [
            15.888899803161621,
            15.081000328063965,
            -6.338200092315674
          ]
        },
        {
          "atom_index": 2746,
          "name": "OG1",
          "element": "O",
          "coord": [
            15.949899673461914,
            15.09589958190918,
            -6.467100143432617
          ]
        },
        {
          "atom_index": 2747,
          "name": "CG2",
          "element": "C",
          "coord": [
            15.950300216674805,
            14.962300300598145,
            -6.267000198364258
          ]
        }
      ]
    },
    {
      "id": "D:113",
      "chain": "D",
      "resseq": 113,
      "icode": "",
      "resname": "TRP",
      "hetflag": " ",
      "sasa": 1.0318812131881714,
      "atoms": [
        {
          "atom_index": 2748,
          "name": "N",
          "element": "N",
          "coord": [
            15.671600341796875,
            14.829899787902832,
            -6.355999946594238
          ]
        },
        {
          "atom_index": 2749,
          "name": "CA",
          "element": "C",
          "coord": [
            15.63860034942627,
            14.699399948120117,
            -6.409900188446045
          ]
        },
        {
          "atom_index": 2750,
          "name": "C",
          "element": "C",
          "coord": [
            15.495599746704102,
            14.703399658203125,
            -6.4644999504089355
          ]
        },
        {
          "atom_index": 2751,
          "name": "O",
          "element": "O",
          "coord": [
            15.46780014038086,
            14.648500442504883,
            -6.570899963378906
          ]
        },
        {
          "atom_index": 2752,
          "name": "CB",
          "element": "C",
          "coord": [
            15.652799606323242,
            14.596599578857422,
            -6.297900199890137
          ]
        },
        {
          "atom_index": 2753,
          "name": "CG",
          "element": "C",
          "coord": [
            15.587400436401367,
            14.465999603271484,
            -6.322500228881836
          ]
        },
        {
          "atom_index": 2754,
          "name": "CD1",
          "element": "C",
          "coord": [
            15.60200023651123,
            14.386500358581543,
            -6.432400226593018
          ]
        },
        {
          "atom_index": 2755,
          "name": "CD2",
          "element": "C",
          "coord": [
            15.50100040435791,
            14.395400047302246,
            -6.232100009918213
          ]
        },
        {
          "atom_index": 2756,
          "name": "NE1",
          "element": "N",
          "coord": [
            15.530099868774414,
            14.270299911499023,
            -6.415900230407715
          ]
        },
        {
          "atom_index": 2757,
          "name": "CE2",
          "element": "C",
          "coord": [
            15.467100143432617,
            14.273200035095215,
            -6.294099807739258
          ]
        },
        {
          "atom_index": 2758,
          "name": "CE3",
          "element": "C",
          "coord": [
            15.448800086975098,
            14.423600196838379,
            -6.104599952697754
          ]
        },
        {
          "atom_index": 2759,
          "name": "CZ2",
          "element": "C",
          "coord": [
            15.383600234985352,
            14.178899765014648,
            -6.232800006866455
          ]
        },
        {
          "atom_index": 2760,
          "name": "CZ3",
          "element": "C",
          "coord": [
            15.365900039672852,
            14.329500198364258,
            -6.043700218200684
          ]
        },
        {
          "atom_index": 2761,
          "name": "CH2",
          "element": "C",
          "coord": [
            15.334099769592285,
            14.208900451660156,
            -6.1082000732421875
          ]
        }
      ]
    },
    {
      "id": "D:114",
      "chain": "D",
      "resseq": 114,
      "icode": "",
      "resname": "PHE",
      "hetflag": " ",
      "sasa": 0.0,
      "atoms": [
        {
          "atom_index": 2762,
          "name": "N",
          "element": "N",
          "coord": [
            15.405599594116211,
            14.769599914550781,
            -6.3917999267578125
          ]
        },
        {
          "atom_index": 2763,
          "name": "CA",
          "element": "C",
          "coord": [
            15.26609992980957,
            14.782899856567383,
            -6.433499813079834
          ]
        },
        {
          "atom_index": 2764,
          "name": "C",
          "element": "C",
          "coord": [
            15.255999565124512,
            14.858499526977539,
            -6.565400123596191
          ]
        },
        {
          "atom_index": 2765,
          "name": "O",
          "element": "O",
          "coord": [
            15.1673002243042,
            14.831500053405762,
            -6.646399974822998
          ]
        },
        {
          "atom_index": 2766,
          "name": "CB",
          "element": "C",
          "coord": [
            15.184800148010254,
            14.856900215148926,
            -6.3267998695373535
          ]
        },
        {
          "atom_index": 2767,
          "name": "CG",
          "element": "C",
          "coord": [
            15.136500358581543,
            14.768899917602539,
            -6.214399814605713
          ]
        },
        {
          "atom_index": 2768,
          "name": "CD1",
          "element": "C",
          "coord": [
            15.069000244140625,
            14.82409954071045,
            -6.105899810791016
          ]
        },
        {
          "atom_index": 2769,
          "name": "CD2",
          "element": "C",
          "coord": [
            15.156299591064453,
            14.63070011138916,
            -6.217700004577637
          ]
        },
        {
          "atom_index": 2770,
          "name": "CE1",
          "element": "C",
          "coord": [
            15.02180004119873,
            14.7431001663208,
            -6.002500057220459
          ]
        },
        {
          "atom_index": 2771,
          "name": "CE2",
          "element": "C",
          "coord": [
            15.109399795532227,
            14.54889965057373,
            -6.1143999099731445
          ]
        },
        {
          "atom_index": 2772,
          "name": "CZ",
          "element": "C",
          "coord": [
            15.042099952697754,
            14.60509967803955,
            -6.006999969482422
          ]
        }
      ]
    },
    {
      "id": "D:115",
      "chain": "D",
      "resseq": 115,
      "icode": "",
      "resname": "VAL",
      "hetflag": " ",
      "sasa": 0.0,
      "atoms": [
        {
          "atom_index": 2773,
          "name": "N",
          "element": "N",
          "coord": [
            15.346199989318848,
            14.954299926757812,
            -6.585599899291992
          ]
        },
        {
          "atom_index": 2774,
          "name": "CA",
          "element": "C",
          "coord": [
            15.348099708557129,
            15.031700134277344,
            -6.709000110626221
          ]
        },
        {
          "atom_index": 2775,
          "name": "C",
          "element": "C",
          "coord": [
            15.420499801635742,
            14.948699951171875,
            -6.815100193023682
          ]
        },
        {
          "atom_index": 2776,
          "name": "O",
          "element": "O",
          "coord": [
            15.437999725341797,
            14.991800308227539,
            -6.929200172424316
          ]
        },
        {
          "atom_index": 2777,
          "name": "CB",
          "element": "C",
          "coord": [
            15.42039966583252,
            15.16670036315918,
            -6.689599990844727
          ]
        },
        {
          "atom_index": 2778,
          "name": "CG1",
          "element": "C",
          "coord": [
            15.414799690246582,
            15.24839973449707,
            -6.818399906158447
          ]
        },
        {
          "atom_index": 2779,
          "name": "CG2",
          "element": "C",
          "coord": [
            15.355199813842773,
            15.243399620056152,
            -6.576300144195557
          ]
        }
      ]
    },
    {
      "id": "D:116",
      "chain": "D",
      "resseq": 116,
      "icode": "",
      "resname": "GLY",
      "hetflag": " ",
      "sasa": 0.0,
      "atoms": [
        {
          "atom_index": 2780,
          "name": "N",
          "element": "N",
          "coord": [
            15.462400436401367,
            14.829000473022461,
            -6.774899959564209
          ]
        },
        {
          "atom_index": 2781,
          "name": "CA",
          "element": "C",
          "coord": [
            15.529899597167969,
            14.738100051879883,
            -6.865699768066406
          ]
        },
        {
          "atom_index": 2782,
          "name": "C",
          "element": "C",
          "coord": [
            15.42490005493164,
            14.656299591064453,
            -6.939300060272217
          ]
        },
        {
          "atom_index": 2783,
          "name": "O",
          "element": "O",
          "coord": [
            15.443499565124512,
            14.619099617004395,
            -7.054999828338623
          ]
        }
      ]
    },
    {
      "id": "D:117",
      "chain": "D",
      "resseq": 117,
      "icode": "",
      "resname": "ARG",
      "hetflag": " ",
      "sasa": 0.03226546198129654,
      "atoms": [
        {
          "atom_index": 2784,
          "name": "N",
          "element": "N",
          "coord": [
            15.314000129699707,
            14.628499984741211,
            -6.871200084686279
          ]
        },
        {
          "atom_index": 2785,
          "name": "CA",
          "element": "C",
          "coord": [
            15.204000473022461,
            14.552900314331055,
            -6.929299831390381
          ]
        },
        {
          "atom_index": 2786,
          "name": "C",
          "element": "C",
          "coord": [
            15.09179973602295,
            14.649299621582031,
            -6.96619987487793
          ]
        },
        {
          "atom_index": 2787,
          "name": "O",
          "element": "O",
          "coord": [
            14.981900215148926,
            14.607999801635742,
            -7.001699924468994
          ]
        },
        {
          "atom_index": 2788,
          "name": "CB",
          "element": "C",
          "coord": [
            15.15369987487793,
            14.448599815368652,
            -6.830999851226807
          ]
        }
      ]
    },
    {
      "id": "D:118",
      "chain": "D",
      "resseq": 118,
      "icode": "",
      "resname": "GLU",
      "hetflag": " ",
      "sasa": 0.0,
      "atoms": [
        {
          "atom_index": 2789,
          "name": "N",
          "element": "N",
          "coord": [
            15.119999885559082,
            14.778800010681152,
            -6.95550012588501
          ]
        },
        {
          "atom_index": 2790,
          "name": "CA",
          "element": "C",
          "coord": [
            15.023699760437012,
            14.882499694824219,
            -6.991199970245361
          ]
        },
        {
          "atom_index": 2791,
          "name": "C",
          "element": "C",
          "coord": [
            15.061400413513184,
            14.928799629211426,
            -7.131999969482422
          ]
        },
        {
          "atom_index": 2792,
          "name": "O",
          "element": "O",
          "coord": [
            14.97659969329834,
            14.977800369262695,
            -7.207499980926514
          ]
        },
        {
          "atom_index": 2793,
          "name": "CB",
          "element": "C",
          "coord": [
            15.031299591064453,
            14.998900413513184,
            -6.892899990081787
          ]
        }
      ]
    },
    {
      "id": "D:119",
      "chain": "D",
      "resseq": 119,
      "icode": "",
      "resname": "GLN",
      "hetflag": " ",
      "sasa": 0.0,
      "atoms": [
        {
          "atom_index": 2794,
          "name": "N",
          "element": "N",
          "coord": [
            15.1899995803833,
            14.913000106811523,
            -7.165599822998047
          ]
        },
        {
          "atom_index": 2795,
          "name": "CA",
          "element": "C",
          "coord": [
            15.24429988861084,
            14.948100090026855,
            -7.297999858856201
          ]
        },
        {
          "atom_index": 2796,
          "name": "C",
          "element": "C",
          "coord": [
            15.257200241088867,
            14.818099975585938,
            -7.377900123596191
          ]
        },
        {
          "atom_index": 2797,
          "name": "O",
          "element": "O",
          "coord": [
            15.319299697875977,
            14.813599586486816,
            -7.484799861907959
          ]
        },
        {
          "atom_index": 2798,
          "name": "CB",
          "element": "C",
          "coord": [
            15.383099555969238,
            15.014300346374512,
            -7.286099910736084
          ]
        },
        {
          "atom_index": 2799,
          "name": "CG",
          "element": "C",
          "coord": [
            15.382499694824219,
            15.15060043334961,
            -7.217599868774414
          ]
        },
        {
          "atom_index": 2800,
          "name": "CD",
          "element": "C",
          "coord": [
            15.297800064086914,
            15.25469970703125,
            -7.291299819946289
          ]
        },
        {
          "atom_index": 2801,
          "name": "OE1",
          "element": "O",
          "coord": [
            15.262399673461914,
            15.358499526977539,
            -7.235000133514404
          ]
        },
        {
          "atom_index": 2802,
          "name": "NE2",
          "element": "N",
          "coord": [
            15.265899658203125,
            15.227700233459473,
            -7.417799949645996
          ]
        }
      ]
    },
    {
      "id": "D:120",
      "chain": "D",
      "resseq": 120,
      "icode": "",
      "resname": "GLU",
      "hetflag": " ",
      "sasa": 3.672175645828247,
      "atoms": [
        {
          "atom_index": 2803,
          "name": "N",
          "element": "N",
          "coord": [
            15.203900337219238,
            14.711400032043457,
            -7.31689977645874
          ]
        },
        {
          "atom_index": 2804,
          "name": "CA",
          "element": "C",
          "coord": [
            15.201000213623047,
            14.576000213623047,
            -7.372300148010254
          ]
        },
        {
          "atom_index": 2805,
          "name": "C",
          "element": "C",
          "coord": [
            15.054699897766113,
            14.549099922180176,
            -7.407400131225586
          ]
        },
        {
          "atom_index": 2806,
          "name": "O",
          "element": "O",
          "coord": [
            15.015700340270996,
            14.43690013885498,
            -7.440400123596191
          ]
        },
        {
          "atom_index": 2807,
          "name": "CB",
          "element": "C",
          "coord": [
            15.250800132751465,
            14.473999977111816,
            -7.268499851226807
          ]
        }
      ]
    },
    {
      "id": "D:121",
      "chain": "D",
      "resseq": 121,
      "icode": "",
      "resname": "ARG",
      "hetflag": " ",
      "sasa": 2.9689559936523438,
      "atoms": [
        {
          "atom_index": 2808,
          "name": "N",
          "element": "N",
          "coord": [
            14.975299835205078,
            14.655500411987305,
            -7.397500038146973
          ]
        },
        {
          "atom_index": 2809,
          "name": "CA",
          "element": "C",
          "coord": [
            14.8326997756958,
            14.654800415039062,
            -7.428599834442139
          ]
        },
        {
          "atom_index": 2810,
          "name": "C",
          "element": "C",
          "coord": [
            14.804800033569336,
            14.780900001525879,
            -7.51140022277832
          ]
        },
        {
          "atom_index": 2811,
          "name": "O",
          "element": "O",
          "coord": [
            14.734000205993652,
            14.775500297546387,
            -7.612800121307373
          ]
        },
        {
          "atom_index": 2812,
          "name": "CB",
          "element": "C",
          "coord": [
            14.749899864196777,
            14.656299591064453,
            -7.299499988555908
          ]
        }
      ]
    },
    {
      "id": "D:122",
      "chain": "D",
      "resseq": 122,
      "icode": "",
      "resname": "ARG",
      "hetflag": " ",
      "sasa": 1.16660475730896,
      "atoms": [
        {
          "atom_index": 2813,
          "name": "N",
          "element": "N",
          "coord": [
            14.862899780273438,
            14.893099784851074,
            -7.467700004577637
          ]
        },
        {
          "atom_index": 2814,
          "name": "CA",
          "element": "C",
          "coord": [
            14.84749984741211,
            15.023699760437012,
            -7.5335001945495605
          ]
        },
        {
          "atom_index": 2815,
          "name": "C",
          "element": "C",
          "coord": [
            14.918100357055664,
            15.031399726867676,
            -7.66949987411499
          ]
        },
        {
          "atom_index": 2816,
          "name": "O",
          "element": "O",
          "coord": [
            14.890199661254883,
            15.121199607849121,
            -7.74970006942749
          ]
        },
        {
          "atom_index": 2817,
          "name": "CB",
          "element": "C",
          "coord": [
            14.898599624633789,
            15.13659954071045,
            -7.440800189971924
          ]
        }
      ]
    },
    {
      "id": "D:123",
      "chain": "D",
      "resseq": 123,
      "icode": "",
      "resname": "GLY",
      "hetflag": " ",
      "sasa": 3.96865177154541,
      "atoms": [
        {
          "atom_index": 2818,
          "name": "N",
          "element": "N",
          "coord": [
            15.009900093078613,
            14.937999725341797,
            -7.694300174713135
          ]
        },
        {
          "atom_index": 2819,
          "name": "CA",
          "element": "C",
          "coord": [
            15.081999778747559,
            14.935400009155273,
            -7.820499897003174
          ]
        },
        {
          "atom_index": 2820,
          "name": "C",
          "element": "C",
          "coord": [
            15.234000205993652,
            14.930000305175781,
            -7.809999942779541
          ]
        },
        {
          "atom_index": 2821,
          "name": "O",
          "element": "O",
          "coord": [
            15.28909969329834,
            14.952199935913086,
            -7.699699878692627
          ]
        }
      ]
    }
  ],
  "overlaps": {
    "A:24": [
      "A:100",
      "A:101",
      "A:102",
      "A:103",
      "A:104",
      "A:105",
      "A:106",
      "A:107",
      "A:108",
      "A:109",
      "A:110",
      "A:111",
      "A:112",
      "A:113",
      "A:114",
      "A:115",
      "A:116",
      "A:117",
      "A:118",
      "A:119",
      "A:120",
      "A:25",
      "A:26",
      "A:27",
      "A:28",
      "A:29",
      "A:30",
      "A:31",
      "A:32",
      "A:33",
      "A:34",
      "A:35",
      "A:36",
      "A:37",
      "A:38",
      "A:39",
      "A:40",
      "A:41",
      "A:42",
      "A:43",
      "A:44",
      "A:45",
      "A:46",
      "A:47",
      "A:48",
      "A:49",
      "A:50",
      "A:51",
      "A:52",
      "A:53",
      "A:54",
      "A:55",
      "A:56",
      "A:57",
      "A:58",
      "A:59",
      "A:60",
      "A:61",
      "A:62",
      "A:63",
      "A:64",
      "A:65",
      "A:66",
      "A:67",
      "A:68",
      "A:69",
      "A:70",
      "A:71",
      "A:72",
      "A:73",
      "A:74",
      "A:75",
      "A:76",
      "A:77",
      "A:78",
      "A:79",
      "A:80",
      "A:81",
      "A:82",
      "A:83",
      "A:84",
      "A:85",
      "A:86",
      "A:87",
      "A:88",
      "A:89",
      "A:90",
      "A:91",
      "A:92",
      "A:93",
      "A:94",
      "A:95",
      "A:96",
      "A:97",
      "A:98",
      "A:99",
      "B:100",
      "B:101",
      "B:102",
      "B:103",
      "B:104",
      "B:105",
      "B:106",
      "B:107",
      "B:108",
      "B:109",
      "B:110",
      "B:111",
      "B:112",
      "B:113",
      "B:114",
      "B:115",
      "B:116",
      "B:117",
      "B:118",
      "B:119",
      "B:120",
      "B:121",
      "B:122",
      "B:123",
      "B:24",
      "B:25",
      "B:26",
      "B:27",
      "B:28",
      "B:29",
      "B:30",
      "B:31",
      "B:32",
      "B:33",
      "B:34",
      "B:35",
      "B:36",
      "B:37",
      "B:38",
      "B:39",
      "B:40",
      "B:41",
      "B:42",
      "B:43",
      "B:44",
      "B:45",
      "B:46",
      "B:47",
      "B:48",
      "B:49",
      "B:50",
      "B:51",
      "B:52",
      "B:53",
      "B:54",
      "B:55",
      "B:56",
      "B:57",
      "B:58",
      "B:59",
      "B:60",
      "B:61",
      "B:62",
      "B:63",
      "B:64",
      "B:65",
      "B:66",
      "B:67",
      "B:68",
      "B:69",
      "B:70",
      "B:71",
      "B:72",
      "B:73",
      "B:74",
      "B:75",
      "B:76",
      "B:77",
      "B:78",
      "B:79",
      "B:80",
      "B:81",
      "B:82",
      "B:83",
      "B:84",
      "B:85",
      "B:86",
      "B:87",
      "B:88",
      "B:89",
      "B:90",
      "B:91",
      "B:92",
      "B:93",
      "B:94",
      "B:95",
      "B:96",
      "B:97",
      "B:98",
      "B:99",
      "C:100",
      "C:101",
      "C:102",
      "C:103",
      "C:104",
      "C:105",
      "C:106",
      "C:107",
      "C:108",
      "C:109",
      "C:110",
      "C:111",
      "C:112",
      "C:113",
      "C:114",
      "C:115",
      "C:116",
      "C:117",
      "C:118",
      "C:119",
      "C:120",
      "C:24",
      "C:25",
      "C:26",
      "C:27",
      "C:28",
      "C:29",
      "C:30",
      "C:31",
      "C:32",
      "C:33",
      "C:34",
      "C:35",
      "C:36",
      "C:37",
      "C:38",
      "C:39",
      "C:40",
      "C:41",
      "C:42",
      "C:43",
      "C:44",
      "C:45",
      "C:46",
      "C:47",
      "C:48",
      "C:49",
      "C:50",
      "C:51",
      "C:52",
      "C:53",
      "C:54",
      "C:55",
      "C:56",
      "C:57",
      "C:58",
      "C:59",
      "C:60",
      "C:61",
      "C:62",
      "C:63",
      "C:64",
      "C:65",
      "C:66",
      "C:67",
      "C:68",
      "C:69",
      "C:70",
      "C:71",
      "C:72",
      "C:73",
      "C:74",
      "C:75",
      "C:76",
      "C:77",
      "C:78",
      "C:79",
      "C:80",
      "C:81",
      "C:82",
      "C:83",
      "C:84",
      "C:85",
      "C:86",
      "C:87",
      "C:88",
      "C:89",
      "C:90",
      "C:91",
      "C:92",
      "C:93",
      "C:94",
      "C:95",
      "C:96",
      "C:97",
      "C:98",
      "C:99",
      "D:100",
      "D:101",
      "D:102",
      "D:103",
      "D:104",
      "D:105",
      "D:106",
      "D:107",
      "D:108",
      "D:109",
      "D:110",
      "D:111",
      "D:112",
      "D:113",
      "D:114",
      "D:115",
      "D:116",
      "D:117",
      "D:118",
      "D:119",
      "D:120",
      "D:121",
      "D:122",
      "D:123",
      "D:24",
      "D:25",
      "D:26",
      "D:27",
      "D:28",
      "D:29",
      "D:30",
      "D:31",
      "D:32",
      "D:33",
      "D:34",
      "D:35",
      "D:36",
      "D:37",
      "D:38",
      "D:39",
      "D:40",
      "D:41",
      "D:42",
      "D:43",
      "D:44",
      "D:45",
      "D:46",
      "D:47",
      "D:48",
      "D:49",
      "D:50",
      "D:51",
      "D:52",
      "D:53",
      "D:54",
      "D:55",
      "D:56",
      "D:57",
      "D:58",
      "D:59",
      "D:60",
      "D:61",
      "D:62",
      "D:63",
      "D:64",
      "D:65",
      "D:66",
      "D:67",
      "D:68",
      "D:69",
      "D:70",
      "D:71",
      "D:72",
      "D:73",
      "D:74",
      "D:75",
      "D:76",
      "D:77",
      "D:78",
      "D:79",
      "D:80",
      "D:81",
      "D:82",
      "D:83",
      "D:84",
      "D:85",
      "D:86",
      "D:87",
      "D:88",
      "D:89",
      "D:90",
      "D:91",
      "D:92",
      "D:93",
      "D:94",
      "D:95",
      "D:96",
      "D:97",
      "D:98",
      "D:99"
    ],
    "A:25": [
      "A:100",
      "A:101",
      "A:102",
      "A:103",
      "A:104",
      "A:105",
      "A:106",
      "A:107",
      "A:108",
      "A:109",
      "A:110",
      "A:111",
      "A:112",
      "A:113",
      "A:114",
      "A:115",
      "A:116",
      "A:117",
      "A:118",
      "A:119",
      "A:120",
      "A:24",
      "A:26",
      "A:27",
      "A:28",
      "A:29",
      "A:30",
      "A:31",
      "A:32",
      "A:33",
      "A:34",
      "A:35",
      "A:36",
      "A:37",
      "A:38",
      "A:39",
      "A:40",
      "A:41",
      "A:42",
      "A:43",
      "A:44",
      "A:45",
      "A:46",
      "A:47",
      "A:48",
      "A:49",
      "A:50",
      "A:51",
      "A:52",
      "A:53",
      "A:54",
      "A:55",
      "A:56",
      "A:57",
      "A:58",
      "A:59",
      "A:60",
      "A:61",
      "A:62",
      "A:63",
      "A:64",
      "A:65",
      "A:66",
      "A:67",
      "A:68",
      "A:69",
      "A:70",
      "A:71",
      "A:72",
      "A:73",
      "A:74",
      "A:75",
      "A:76",
      "A:77",
      "A:78",
      "A:79",
      "A:80",
      "A:81",
      "A:82",
      "A:83",
      "A:84",
      "A:85",
      "A:86",
      "A:87",
      "A:88",
      "A:89",
      "A:90",
      "A:91",
      "A:92",
      "A:93",
      "A:94",
      "A:95",
      "A:96",
      "A:97",
      "A:98",
      "A:99",
      "B:100",
      "B:101",
      "B:102",
      "B:103",
      "B:104",
      "B:105",
      "B:106",
      "B:107",
      "B:108",
      "B:109",
      "B:110",
      "B:111",
      "B:112",
      "B:113",
      "B:114",
      "B:115",
      "B:116",
      "B:117",
      "B:118",
      "B:119",
      "B:120",
      "B:121",
      "B:122",
      "B:123",
      "B:24",
      "B:25",
      "B:26",
      "B:27",
      "B:28",
      "B:29",
      "B:30",
      "B:31",
      "B:32",
      "B:33",
      "B:34",
      "B:35",
      "B:36",
      "B:37",
      "B:38",
      "B:39",
      "B:40",
      "B:41",
      "B:42",
      "B:43",
      "B:44",
      "B:45",
      "B:46",
      "B:47",
      "B:48",
      "B:49",
      "B:50",
      "B:51",
      "B:52",
      "B:53",
      "B:54",
      "B:55",
      "B:56",
      "B:57",
      "B:58",
      "B:59",
      "B:60",
      "B:61",
      "B:62",
      "B:63",
      "B:64",
      "B:65",
      "B:66",
      "B:67",
      "B:68",
      "B:69",
      "B:70",
      "B:71",
      "B:72",
      "B:73",
      "B:74",
      "B:75",
      "B:76",
      "B:77",
      "B:78",
      "B:79",
      "B:80",
      "B:81",
      "B:82",
      "B:83",
      "B:84",
      "B:85",
      "B:86",
      "B:87",
      "B:88",
      "B:89",
      "B:90",
      "B:91",
      "B:92",
      "B:93",
      "B:94",
      "B:95",
      "B:96",
      "B:97",
      "B:98",
      "B:99",
      "C:100",
      "C:101",
      "C:102",
      "C:103",
      "C:104",
      "C:105",
      "C:106",
      "C:107",
      "C:108",
      "C:109",
      "C:110",
      "C:111",
      "C:112",
      "C:113",
      "C:114",
      "C:115",
      "C:116",
      "C:117",
      "C:118",
      "C:119",
      "C:120",
      "C:24",
      "C:25",
      "C:26",
      "C:27",
      "C:28",
      "C:29",
      "C:30",
      "C:31",
      "C:32",
      "C:33",
      "C:34",
      "C:35",
      "C:36",
      "C:37",
      "C:38",
      "C:39",
      "C:40",
      "C:41",
      "C:42",
      "C:43",
      "C:44",
      "C:45",
      "C:46",
      "C:47",
      "C:48",
      "C:49",
      "C:50",
      "C:51",
      "C:52",
      "C:53",
      "C:54",
      "C:55",
      "C:56",
      "C:57",
      "C:58",
      "C:59",
      "C:60",
      "C:61",
      "C:62",
      "C:63",
      "C:64",
      "C:65",
      "C:66",
      "C:67",
      "C:68",
      "C:69",
      "C:70",
      "C:71",
      "C:72",
      "C:73",
      "C:74",
      "C:75",
      "C:76",
      "C:77",
      "C:78",
      "C:79",
      "C:80",
      "C:81",
      "C:82",
      "C:83",
      "C:84",
      "C:85",
      "C:86",
      "C:87",
      "C:88",
      "C:89",
      "C:90",
      "C:91",
      "C:92",
      "C:93",
      "C:94",
      "C:95",
      "C:96",
      "C:97",
      "C:98",
      "C:99",
      "D:100",
      "D:101",
      "D:102",
      "D:103",
      "D:104",
      "D:105",
      "D:106",
      "D:107",
      "D:108",
      "D:109",
      "D:110",
      "D:111",
      "D:112",
      "D:113",
      "D:114",
      "D:115",
      "D:116",
      "D:117",
      "D:118",
      "D:119",
      "D:120",
      "D:121",
      "D:122",
      "D:123",
      "D:24",
      "D:25",
      "D:26",
      "D:27",
      "D:28",
      "D:29",
      "D:30",
      "D:31",
      "D:32",
      "D:33",
      "D:34",
      "D:35",
      "D:36",
      "D:37",
      "D:38",
      "D:39",
      "D:40",
      "D:41",
      "D:42",
      "D:43",
      "D:44",
      "D:45",
      "D:46",
      "D:47",
      "D:48",
      "D:49",
      "D:50",
      "D:51",
      "D:52",
      "D:53",
      "D:54",
      "D:55",
      "D:56",
      "D:57",
      "D:58",
      "D:59",
      "D:60",
      "D:61",
      "D:62",
      "D:63",
      "D:64",
      "D:65",
      "D:66",
      "D:67",
      "D:68",
      "D:69",
      "D:70",
      "D:71",
      "D:72",
      "D:73",
      "D:74",
      "D:75",
      "D:76",
      "D:77",
      "D:78",
      "D:79",
      "D:80",
      "D:81",
      "D:82",
      "D:83",
      "D:84",
      "D:85",
      "D:86",
      "D:87",
      "D:88",
      "D:89",
      "D:90",
      "D:91",
      "D:92",
      "D:93",
      "D:94",
      "D:95",
      "D:96",
      "D:97",
      "D:98",
      "D:99"
    ],
    "A:26": [
      "A:100",
      "A:101",
      "A:102",
      "A:103",
      "A:104",
      "A:105",
      "A:106",
      "A:107",
      "A:108",
      "A:109",
      "A:110",
      "A:111",
      "A:112",
      "A:113",
      "A:114",
      "A:115",
      "A:116",
      "A:117",
      "A:118",
      "A:119",
      "A:120",
      "A:24",
      "A:25",
      "A:27",
      "A:28",
      "A:29",
      "A:30",
      "A:31",
      "A:32",
      "A:33",
      "A:34",
      "A:35",
      "A:36",
      "A:37",
      "A:38",
      "A:39",
      "A:40",
      "A:41",
      "A:42",
      "A:43",
      "A:44",
      "A:45",
      "A:46",
      "A:47",
      "A:48",
      "A:49",
      "A:50",
      "A:51",
      "A:52",
      "A:53",
      "A:54",
      "A:55",
      "A:56",
      "A:57",
      "A:58",
      "A:59",
      "A:60",
      "A:61",
      "A:62",
      "A:63",
      "A:64",
      "A:65",
      "A:66",
      "A:67",
      "A:68",
      "A:69",
      "A:70",
      "A:71",
      "A:72",
      "A:73",
      "A:74",
      "A:75",
      "A:76",
      "A:77",
      "A:78",
      "A:79",
      "A:80",
      "A:81",
      "A:82",
      "A:83",
      "A:84",
      "A:85",
      "A:86",
      "A:87",
      "A:88",
      "A:89",
      "A:90",
      "A:91",
      "A:92",
      "A:93",
      "A:94",
      "A:95",
      "A:96",
      "A:97",
      "A:98",
      "A:99",
      "B:100",
      "B:101",
      "B:102",
      "B:103",
      "B:104",
      "B:105",
      "B:106",
      "B:107",
      "B:108",
      "B:109",
      "B:110",
      "B:111",
      "B:112",
      "B:113",
      "B:114",
      "B:115",
      "B:116",
      "B:117",
      "B:118",
      "B:119",
      "B:120",
      "B:121",
      "B:122",
      "B:123",
      "B:24",
      "B:25",
      "B:26",
      "B:27",
      "B:28",
      "B:29",
      "B:30",
      "B:31",
      "B:32",
      "B:33",
      "B:34",
      "B:35",
      "B:36",
      "B:37",
      "B:38",
      "B:39",
      "B:40",
      "B:41",
      "B:42",
      "B:43",
      "B:44",
      "B:45",
      "B:46",
      "B:47",
      "B:48",
      "B:49",
      "B:50",
      "B:51",
      "B:52",
      "B:53",
      "B:54",
      "B:55",
      "B:56",
      "B:57",
      "B:58",
      "B:59",
      "B:60",
      "B:61",
      "B:62",
      "B:63",
      "B:64",
      "B:65",
      "B:66",
      "B:67",
      "B:68",
      "B:69",
      "B:70",
      "B:71",
      "B:72",
      "B:73",
      "B:74",
      "B:75",
      "B:76",
      "B:77",
      "B:78",
      "B:79",
      "B:80",
      "B:81",
      "B:82",
      "B:83",
      "B:84",
      "B:85",
      "B:86",
      "B:87",
      "B:88",
      "B:89",
      "B:90",
      "B:91",
      "B:92",
      "B:93",
      "B:94",
      "B:95",
      "B:96",
      "B:97",
      "B:98",
      "B:99",
      "C:100",
      "C:101",
      "C:102",
      "C:103",
      "C:104",
      "C:105",
      "C:106",
      "C:107",
      "C:108",
      "C:109",
      "C:110",
      "C:111",
      "C:112",
      "C:113",
      "C:114",
      "C:115",
      "C:116",
      "C:117",
      "C:118",
      "C:119",
      "C:120",
      "C:24",
      "C:25",
      "C:26",
      "C:27",
      "C:28",
      "C:29",
      "C:30",
      "C:31",
      "C:32",
      "C:33",
      "C:34",
      "C:35",
      "C:36",
      "C:37",
      "C:38",
      "C:39",
      "C:40",
      "C:41",
      "C:42",
      "C:43",
      "C:44",
      "C:45",
      "C:46",
      "C:47",
      "C:48",
      "C:49",
      "C:50",
      "C:51",
      "C:52",
      "C:53",
      "C:54",
      "C:55",
      "C:56",
      "C:57",
      "C:58",
      "C:59",
      "C:60",
      "C:61",
      "C:62",
      "C:63",
      "C:64",
      "C:65",
      "C:66",
      "C:67",
      "C:68",
      "C:69",
      "C:70",
      "C:71",
      "C:72",
      "C:73",
      "C:74",
      "C:75",
      "C:76",
      "C:77",
      "C:78",
      "C:79",
      "C:80",
      "C:81",
      "C:82",
      "C:83",
      "C:84",
      "C:85",
      "C:86",
      "C:87",
      "C:88",
      "C:89",
      "C:90",
      "C:91",
      "C:92",
      "C:93",
      "C:94",
      "C:95",
      "C:96",
      "C:97",
      "C:98",
      "C:99",
      "D:100",
      "D:101",
      "D:102",
      "D:103",
      "D:104",
      "D:105",
      "D:106",
      "D:107",
      "D:108",
      "D:109",
      "D:110",
      "D:111",
      "D:112",
      "D:113",
      "D:114",
      "D:115",
      "D:116",
      "D:117",
      "D:118",
      "D:119",
      "D:120",
      "D:121",
      "D:122",
      "D:123",
      "D:24",
      "D:25",
      "D:26",
      "D:27",
      "D:28",
      "D:29",
      "D:30",
      "D:31",
      "D:32",
      "D:33",
      "D:34",
      "D:35",
      "D:36",
      "D:37",
      "D:38",
      "D:39",
      "D:40",
      "D:41",
      "D:42",
      "D:43",
      "D:44",
      "D:45",
      "D:46",
      "D:47",
      "D:48",
      "D:49",
      "D:50",
      "D:51",
      "D:52",
      "D:53",
      "D:54",
      "D:55",
      "D:56",
      "D:57",
      "D:58",
      "D:59",
      "D:60",
      "D:61",
      "D:62",
      "D:63",
      "D:64",
      "D:65",
      "D:66",
      "D:67",
      "D:68",
      "D:69",
      "D:70",
      "D:71",
      "D:72",
      "D:73",
      "D:74",
      "D:75",
      "D:76",
      "D:77",
      "D:78",
      "D:79",
      "D:80",
      "D:81",
      "D:82",
      "D:83",
      "D:84",
      "D:85",
      "D:86",
      "D:87",
      "D:88",
      "D:89",
      "D:90",
      "D:91",
      "D:92",
      "D:93",
      "D:94",
      "D:95",
      "D:96",
      "D:97",
      "D:98",
      "D:99"
    ],
    "A:27": [
      "A:100",
      "A:101",
      "A:102",
      "A:103",
      "A:104",
      "A:105",
      "A:106",
      "A:107",
      "A:108",
      "A:109",
      "A:110",
      "A:111",
      "A:112",
      "A:113",
      "A:114",
      "A:115",
      "A:116",
      "A:117",
      "A:118",
      "A:119",
      "A:120",
      "A:24",
      "A:25",
      "A:26",
      "A:28",
      "A:29",
      "A:30",
      "A:31",
      "A:32",
      "A:33",
      "A:34",
      "A:35",
      "A:36",
      "A:37",
      "A:38",
      "A:39",
      "A:40",
      "A:41",
      "A:42",
      "A:43",
      "A:44",
      "A:45",
      "A:46",
      "A:47",
      "A:48",
      "A:49",
      "A:50",
      "A:51",
      "A:52",
      "A:53",
      "A:54",
      "A:55",
      "A:56",
      "A:57",
      "A:58",
      "A:59",
      "A:60",
      "A:61",
      "A:62",
      "A:63",
      "A:64",
      "A:65",
      "A:66",
      "A:67",
      "A:68",
      "A:69",
      "A:70",
      "A:71",
      "A:72",
      "A:73",
      "A:74",
      "A:75",
      "A:76",
      "A:77",
      "A:78",
      "A:79",
      "A:80",
      "A:81",
      "A:82",
      "A:83",
      "A:84",
      "A:85",
      "A:86",
      "A:87",
      "A:88",
      "A:89",
      "A:90",
      "A:91",
      "A:92",
      "A:93",
      "A:94",
      "A:95",
      "A:96",
      "A:97",
      "A:98",
      "A:99",
      "B:100",
      "B:101",
      "B:102",
      "B:103",
      "B:104",
      "B:105",
      "B:106",
      "B:107",
      "B:108",
      "B:109",
      "B:110",
      "B:111",
      "B:112",
      "B:113",
      "B:114",
      "B:115",
      "B:116",
      "B:117",
      "B:118",
      "B:119",
      "B:120",
      "B:121",
      "B:122",
      "B:123",
      "B:24",
      "B:25",
      "B:26",
      "B:27",
      "B:28",
      "B:29",
      "B:30",
      "B:31",
      "B:32",
      "B:33",
      "B:34",
      "B:35",
      "B:36",
      "B:37",
      "B:38",
      "B:39",
      "B:40",
      "B:41",
      "B:42",
      "B:43",
      "B:44",
      "B:45",
      "B:46",
      "B:47",
      "B:48",
      "B:49",
      "B:50",
      "B:51",
      "B:52",
      "B:53",
      "B:54",
      "B:55",
      "B:56",
      "B:57",
      "B:58",
      "B:59",
      "B:60",
      "B:61",
      "B:62",
      "B:63",
      "B:64",
      "B:65",
      "B:66",
      "B:67",
      "B:68",
      "B:69",
      "B:70",
      "B:71",
      "B:72",
      "B:73",
      "B:74",
      "B:75",
      "B:76",
      "B:77",
      "B:78",
      "B:79",
      "B:80",
      "B:81",
      "B:82",
      "B:83",
      "B:84",
      "B:85",
      "B:86",
      "B:87",
      "B:88",
      "B:89",
      "B:90",
      "B:91",
      "B:92",
      "B:93",
      "B:94",
      "B:95",
      "B:96",
      "B:97",
      "B:98",
      "B:99",
      "C:100",
      "C:101",
      "C:102",
      "C:103",
      "C:104",
      "C:105",
      "C:106",
      "C:107",
      "C:108",
      "C:109",
      "C:110",
      "C:111",
      "C:112",
      "C:113",
      "C:114",
      "C:115",
      "C:116",
      "C:117",
      "C:118",
      "C:119",
      "C:120",
      "C:24",
      "C:25",
      "C:26",
      "C:27",
      "C:28",
      "C:29",
      "C:30",
      "C:31",
      "C:32",
      "C:33",
      "C:34",
      "C:35",
      "C:36",
      "C:37",
      "C:38",
      "C:39",
      "C:40",
      "C:41",
      "C:42",
      "C:43",
      "C:44",
      "C:45",
      "C:46",
      "C:47",
      "C:48",
      "C:49",
      "C:50",
      "C:51",
      "C:52",
      "C:53",
      "C:54",
      "C:55",
      "C:56",
      "C:57",
      "C:58",
      "C:59",
      "C:60",
      "C:61",
      "C:62",
      "C:63",
      "C:64",
      "C:65",
      "C:66",
      "C:67",
      "C:68",
      "C:69",
      "C:70",
      "C:71",
      "C:72",
      "C:73",
      "C:74",
      "C:75",
      "C:76",
      "C:77",
      "C:78",
      "C:79",
      "C:80",
      "C:81",
      "C:82",
      "C:83",
      "C:84",
      "C:85",
      "C:86",
      "C:87",
      "C:88",
      "C:89",
      "C:90",
      "C:91",
      "C:92",
      "C:93",
      "C:94",
      "C:95",
      "C:96",
      "C:97",
      "C:98",
      "C:99",
      "D:100",
      "D:101",
      "D:102",
      "D:103",
      "D:104",
      "D:105",
      "D:106",
      "D:107",
      "D:108",
      "D:109",
      "D:110",
      "D:111",
      "D:112",
      "D:113",
      "D:114",
      "D:115",
      "D:116",
      "D:117",
      "D:118",
      "D:119",
      "D:120",
      "D:121",
      "D:122",
      "D:123",
      "D:24",
      "D:25",
      "D:26",
      "D:27",
      "D:28",
      "D:29",
      "D:30",
      "D:31",
      "D:32",
      "D:33",
      "D:34",
      "D:35",
      "D:36",
      "D:37",
      "D:38",
      "D:39",
      "D:40",
      "D:41",
      "D:42",
      "D:43",
      "D:44",
      "D:45",
      "D:46",
      "D:47",
      "D:48",
      "D:49",
      "D:50",
      "D:51",
      "D:52",
      "D:53",
      "D:54",
      "D:55",
      "D:56",
      "D:57",
      "D:58",
      "D:59",
      "D:60",
      "D:61",
      "D:62",
      "D:63",
      "D:64",
      "D:65",
      "D:66",
      "D:67",
      "D:68",
      "D:69",
      "D:70",
      "D:71",
      "D:72",
      "D:73",
      "D:74",
      "D:75",
      "D:76",
      "D:77",
      "D:78",
      "D:79",
      "D:80",
      "D:81",
      "D:82",
      "D:83",
      "D:84",
      "D:85",
      "D:86",
      "D:87",
      "D:88",
      "D:89",
      "D:90",
      "D:91",
      "D:92",
      "D:93",
      "D:94",
      "D:95",
      "D:96",
      "D:97",
      "D:98",
      "D:99"
    ],
    "A:28": [
      "A:100",
      "A:101",
      "A:102",
      "A:103",
      "A:104",
      "A:105",
      "A:106",
      "A:107",
      "A:108",
      "A:109",
      "A:110",
      "A:111",
      "A:112",
      "A:113",
      "A:114",
      "A:115",
      "A:116",
      "A:117",
      "A:118",
      "A:119",
      "A:120",
      "A:24",
      "A:25",
      "A:26",
      "A:27",
      "A:29",
      "A:30",
      "A:31",
      "A:32",
      "A:33",
      "A:34",
      "A:35",
      "A:36",
      "A:37",
      "A:38",
      "A:39",
      "A:40",
      "A:41",
      "A:42",
      "A:43",
      "A:44",
      "A:45",
      "A:46",
      "A:47",
      "A:48",
      "A:49",
      "A:50",
      "A:51",
      "A:52",
      "A:53",
      "A:54",
      "A:55",
      "A:56",
      "A:57",
      "A:58",
      "A:59",
      "A:60",
      "A:61",
      "A:62",
      "A:63",
      "A:64",
      "A:65",
      "A:66",
      "A:67",
      "A:68",
      "A:69",
      "A:70",
      "A:71",
      "A:72",
      "A:73",
      "A:74",
      "A:75",
      "A:76",
      "A:77",
      "A:78",
      "A:79",
      "A:80",
      "A:81",
      "A:82",
      "A:83",
      "A:84",
      "A:85",
      "A:86",
      "A:87",
      "A:88",
      "A:89",
      "A:90",
      "A:91",
      "A:92",
      "A:93",
      "A:94",
      "A:95",
      "A:96",
      "A:97",
      "A:98",
      "A:99",
      "B:100",
      "B:101",
      "B:102",
      "B:103",
      "B:104",
      "B:105",
      "B:106",
      "B:107",
      "B:108",
      "B:109",
      "B:110",
      "B:111",
      "B:112",
      "B:113",
      "B:114",
      "B:115",
      "B:116",
      "B:117",
      "B:118",
      "B:119",
      "B:120",
      "B:121",
      "B:122",
      "B:123",
      "B:24",
      "B:25",
      "B:26",
      "B:27",
      "B:28",
      "B:29",
      "B:30",
      "B:31",
      "B:32",
      "B:33",
      "B:34",
      "B:35",
      "B:36",
      "B:37",
      "B:38",
      "B:39",
      "B:40",
      "B:41",
      "B:42",
      "B:43",
      "B:44",
      "B:45",
      "B:46",
      "B:47",
      "B:48",
      "B:49",
      "B:50",
      "B:51",
      "B:52",
      "B:53",
      "B:54",
      "B:55",
      "B:56",
      "B:57",
      "B:58",
      "B:59",
      "B:60",
      "B:61",
      "B:62",
      "B:63",
      "B:64",
      "B:65",
      "B:66",
      "B:67",
      "B:68",
      "B:69",
      "B:70",
      "B:71",
      "B:72",
      "B:73",
      "B:74",
      "B:75",
      "B:76",
      "B:77",
      "B:78",
      "B:79",
      "B:80",
      "B:81",
      "B:82",
      "B:83",
      "B:84",
      "B:85",
      "B:86",
      "B:87",
      "B:88",
      "B:89",
      "B:90",
      "B:91",
      "B:92",
      "B:93",
      "B:94",
      "B:95",
      "B:96",
      "B:97",
      "B:98",
      "B:99",
      "C:100",
      "C:101",
      "C:102",
      "C:103",
      "C:104",
      "C:105",
      "C:106",
      "C:107",
      "C:108",
      "C:109",
      "C:110",
      "C:111",
      "C:112",
      "C:113",
      "C:114",
      "C:115",
      "C:116",
      "C:117",
      "C:118",
      "C:119",
      "C:120",
      "C:24",
      "C:25",
      "C:26",
      "C:27",
      "C:28",
      "C:29",
      "C:30",
      "C:31",
      "C:32",
      "C:33",
      "C:34",
      "C:35",
      "C:36",
      "C:37",
      "C:38",
      "C:39",
      "C:40",
      "C:41",
      "C:42",
      "C:43",
      "C:44",
      "C:45",
      "C:46",
      "C:47",
      "C:48",
      "C:49",
      "C:50",
      "C:51",
      "C:52",
      "C:53",
      "C:54",
      "C:55",
      "C:56",
      "C:57",
      "C:58",
      "C:59",
      "C:60",
      "C:61",
      "C:62",
      "C:63",
      "C:64",
      "C:65",
      "C:66",
      "C:67",
      "C:68",
      "C:69",
      "C:70",
      "C:71",
      "C:72",
      "C:73",
      "C:74",
      "C:75",
      "C:76",
      "C:77",
      "C:78",
      "C:79",
      "C:80",
      "C:81",
      "C:82",
      "C:83",
      "C:84",
      "C:85",
      "C:86",
      "C:87",
      "C:88",
      "C:89",
      "C:90",
      "C:91",
      "C:92",
      "C:93",
      "C:94",
      "C:95",
      "C:96",
      "C:97",
      "C:98",
      "C:99",
      "D:100",
      "D:101",
      "D:102",
      "D:103",
      "D:104",
      "D:105",
      "D:106",
      "D:107",
      "D:108",
      "D:109",
      "D:110",
      "D:111",
      "D:112",
      "D:113",
      "D:114",
      "D:115",
      "D:116",
      "D:117",
      "D:118",
      "D:119",
      "D:120",
      "D:121",
      "D:122",
      "D:123",
      "D:24",
      "D:25",
      "D:26",
      "D:27",
      "D:28",
      "D:29",
      "D:30",
      "D:31",
      "D:32",
      "D:33",
      "D:34",
      "D:35",
      "D:36",
      "D:37",
      "D:38",
      "D:39",
      "D:40",
      "D:41",
      "D:42",
      "D:43",
      "D:44",
      "D:45",
      "D:46",
      "D:47",
      "D:48",
      "D:49",
      "D:50",
      "D:51",
      "D:52",
      "D:53",
      "D:54",
      "D:55",
      "D:56",
      "D:57",
      "D:58",
      "D:59",
      "D:60",
      "D:61",
      "D:62",
      "D:63",
      "D:64",
      "D:65",
      "D:66",
      "D:67",
      "D:68",
      "D:69",
      "D:70",
      "D:71",
      "D:72",
      "D:73",
      "D:74",
      "D:75",
      "D:76",
      "D:77",
      "D:78",
      "D:79",
      "D:80",
      "D:81",
      "D:82",
      "D:83",
      "D:84",
      "D:85",
      "D:86",
      "D:87",
      "D:88",
      "D:89",
      "D:90",
      "D:91",
      "D:92",
      "D:93",
      "D:94",
      "D:95",
      "D:96",
      "D:97",
      "D:98",
      "D:99"
    ],
    "A:29": [
      "A:100",
      "A:101",
      "A:102",
      "A:103",
      "A:104",
      "A:105",
      "A:106",
      "A:107",
      "A:108",
      "A:109",
      "A:110",
      "A:111",
      "A:112",
      "A:113",
      "A:114",
      "A:115",
      "A:116",
      "A:117",
      "A:118",
      "A:119",
      "A:120",
      "A:24",
      "A:25",
      "A:26",
      "A:27",
      "A:28",
      "A:30",
      "A:31",
      "A:32",
      "A:33",
      "A:34",
      "A:35",
      "A:36",
      "A:37",
      "A:38",
      "A:39",
      "A:40",
      "A:41",
      "A:42",
      "A:43",
      "A:44",
      "A:45",
      "A:46",
      "A:47",
      "A:48",
      "A:49",
      "A:50",
      "A:51",
      "A:52",
      "A:53",
      "A:54",
      "A:55",
      "A:56",
      "A:57",
      "A:58",
      "A:59",
      "A:60",
      "A:61",
      "A:62",
      "A:63",
      "A:64",
      "A:65",
      "A:66",
      "A:67",
      "A:68",
      "A:69",
      "A:70",
      "A:71",
      "A:72",
      "A:73",
      "A:74",
      "A:75",
      "A:76",
      "A:77",
      "A:78",
      "A:79",
      "A:80",
      "A:81",
      "A:82",
      "A:83",
      "A:84",
      "A:85",
      "A:86",
      "A:87",
      "A:88",
      "A:89",
      "A:90",
      "A:91",
      "A:92",
      "A:93",
      "A:94",
      "A:95",
      "A:96",
      "A:97",
      "A:98",
      "A:99",
      "B:100",
      "B:101",
      "B:102",
      "B:103",
      "B:104",
      "B:105",
      "B:106",
      "B:107",
      "B:108",
      "B:109",
      "B:110",
      "B:111",
      "B:112",
      "B:113",
      "B:114",
      "B:115",
      "B:116",
      "B:117",
      "B:118",
      "B:119",
      "B:120",
      "B:121",
      "B:122",
      "B:123",
      "B:24",
      "B:25",
      "B:26",
      "B:27",
      "B:28",
      "B:29",
      "B:30",
      "B:31",
      "B:32",
      "B:33",
      "B:34",
      "B:35",
      "B:36",
      "B:37",
      "B:38",
      "B:39",
      "B:40",
      "B:41",
      "B:42",
      "B:43",
      "B:44",
      "B:45",
      "B:46",
      "B:47",
      "B:48",
      "B:49",
      "B:50",
      "B:51",
      "B:52",
      "B:53",
      "B:54",
      "B:55",
      "B:56",
      "B:57",
      "B:58",
      "B:59",
      "B:60",
      "B:61",
      "B:62",
      "B:63",
      "B:64",
      "B:65",
      "B:66",
      "B:67",
      "B:68",
      "B:69",
      "B:70",
      "B:71",
      "B:72",
      "B:73",
      "B:74",
      "B:75",
      "B:76",
      "B:77",
      "B:78",
      "B:79",
      "B:80",
      "B:81",
      "B:82",
      "B:83",
      "B:84",
      "B:85",
      "B:86",
      "B:87",
      "B:88",
      "B:89",
      "B:90",
      "B:91",
      "B:92",
      "B:93",
      "B:94",
      "B:95",
      "B:96",
      "B:97",
      "B:98",
      "B:99",
      "C:100",
      "C:101",
      "C:102",
      "C:103",
      "C:104",
      "C:105",
      "C:106",
      "C:107",
      "C:108",
      "C:109",
      "C:110",
      "C:111",
      "C:112",
      "C:113",
      "C:114",
      "C:115",
      "C:116",
      "C:117",
      "C:118",
      "C:119",
      "C:120",
      "C:24",
      "C:25",
      "C:26",
      "C:27",
      "C:28",
      "C:29",
      "C:30",
      "C:31",
      "C:32",
      "C:33",
      "C:34",
      "C:35",
      "C:36",
      "C:37",
      "C:38",
      "C:39",
      "C:40",
      "C:41",
      "C:42",
      "C:43",
      "C:44",
      "C:45",
      "C:46",
      "C:47",
      "C:48",
      "C:49",
      "C:50",
      "C:51",
      "C:52",
      "C:53",
      "C:54",
      "C:55",
      "C:56",
      "C:57",
      "C:58",
      "C:59",
      "C:60",
      "C:61",
      "C:62",
      "C:63",
      "C:64",
      "C:65",
      "C:66",
      "C:67",
      "C:68",
      "C:69",
      "C:70",
      "C:71",
      "C:72",
      "C:73",
      "C:74",
      "C:75",
      "C:76",
      "C:77",
      "C:78",
      "C:79",
      "C:80",
      "C:81",
      "C:82",
      "C:83",
      "C:84",
      "C:85",
      "C:86",
      "C:87",
      "C:88",
      "C:89",
      "C:90",
      "C:91",
      "C:92",
      "C:93",
      "C:94",
      "C:95",
      "C:96",
      "C:97",
      "C:98",
      "C:99",
      "D:100",
      "D:101",
      "D:102",
      "D:103",
      "D:104",
      "D:105",
      "D:106",
      "D:107",
      "D:108",
      "D:109",
      "D:110",
      "D:111",
      "D:112",
      "D:113",
      "D:114",
      "D:115",
      "D:116",
      "D:117",
      "D:118",
      "D:119",
      "D:120",
      "D:121",
      "D:122",
      "D:123",
      "D:24",
      "D:25",
      "D:26",
      "D:27",
      "D:28",
      "D:29",
      "D:30",
      "D:31",
      "D:32",
      "D:33",
      "D:34",
      "D:35",
      "D:36",
      "D:37",
      "D:38",
      "D:39",
      "D:40",
      "D:41",
      "D:42",
      "D:43",
      "D:44",
      "D:45",
      "D:46",
      "D:47",
      "D:48",
      "D:49",
      "D:50",
      "D:51",
      "D:52",
      "D:53",
      "D:54",
      "D:55",
      "D:56",
      "D:57",
      "D:58",
      "D:59",
      "D:60",
      "D:61",
      "D:62",
      "D:63",
      "D:64",
      "D:65",
      "D:66",
      "D:67",
      "D:68",
      "D:69",
      "D:70",
      "D:71",
      "D:72",
      "D:73",
      "D:74",
      "D:75",
      "D:76",
      "D:77",
      "D:78",
      "D:79",
      "D:80",
      "D:81",
      "D:82",
      "D:83",
      "D:84",
      "D:85",
      "D:86",
      "D:87",
      "D:88",
      "D:89",
      "D:90",
      "D:91",
      "D:92",
      "D:93",
      "D:94",
      "D:95",
      "D:96",
      "D:97",
      "D:98",
      "D:99"
    ],
    "A:30": [
      "A:100",
      "A:101",
      "A:102",
      "A:103",
      "A:104",
      "A:105",
      "A:106",
      "A:107",
      "A:108",
      "A:109",
      "A:110",
      "A:111",
      "A:112",
      "A:113",
      "A:114",
      "A:115",
      "A:116",
      "A:117",
      "A:118",
      "A:119",
      "A:120",
      "A:24",
      "A:25",
      "A:26",
      "A:27",
      "A:28",
      "A:29",
      "A:31",
      "A:32",
      "A:33",
      "A:34",
      "A:35",
      "A:36",
      "A:37",
      "A:38",
      "A:39",
      "A:40",
      "A:41",
      "A:42",
      "A:43",
      "A:44",
      "A:45",
      "A:46",
      "A:47",
      "A:48",
      "A:49",
      "A:50",
      "A:51",
      "A:52",
      "A:53",
      "A:54",
      "A:55",
      "A:56",
      "A:57",
      "A:58",
      "A:59",
      "A:60",
      "A:61",
      "A:62",
      "A:63",
      "A:64",
      "A:65",
      "A:66",
      "A:67",
      "A:68",
      "A:69",
      "A:70",
      "A:71",
      "A:72",
      "A:73",
      "A:74",
      "A:75",
      "A:76",
      "A:77",
      "A:78",
      "A:79",
      "A:80",
      "A:81",
      "A:82",
      "A:83",
      "A:84",
      "A:85",
      "A:86",
      "A:87",
      "A:88",
      "A:89",
      "A:90",
      "A:91",
      "A:92",
      "A:93",
      "A:94",
      "A:95",
      "A:96",
      "A:97",
      "A:98",
      "A:99",
      "B:100",
      "B:101",
      "B:102",
      "B:103",
      "B:104",
      "B:105",
      "B:106",
      "B:107",
      "B:108",
      "B:109",
      "B:110",
      "B:111",
      "B:112",
      "B:113",
      "B:114",
      "B:115",
      "B:116",
      "B:117",
      "B:118",
      "B:119",
      "B:120",
      "B:121",
      "B:122",
      "B:123",
      "B:24",
      "B:25",
      "B:26",
      "B:27",
      "B:28",
      "B:29",
      "B:30",
      "B:31",
      "B:32",
      "B:33",
      "B:34",
      "B:35",
      "B:36",
      "B:37",
      "B:38",
      "B:39",
      "B:40",
      "B:41",
      "B:42",
      "B:43",
      "B:44",
      "B:45",
      "B:46",
      "B:47",
      "B:48",
      "B:49",
      "B:50",
      "B:51",
      "B:52",
      "B:53",
      "B:54",
      "B:55",
      "B:56",
      "B:57",
      "B:58",
      "B:59",
      "B:60",
      "B:61",
      "B:62",
      "B:63",
      "B:64",
      "B:65",
      "B:66",
      "B:67",
      "B:68",
      "B:69",
      "B:70",
      "B:71",
      "B:72",
      "B:73",
      "B:74",
      "B:75",
      "B:76",
      "B:77",
      "B:78",
      "B:79",
      "B:80",
      "B:81",
      "B:82",
      "B:83",
      "B:84",
      "B:85",
      "B:86",
      "B:87",
      "B:88",
      "B:89",
      "B:90",
      "B:91",
      "B:92",
      "B:93",
      "B:94",
      "B:95",
      "B:96",
      "B:97",
      "B:98",
      "B:99",
      "C:100",
      "C:101",
      "C:102",
      "C:103",
      "C:104",
      "C:105",
      "C:106",
      "C:107",
      "C:108",
      "C:109",
      "C:110",
      "C:111",
      "C:112",
      "C:113",
      "C:114",
      "C:115",
      "C:116",
      "C:117",
      "C:118",
      "C:119",
      "C:120",
      "C:24",
      "C:25",
      "C:26",
      "C:27",
      "C:28",
      "C:29",
      "C:30",
      "C:31",
      "C:32",
      "C:33",
      "C:34",
      "C:35",
      "C:36",
      "C:37",
      "C:38",
      "C:39",
      "C:40",
      "C:41",
      "C:42",
      "C:43",
      "C:44",
      "C:45",
      "C:46",
      "C:47",
      "C:48",
      "C:49",
      "C:50",
      "C:51",
      "C:52",
      "C:53",
      "C:54",
      "C:55",
      "C:56",
      "C:57",
      "C:58",
      "C:59",
      "C:60",
      "C:61",
      "C:62",
      "C:63",
      "C:64",
      "C:65",
      "C:66",
      "C:67",
      "C:68",
      "C:69",
      "C:70",
      "C:71",
      "C:72",
      "C:73",
      "C:74",
      "C:75",
      "C:76",
      "C:77",
      "C:78",
      "C:79",
      "C:80",
      "C:81",
      "C:82",
      "C:83",
      "C:84",
      "C:85",
      "C:86",
      "C:87",
      "C:88",
      "C:89",
      "C:90",
      "C:91",
      "C:92",
      "C:93",
      "C:94",
      "C:95",
      "C:96",
      "C:97",
      "C:98",
      "C:99",
      "D:100",
      "D:101",
      "D:102",
      "D:103",
      "D:104",
      "D:105",
      "D:106",
      "D:107",
      "D:108",
      "D:109",
      "D:110",
      "D:111",
      "D:112",
      "D:113",
      "D:114",
      "D:115",
      "D:116",
      "D:117",
      "D:118",
      "D:119",
      "D:120",
      "D:121",
      "D:122",
      "D:123",
      "D:24",
      "D:25",
      "D:26",
      "D:27",
      "D:28",
      "D:29",
      "D:30",
      "D:31",
      "D:32",
      "D:33",
      "D:34",
      "D:35",
      "D:36",
      "D:37",
      "D:38",
      "D:39",
      "D:40",
      "D:41",
      "D:42",
      "D:43",
      "D:44",
      "D:45",
      "D:46",
      "D:47",
      "D:48",
      "D:49",
      "D:50",
      "D:51",
      "D:52",
      "D:53",
      "D:54",
      "D:55",
      "D:56",
      "D:57",
      "D:58",
      "D:59",
      "D:60",
      "D:61",
      "D:62",
      "D:63",
      "D:64",
      "D:65",
      "D:66",
      "D:67",
      "D:68",
      "D:69",
      "D:70",
      "D:71",
      "D:72",
      "D:73",
      "D:74",
      "D:75",
      "D:76",
      "D:77",
      "D:78",
      "D:79",
      "D:80",
      "D:81",
      "D:82",
      "D:83",
      "D:84",
      "D:85",
      "D:86",
      "D:87",
      "D:88",
      "D:89",
      "D:90",
      "D:91",
      "D:92",
      "D:93",
      "D:94",
      "D:95",
      "D:96",
      "D:97",
      "D:98",
      "D:99"
    ],
    "A:31": [
      "A:100",
      "A:101",
      "A:102",
      "A:103",
      "A:104",
      "A:105",
      "A:106",
      "A:107",
      "A:108",
      "A:109",
      "A:110",
      "A:111",
      "A:112",
      "A:113",
      "A:114",
      "A:115",
      "A:116",
      "A:117",
      "A:118",
      "A:119",
      "A:120",
      "A:24",
      "A:25",
      "A:26",
      "A:27",
      "A:28",
      "A:29",
      "A:30",
      "A:32",
      "A:33",
      "A:34",
      "A:35",
      "A:36",
      "A:37",
      "A:38",
      "A:39",
      "A:40",
      "A:41",
      "A:42",
      "A:43",
      "A:44",
      "A:45",
      "A:46",
      "A:47",
      "A:48",
      "A:49",
      "A:50",
      "A:51",
      "A:52",
      "A:53",
      "A:54",
      "A:55",
      "A:56",
      "A:57",
      "A:58",
      "A:59",
      "A:60",
      "A:61",
      "A:62",
      "A:63",
      "A:64",
      "A:65",
      "A:66",
      "A:67",
      "A:68",
      "A:69",
      "A:70",
      "A:71",
      "A:72",
      "A:73",
      "A:74",
      "A:75",
      "A:76",
      "A:77",
      "A:78",
      "A:79",
      "A:80",
      "A:81",
      "A:82",
      "A:83",
      "A:84",
      "A:85",
      "A:86",
      "A:87",
      "A:88",
      "A:89",
      "A:90",
      "A:91",
      "A:92",
      "A:93",
      "A:94",
      "A:95",
      "A:96",
      "A:97",
      "A:98",
      "A:99",
      "B:100",
      "B:101",
      "B:102",
      "B:103",
      "B:104",
      "B:105",
      "B:106",
      "B:107",
      "B:108",
      "B:109",
      "B:110",
      "B:111",
      "B:112",
      "B:113",
      "B:114",
      "B:115",
      "B:116",
      "B:117",
      "B:118",
      "B:119",
      "B:120",
      "B:121",
      "B:122",
      "B:123",
      "B:24",
      "B:25",
      "B:26",
      "B:27",
      "B:28",
      "B:29",
      "B:30",
      "B:31",
      "B:32",
      "B:33",
      "B:34",
      "B:35",
      "B:36",
      "B:37",
      "B:38",
      "B:39",
      "B:40",
      "B:41",
      "B:42",
      "B:43",
      "B:44",
      "B:45",
      "B:46",
      "B:47",
      "B:48",
      "B:49",
      "B:50",
      "B:51",
      "B:52",
      "B:53",
      "B:54",
      "B:55",
      "B:56",
      "B:57",
      "B:58",
      "B:59",
      "B:60",
      "B:61",
      "B:62",
      "B:63",
      "B:64",
      "B:65",
      "B:66",
      "B:67",
      "B:68",
      "B:69",
      "B:70",
      "B:71",
      "B:72",
      "B:73",
      "B:74",
      "B:75",
      "B:76",
      "B:77",
      "B:78",
      "B:79",
      "B:80",
      "B:81",
      "B:82",
      "B:83",
      "B:84",
      "B:85",
      "B:86",
      "B:87",
      "B:88",
      "B:89",
      "B:90",
      "B:91",
      "B:92",
      "B:93",
      "B:94",
      "B:95",
      "B:96",
      "B:97",
      "B:98",
      "B:99",
      "C:100",
      "C:101",
      "C:102",
      "C:103",
      "C:104",
      "C:105",
      "C:106",
      "C:107",
      "C:108",
      "C:109",
      "C:110",
      "C:111",
      "C:112",
      "C:113",
      "C:114",
      "C:115",
      "C:116",
      "C:117",
      "C:118",
      "C:119",
      "C:120",
      "C:24",
      "C:25",
      "C:26",
      "C:27",
      "C:28",
      "C:29",
      "C:30",
      "C:31",
      "C:32",
      "C:33",
      "C:34",
      "C:35",
      "C:36",
      "C:37",
      "C:38",
      "C:39",
      "C:40",
      "C:41",
      "C:42",
      "C:43",
      "C:44",
      "C:45",
      "C:46",
      "C:47",
      "C:48",
      "C:49",
      "C:50",
      "C:51",
      "C:52",
      "C:53",
      "C:54",
      "C:55",
      "C:56",
      "C:57",
      "C:58",
      "C:59",
      "C:60",
      "C:61",
      "C:62",
      "C:63",
      "C:64",
      "C:65",
      "C:66",
      "C:67",
      "C:68",
      "C:69",
      "C:70",
      "C:71",
      "C:72",
      "C:73",
      "C:74",
      "C:75",
      "C:76",
      "C:77",
      "C:78",
      "C:79",
      "C:80",
      "C:81",
      "C:82",
      "C:83",
      "C:84",
      "C:85",
      "C:86",
      "C:87",
      "C:88",
      "C:89",
      "C:90",
      "C:91",
      "C:92",
      "C:93",
      "C:94",
      "C:95",
      "C:96",
      "C:97",
      "C:98",
      "C:99",
      "D:100",
      "D:101",
      "D:102",
      "D:103",
      "D:104",
      "D:105",
      "D:106",
      "D:107",
      "D:108",
      "D:109",
      "D:110",
      "D:111",
      "D:112",
      "D:113",
      "D:114",
      "D:115",
      "D:116",
      "D:117",
      "D:118",
      "D:119",
      "D:120",
      "D:121",
      "D:122",
      "D:123",
      "D:24",
      "D:25",
      "D:26",
      "D:27",
      "D:28",
      "D:29",
      "D:30",
      "D:31",
      "D:32",
      "D:33",
      "D:34",
      "D:35",
      "D:36",
      "D:37",
      "D:38",
      "D:39",
      "D:40",
      "D:41",
      "D:42",
      "D:43",
      "D:44",
      "D:45",
      "D:46",
      "D:47",
      "D:48",
      "D:49",
      "D:50",
      "D:51",
      "D:52",
      "D:53",
      "D:54",
      "D:55",
      "D:56",
      "D:57",
      "D:58",
      "D:59",
      "D:60",
      "D:61",
      "D:62",
      "D:63",
      "D:64",
      "D:65",
      "D:66",
      "D:67",
      "D:68",
      "D:69",
      "D:70",
      "D:71",
      "D:72",
      "D:73",
      "D:74",
      "D:75",
      "D:76",
      "D:77",
      "D:78",
      "D:79",
      "D:80",
      "D:81",
      "D:82",
      "D:83",
      "D:84",
      "D:85",
      "D:86",
      "D:87",
      "D:88",
      "D:89",
      "D:90",
      "D:91",
      "D:92",
      "D:93",
      "D:94",
      "D:95",
      "D:96",
      "D:97",
      "D:98",
      "D:99"
    ],
    "A:32": [
      "A:100",
      "A:101",
      "A:102",
      "A:103",
      "A:104",
      "A:105",
      "A:106",
      "A:107",
      "A:108",
      "A:109",
      "A:110",
      "A:111",
      "A:112",
      "A:113",
      "A:114",
      "A:115",
      "A:116",
      "A:117",
      "A:118",
      "A:119",
      "A:120",
      "A:24",
      "A:25",
      "A:26",
      "A:27",
      "A:28",
      "A:29",
      "A:30",
      "A:31",
      "A:33",
      "A:34",
      "A:35",
      "A:36",
      "A:37",
      "A:38",
      "A:39",
      "A:40",
      "A:41",
      "A:42",
      "A:43",
      "A:44",
      "A:45",
      "A:46",
      "A:47",
      "A:48",
      "A:49",
      "A:50",
      "A:51",
      "A:52",
      "A:53",
      "A:54",
      "A:55",
      "A:56",
      "A:57",
      "A:58",
      "A:59",
      "A:60",
      "A:61",
      "A:62",
      "A:63",
      "A:64",
      "A:65",
      "A:66",
      "A:67",
      "A:68",
      "A:69",
      "A:70",
      "A:71",
      "A:72",
      "A:73",
      "A:74",
      "A:75",
      "A:76",
      "A:77",
      "A:78",
      "A:79",
      "A:80",
      "A:81",
      "A:82",
      "A:83",
      "A:84",
      "A:85",
      "A:86",
      "A:87",
      "A:88",
      "A:89",
      "A:90",
      "A:91",
      "A:92",
      "A:93",
      "A:94",
      "A:95",
      "A:96",
      "A:97",
      "A:98",
      "A:99",
      "B:100",
      "B:101",
      "B:102",
      "B:103",
      "B:104",
      "B:105",
      "B:106",
      "B:107",
      "B:108",
      "B:109",
      "B:110",
      "B:111",
      "B:112",
      "B:113",
      "B:114",
      "B:115",
      "B:116",
      "B:117",
      "B:118",
      "B:119",
      "B:120",
      "B:121",
      "B:122",
      "B:123",
      "B:24",
      "B:25",
      "B:26",
      "B:27",
      "B:28",
      "B:29",
      "B:30",
      "B:31",
      "B:32",
      "B:33",
      "B:34",
      "B:35",
      "B:36",
      "B:37",
      "B:38",
      "B:39",
      "B:40",
      "B:41",
      "B:42",
      "B:43",
      "B:44",
      "B:45",
      "B:46",
      "B:47",
      "B:48",
      "B:49",
      "B:50",
      "B:51",
      "B:52",
      "B:53",
      "B:54",
      "B:55",
      "B:56",
      "B:57",
      "B:58",
      "B:59",
      "B:60",
      "B:61",
      "B:62",
      "B:63",
      "B:64",
      "B:65",
      "B:66",
      "B:67",
      "B:68",
      "B:69",
      "B:70",
      "B:71",
      "B:72",
      "B:73",
      "B:74",
      "B:75",
      "B:76",
      "B:77",
      "B:78",
      "B:79",
      "B:80",
      "B:81",
      "B:82",
      "B:83",
      "B:84",
      "B:85",
      "B:86",
      "B:87",
      "B:88",
      "B:89",
      "B:90",
      "B:91",
      "B:92",
      "B:93",
      "B:94",
      "B:95",
      "B:96",
      "B:97",
      "B:98",
      "B:99",
      "C:100",
      "C:101",
      "C:102",
      "C:103",
      "C:104",
      "C:105",
      "C:106",
      "C:107",
      "C:108",
      "C:109",
      "C:110",
      "C:111",
      "C:112",
      "C:113",
      "C:114",
      "C:115",
      "C:116",
      "C:117",
      "C:118",
      "C:119",
      "C:120",
      "C:24",
      "C:25",
      "C:26",
      "C:27",
      "C:28",
      "C:29",
      "C:30",
      "C:31",
      "C:32",
      "C:33",
      "C:34",
      "C:35",
      "C:36",
      "C:37",
      "C:38",
      "C:39",
      "C:40",
      "C:41",
      "C:42",
      "C:43",
      "C:44",
      "C:45",
      "C:46",
      "C:47",
      "C:48",
      "C:49",
      "C:50",
      "C:51",
      "C:52",
      "C:53",
      "C:54",
      "C:55",
      "C:56",
      "C:57",
      "C:58",
      "C:59",
      "C:60",
      "C:61",
      "C:62",
      "C:63",
      "C:64",
      "C:65",
      "C:66",
      "C:67",
      "C:68",
      "C:69",
      "C:70",
      "C:71",
      "C:72",
      "C:73",
      "C:74",
      "C:75",
      "C:76",
      "C:77",
      "C:78",
      "C:79",
      "C:80",
      "C:81",
      "C:82",
      "C:83",
      "C:84",
      "C:85",
      "C:86",
      "C:87",
      "C:88",
      "C:89",
      "C:90",
      "C:91",
      "C:92",
      "C:93",
      "C:94",
      "C:95",
      "C:96",
      "C:97",
      "C:98",
      "C:99",
      "D:100",
      "D:101",
      "D:102",
      "D:103",
      "D:104",
      "D:105",
      "D:106",
      "D:107",
      "D:108",
      "D:109",
      "D:110",
      "D:111",
      "D:112",
      "D:113",
      "D:114",
      "D:115",
      "D:116",
      "D:117",
      "D:118",
      "D:119",
      "D:120",
      "D:121",
      "D:122",
      "D:123",
      "D:24",
      "D:25",
      "D:26",
      "D:27",
      "D:28",
      "D:29",
      "D:30",
      "D:31",
      "D:32",
      "D:33",
      "D:34",
      "D:35",
      "D:36",
      "D:37",
      "D:38",
      "D:39",
      "D:40",
      "D:41",
      "D:42",
      "D:43",
      "D:44",
      "D:45",
      "D:46",
      "D:47",
      "D:48",
      "D:49",
      "D:50",
      "D:51",
      "D:52",
      "D:53",
      "D:54",
      "D:55",
      "D:56",
      "D:57",
      "D:58",
      "D:59",
      "D:60",
      "D:61",
      "D:62",
      "D:63",
      "D:64",
      "D:65",
      "D:66",
      "D:67",
      "D:68",
      "D:69",
      "D:70",
      "D:71",
      "D:72",
      "D:73",
      "D:74",
      "D:75",
      "D:76",
      "D:77",
      "D:78",
      "D:79",
      "D:80",
      "D:81",
      "D:82",
      "D:83",
      "D:84",
      "D:85",
      "D:86",
      "D:87",
      "D:88",
      "D:89",
      "D:90",
      "D:91",
      "D:92",
      "D:93",
      "D:94",
      "D:95",
      "D:96",
      "D:97",
      "D:98",
      "D:99"
    ],
    "A:33": [
      "A:100",
      "A:101",
      "A:102",
      "A:103",
      "A:104",
      "A:105",
      "A:106",
      "A:107",
      "A:108",
      "A:109",
      "A:110",
      "A:111",
      "A:112",
      "A:113",
      "A:114",
      "A:115",
      "A:116",
      "A:117",
      "A:118",
      "A:119",
      "A:120",
      "A:24",
      "A:25",
      "A:26",
      "A:27",
      "A:28",
      "A:29",
      "A:30",
      "A:31",
      "A:32",
      "A:34",
      "A:35",
      "A:36",
      "A:37",
      "A:38",
      "A:39",
      "A:40",
      "A:41",
      "A:42",
      "A:43",
      "A:44",
      "A:45",
      "A:46",
      "A:47",
      "A:48",
      "A:49",
      "A:50",
      "A:51",
      "A:52",
      "A:53",
      "A:54",
      "A:55",
      "A:56",
      "A:57",
      "A:58",
      "A:59",
      "A:60",
      "A:61",
      "A:62",
      "A:63",
      "A:64",
      "A:65",
      "A:66",
      "A:67",
      "A:68",
      "A:69",
      "A:70",
      "A:71",
      "A:72",
      "A:73",
      "A:74",
      "A:75",
      "A:76",
      "A:77",
      "A:78",
      "A:79",
      "A:80",
      "A:81",
      "A:82",
      "A:83",
      "A:84",
      "A:85",
      "A:86",
      "A:87",
      "A:88",
      "A:89",
      "A:90",
      "A:91",
      "A:92",
      "A:93",
      "A:94",
      "A:95",
      "A:96",
      "A:97",
      "A:98",
      "A:99",
      "B:100",
      "B:101",
      "B:102",
      "B:103",
      "B:104",
      "B:105",
      "B:106",
      "B:107",
      "B:108",
      "B:109",
      "B:110",
      "B:111",
      "B:112",
      "B:113",
      "B:114",
      "B:115",
      "B:116",
      "B:117",
      "B:118",
      "B:119",
      "B:120",
      "B:121",
      "B:122",
      "B:123",
      "B:24",
      "B:25",
      "B:26",
      "B:27",
      "B:28",
      "B:29",
      "B:30",
      "B:31",
      "B:32",
      "B:33",
      "B:34",
      "B:35",
      "B:36",
      "B:37",
      "B:38",
      "B:39",
      "B:40",
      "B:41",
      "B:42",
      "B:43",
      "B:44",
      "B:45",
      "B:46",
      "B:47",
      "B:48",
      "B:49",
      "B:50",
      "B:51",
      "B:52",
      "B:53",
      "B:54",
      "B:55",
      "B:56",
      "B:57",
      "B:58",
      "B:59",
      "B:60",
      "B:61",
      "B:62",
      "B:63",
      "B:64",
      "B:65",
      "B:66",
      "B:67",
      "B:68",
      "B:69",
      "B:70",
      "B:71",
      "B:72",
      "B:73",
      "B:74",
      "B:75",
      "B:76",
      "B:77",
      "B:78",
      "B:79",
      "B:80",
      "B:81",
      "B:82",
      "B:83",
      "B:84",
      "B:85",
      "B:86",
      "B:87",
      "B:88",
      "B:89",
      "B:90",
      "B:91",
      "B:92",
      "B:93",
      "B:94",
      "B:95",
      "B:96",
      "B:97",
      "B:98",
      "B:99",
      "C:100",
      "C:101",
      "C:102",
      "C:103",
      "C:104",
      "C:105",
      "C:106",
      "C:107",
      "C:108",
      "C:109",
      "C:110",
      "C:111",
      "C:112",
      "C:113",
      "C:114",
      "C:115",
      "C:116",
      "C:117",
      "C:118",
      "C:119",
      "C:120",
      "C:24",
      "C:25",
      "C:26",
      "C:27",
      "C:28",
      "C:29",
      "C:30",
      "C:31",
      "C:32",
      "C:33",
      "C:34",
      "C:35",
      "C:36",
      "C:37",
      "C:38",
      "C:39",
      "C:40",
      "C:41",
      "C:42",
      "C:43",
      "C:44",
      "C:45",
      "C:46",
      "C:47",
      "C:48",
      "C:49",
      "C:50",
      "C:51",
      "C:52",
      "C:53",
      "C:54",
      "C:55",
      "C:56",
      "C:57",
      "C:58",
      "C:59",
      "C:60",
      "C:61",
      "C:62",
      "C:63",
      "C:64",
      "C:65",
      "C:66",
      "C:67",
      "C:68",
      "C:69",
      "C:70",
      "C:71",
      "C:72",
      "C:73",
      "C:74",
      "C:75",
      "C:76",
      "C:77",
      "C:78",
      "C:79",
      "C:80",
      "C:81",
      "C:82",
      "C:83",
      "C:84",
      "C:85",
      "C:86",
      "C:87",
      "C:88",
      "C:89",
      "C:90",
      "C:91",
      "C:92",
      "C:93",
      "C:94",
      "C:95",
      "C:96",
      "C:97",
      "C:98",
      "C:99",
      "D:100",
      "D:101",
      "D:102",
      "D:103",
      "D:104",
      "D:105",
      "D:106",
      "D:107",
      "D:108",
      "D:109",
      "D:110",
      "D:111",
      "D:112",
      "D:113",
      "D:114",
      "D:115",
      "D:116",
      "D:117",
      "D:118",
      "D:119",
      "D:120",
      "D:121",
      "D:122",
      "D:123",
      "D:24",
      "D:25",
      "D:26",
      "D:27",
      "D:28",
      "D:29",
      "D:30",
      "D:31",
      "D:32",
      "D:33",
      "D:34",
      "D:35",
      "D:36",
      "D:37",
      "D:38",
      "D:39",
      "D:40",
      "D:41",
      "D:42",
      "D:43",
      "D:44",
      "D:45",
      "D:46",
      "D:47",
      "D:48",
      "D:49",
      "D:50",
      "D:51",
      "D:52",
      "D:53",
      "D:54",
      "D:55",
      "D:56",
      "D:57",
      "D:58",
      "D:59",
      "D:60",
      "D:61",
      "D:62",
      "D:63",
      "D:64",
      "D:65",
      "D:66",
      "D:67",
      "D:68",
      "D:69",
      "D:70",
      "D:71",
      "D:72",
      "D:73",
      "D:74",
      "D:75",
      "D:76",
      "D:77",
      "D:78",
      "D:79",
      "D:80",
      "D:81",
      "D:82",
      "D:83",
      "D:84",
      "D:85",
      "D:86",
      "D:87",
      "D:88",
      "D:89",
      "D:90",
      "D:91",
      "D:92",
      "D:93",
      "D:94",
      "D:95",
      "D:96",
      "D:97",
      "D:98",
      "D:99"
    ],
    "A:34": [
      "A:100",
      "A:101",
      "A:102",
      "A:103",
      "A:104",
      "A:105",
      "A:106",
      "A:107",
      "A:108",
      "A:109",
      "A:110",
      "A:111",
      "A:112",
      "A:113",
      "A:114",
      "A:115",
      "A:116",
      "A:117",
      "A:118",
      "A:119",
      "A:120",
      "A:24",
      "A:25",
      "A:26",
      "A:27",
      "A:28",
      "A:29",
      "A:30",
      "A:31",
      "A:32",
      "A:33",
      "A:35",
      "A:36",
      "A:37",
      "A:38",
      "A:39",
      "A:40",
      "A:41",
      "A:42",
      "A:43",
      "A:44",
      "A:45",
      "A:46",
      "A:47",
      "A:48",
      "A:49",
      "A:50",
      "A:51",
      "A:52",
      "A:53",
      "A:54",
      "A:55",
      "A:56",
      "A:57",
      "A:58",
      "A:59",
      "A:60",
      "A:61",
      "A:62",
      "A:63",
      "A:64",
      "A:65",
      "A:66",
      "A:67",
      "A:68",
      "A:69",
      "A:70",
      "A:71",
      "A:72",
      "A:73",
      "A:74",
      "A:75",
      "A:76",
      "A:77",
      "A:78",
      "A:79",
      "A:80",
      "A:81",
      "A:82",
      "A:83",
      "A:84",
      "A:85",
      "A:86",
      "A:87",
      "A:88",
      "A:89",
      "A:90",
      "A:91",
      "A:92",
      "A:93",
      "A:94",
      "A:95",
      "A:96",
      "A:97",
      "A:98",
      "A:99",
      "B:100",
      "B:101",
      "B:102",
      "B:103",
      "B:104",
      "B:105",
      "B:106",
      "B:107",
      "B:108",
      "B:109",
      "B:110",
      "B:111",
      "B:112",
      "B:113",
      "B:114",
      "B:115",
      "B:116",
      "B:117",
      "B:118",
      "B:119",
      "B:120",
      "B:121",
      "B:122",
      "B:123",
      "B:24",
      "B:25",
      "B:26",
      "B:27",
      "B:28",
      "B:29",
      "B:30",
      "B:31",
      "B:32",
      "B:33",
      "B:34",
      "B:35",
      "B:36",
      "B:37",
      "B:38",
      "B:39",
      "B:40",
      "B:41",
      "B:42",
      "B:43",
      "B:44",
      "B:45",
      "B:46",
      "B:47",
      "B:48",
      "B:49",
      "B:50",
      "B:51",
      "B:52",
      "B:53",
      "B:54",
      "B:55",
      "B:56",
      "B:57",
      "B:58",
      "B:59",
      "B:60",
      "B:61",
      "B:62",
      "B:63",
      "B:64",
      "B:65",
      "B:66",
      "B:67",
      "B:68",
      "B:69",
      "B:70",
      "B:71",
      "B:72",
      "B:73",
      "B:74",
      "B:75",
      "B:76",
      "B:77",
      "B:78",
      "B:79",
      "B:80",
      "B:81",
      "B:82",
      "B:83",
      "B:84",
      "B:85",
      "B:86",
      "B:87",
      "B:88",
      "B:89",
      "B:90",
      "B:91",
      "B:92",
      "B:93",
      "B:94",
      "B:95",
      "B:96",
      "B:97",
      "B:98",
      "B:99",
      "C:100",
      "C:101",
      "C:102",
      "C:103",
      "C:104",
      "C:105",
      "C:106",
      "C:107",
      "C:108",
      "C:109",
      "C:110",
      "C:111",
      "C:112",
      "C:113",
      "C:114",
      "C:115",
      "C:116",
      "C:117",
      "C:118",
      "C:119",
      "C:120",
      "C:24",
      "C:25",
      "C:26",
      "C:27",
      "C:28",
      "C:29",
      "C:30",
      "C:31",
      "C:32",
      "C:33",
      "C:34",
      "C:35",
      "C:36",
      "C:37",
      "C:38",
      "C:39",
      "C:40",
      "C:41",
      "C:42",
      "C:43",
      "C:44",
      "C:45",
      "C:46",
      "C:47",
      "C:48",
      "C:49",
      "C:50",
      "C:51",
      "C:52",
      "C:53",
      "C:54",
      "C:55",
      "C:56",
      "C:57",
      "C:58",
      "C:59",
      "C:60",
      "C:61",
      "C:62",
      "C:63",
      "C:64",
      "C:65",
      "C:66",
      "C:67",
      "C:68",
      "C:69",
      "C:70",
      "C:71",
      "C:72",
      "C:73",
      "C:74",
      "C:75",
      "C:76",
      "C:77",
      "C:78",
      "C:79",
      "C:80",
      "C:81",
      "C:82",
      "C:83",
      "C:84",
      "C:85",
      "C:86",
      "C:87",
      "C:88",
      "C:89",
      "C:90",
      "C:91",
      "C:92",
      "C:93",
      "C:94",
      "C:95",
      "C:96",
      "C:97",
      "C:98",
      "C:99",
      "D:100",
      "D:101",
      "D:102",
      "D:103",
      "D:104",
      "D:105",
      "D:106",
      "D:107",
      "D:108",
      "D:109",
      "D:110",
      "D:111",
      "D:112",
      "D:113",
      "D:114",
      "D:115",
      "D:116",
      "D:117",
      "D:118",
      "D:119",
      "D:120",
      "D:121",
      "D:122",
      "D:123",
      "D:24",
      "D:25",
      "D:26",
      "D:27",
      "D:28",
      "D:29",
      "D:30",
      "D:31",
      "D:32",
      "D:33",
      "D:34",
      "D:35",
      "D:36",
      "D:37",
      "D:38",
      "D:39",
      "D:40",
      "D:41",
      "D:42",
      "D:43",
      "D:44",
      "D:45",
      "D:46",
      "D:47",
      "D:48",
      "D:49",
      "D:50",
      "D:51",
      "D:52",
      "D:53",
      "D:54",
      "D:55",
      "D:56",
      "D:57",
      "D:58",
      "D:59",
      "D:60",
      "D:61",
      "D:62",
      "D:63",
      "D:64",
      "D:65",
      "D:66",
      "D:67",
      "D:68",
      "D:69",
      "D:70",
      "D:71",
      "D:72",
      "D:73",
      "D:74",
      "D:75",
      "D:76",
      "D:77",
      "D:78",
      "D:79",
      "D:80",
      "D:81",
      "D:82",
      "D:83",
      "D:84",
      "D:85",
      "D:86",
      "D:87",
      "D:88",
      "D:89",
      "D:90",
      "D:91",
      "D:92",
      "D:93",
      "D:94",
      "D:95",
      "D:96",
      "D:97",
      "D:98",
      "D:99"
    ],
    "A:35": [
      "A:100",
      "A:101",
      "A:102",
      "A:103",
      "A:104",
      "A:105",
      "A:106",
      "A:107",
      "A:108",
      "A:109",
      "A:110",
      "A:111",
      "A:112",
      "A:113",
      "A:114",
      "A:115",
      "A:116",
      "A:117",
      "A:118",
      "A:119",
      "A:120",
      "A:24",
      "A:25",
      "A:26",
      "A:27",
      "A:28",
      "A:29",
      "A:30",
      "A:31",
      "A:32",
      "A:33",
      "A:34",
      "A:36",
      "A:37",
      "A:38",
      "A:39",
      "A:40",
      "A:41",
      "A:42",
      "A:43",
      "A:44",
      "A:45",
      "A:46",
      "A:47",
      "A:48",
      "A:49",
      "A:50",
      "A:51",
      "A:52",
      "A:53",
      "A:54",
      "A:55",
      "A:56",
      "A:57",
      "A:58",
      "A:59",
      "A:60",
      "A:61",
      "A:62",
      "A:63",
      "A:64",
      "A:65",
      "A:66",
      "A:67",
      "A:68",
      "A:69",
      "A:70",
      "A:71",
      "A:72",
      "A:73",
      "A:74",
      "A:75",
      "A:76",
      "A:77",
      "A:78",
      "A:79",
      "A:80",
      "A:81",
      "A:82",
      "A:83",
      "A:84",
      "A:85",
      "A:86",
      "A:87",
      "A:88",
      "A:89",
      "A:90",
      "A:91",
      "A:92",
      "A:93",
      "A:94",
      "A:95",
      "A:96",
      "A:97",
      "A:98",
      "A:99",
      "B:100",
      "B:101",
      "B:102",
      "B:103",
      "B:104",
      "B:105",
      "B:106",
      "B:107",
      "B:108",
      "B:109",
      "B:110",
      "B:111",
      "B:112",
      "B:113",
      "B:114",
      "B:115",
      "B:116",
      "B:117",
      "B:118",
      "B:119",
      "B:120",
      "B:121",
      "B:122",
      "B:123",
      "B:24",
      "B:25",
      "B:26",
      "B:27",
      "B:28",
      "B:29",
      "B:30",
      "B:31",
      "B:32",
      "B:33",
      "B:34",
      "B:35",
      "B:36",
      "B:37",
      "B:38",
      "B:39",
      "B:40",
      "B:41",
      "B:42",
      "B:43",
      "B:44",
      "B:45",
      "B:46",
      "B:47",
      "B:48",
      "B:49",
      "B:50",
      "B:51",
      "B:52",
      "B:53",
      "B:54",
      "B:55",
      "B:56",
      "B:57",
      "B:58",
      "B:59",
      "B:60",
      "B:61",
      "B:62",
      "B:63",
      "B:64",
      "B:65",
      "B:66",
      "B:67",
      "B:68",
      "B:69",
      "B:70",
      "B:71",
      "B:72",
      "B:73",
      "B:74",
      "B:75",
      "B:76",
      "B:77",
      "B:78",
      "B:79",
      "B:80",
      "B:81",
      "B:82",
      "B:83",
      "B:84",
      "B:85",
      "B:86",
      "B:87",
      "B:88",
      "B:89",
      "B:90",
      "B:91",
      "B:92",
      "B:93",
      "B:94",
      "B:95",
      "B:96",
      "B:97",
      "B:98",
      "B:99",
      "C:100",
      "C:101",
      "C:102",
      "C:103",
      "C:104",
      "C:105",
      "C:106",
      "C:107",
      "C:108",
      "C:109",
      "C:110",
      "C:111",
      "C:112",
      "C:113",
      "C:114",
      "C:115",
      "C:116",
      "C:117",
      "C:118",
      "C:119",
      "C:120",
      "C:24",
      "C:25",
      "C:26",
      "C:27",
      "C:28",
      "C:29",
      "C:30",
      "C:31",
      "C:32",
      "C:33",
      "C:34",
      "C:35",
      "C:36",
      "C:37",
      "C:38",
      "C:39",
      "C:40",
      "C:41",
      "C:42",
      "C:43",
      "C:44",
      "C:45",
      "C:46",
      "C:47",
      "C:48",
      "C:49",
      "C:50",
      "C:51",
      "C:52",
      "C:53",
      "C:54",
      "C:55",
      "C:56",
      "C:57",
      "C:58",
      "C:59",
      "C:60",
      "C:61",
      "C:62",
      "C:63",
      "C:64",
      "C:65",
      "C:66",
      "C:67",
      "C:68",
      "C:69",
      "C:70",
      "C:71",
      "C:72",
      "C:73",
      "C:74",
      "C:75",
      "C:76",
      "C:77",
      "C:78",
      "C:79",
      "C:80",
      "C:81",
      "C:82",
      "C:83",
      "C:84",
      "C:85",
      "C:86",
      "C:87",
      "C:88",
      "C:89",
      "C:90",
      "C:91",
      "C:92",
      "C:93",
      "C:94",
      "C:95",
      "C:96",
      "C:97",
      "C:98",
      "C:99",
      "D:100",
      "D:101",
      "D:102",
      "D:103",
      "D:104",
      "D:105",
      "D:106",
      "D:107",
      "D:108",
      "D:109",
      "D:110",
      "D:111",
      "D:112",
      "D:113",
      "D:114",
      "D:115",
      "D:116",
      "D:117",
      "D:118",
      "D:119",
      "D:120",
      "D:121",
      "D:122",
      "D:123",
      "D:24",
      "D:25",
      "D:26",
      "D:27",
      "D:28",
      "D:29",
      "D:30",
      "D:31",
      "D:32",
      "D:33",
      "D:34",
      "D:35",
      "D:36",
      "D:37",
      "D:38",
      "D:39",
      "D:40",
      "D:41",
      "D:42",
      "D:43",
      "D:44",
      "D:45",
      "D:46",
      "D:47",
      "D:48",
      "D:49",
      "D:50",
      "D:51",
      "D:52",
      "D:53",
      "D:54",
      "D:55",
      "D:56",
      "D:57",
      "D:58",
      "D:59",
      "D:60",
      "D:61",
      "D:62",
      "D:63",
      "D:64",
      "D:65",
      "D:66",
      "D:67",
      "D:68",
      "D:69",
      "D:70",
      "D:71",
      "D:72",
      "D:73",
      "D:74",
      "D:75",
      "D:76",
      "D:77",
      "D:78",
      "D:79",
      "D:80",
      "D:81",
      "D:82",
      "D:83",
      "D:84",
      "D:85",
      "D:86",
      "D:87",
      "D:88",
      "D:89",
      "D:90",
      "D:91",
      "D:92",
      "D:93",
      "D:94",
      "D:95",
      "D:96",
      "D:97",
      "D:98",
      "D:99"
    ],
    "A:36": [
      "A:100",
      "A:101",
      "A:102",
      "A:103",
      "A:104",
      "A:105",
      "A:106",
      "A:107",
      "A:108",
      "A:109",
      "A:110",
      "A:111",
      "A:112",
      "A:113",
      "A:114",
      "A:115",
      "A:116",
      "A:117",
      "A:118",
      "A:119",
      "A:120",
      "A:24",
      "A:25",
      "A:26",
      "A:27",
      "A:28",
      "A:29",
      "A:30",
      "A:31",
      "A:32",
      "A:33",
      "A:34",
      "A:35",
      "A:37",
      "A:38",
      "A:39",
      "A:40",
      "A:41",
      "A:42",
      "A:43",
      "A:44",
      "A:45",
      "A:46",
      "A:47",
      "A:48",
      "A:49",
      "A:50",
      "A:51",
      "A:52",
      "A:53",
      "A:54",
      "A:55",
      "A:56",
      "A:57",
      "A:58",
      "A:59",
      "A:60",
      "A:61",
      "A:62",
      "A:63",
      "A:64",
      "A:65",
      "A:66",
      "A:67",
      "A:68",
      "A:69",
      "A:70",
      "A:71",
      "A:72",
      "A:73",
      "A:74",
      "A:75",
      "A:76",
      "A:77",
      "A:78",
      "A:79",
      "A:80",
      "A:81",
      "A:82",
      "A:83",
      "A:84",
      "A:85",
      "A:86",
      "A:87",
      "A:88",
      "A:89",
      "A:90",
      "A:91",
      "A:92",
      "A:93",
      "A:94",
      "A:95",
      "A:96",
      "A:97",
      "A:98",
      "A:99",
      "B:100",
      "B:101",
      "B:102",
      "B:103",
      "B:104",
      "B:105",
      "B:106",
      "B:107",
      "B:108",
      "B:109",
      "B:110",
      "B:111",
      "B:112",
      "B:113",
      "B:114",
      "B:115",
      "B:116",
      "B:117",
      "B:118",
      "B:119",
      "B:120",
      "B:121",
      "B:122",
      "B:123",
      "B:24",
      "B:25",
      "B:26",
      "B:27",
      "B:28",
      "B:29",
      "B:30",
      "B:31",
      "B:32",
      "B:33",
      "B:34",
      "B:35",
      "B:36",
      "B:37",
      "B:38",
      "B:39",
      "B:40",
      "B:41",
      "B:42",
      "B:43",
      "B:44",
      "B:45",
      "B:46",
      "B:47",
      "B:48",
      "B:49",
      "B:50",
      "B:51",
      "B:52",
      "B:53",
      "B:54",
      "B:55",
      "B:56",
      "B:57",
      "B:58",
      "B:59",
      "B:60",
      "B:61",
      "B:62",
      "B:63",
      "B:64",
      "B:65",
      "B:66",
      "B:67",
      "B:68",
      "B:69",
      "B:70",
      "B:71",
      "B:72",
      "B:73",
      "B:74",
      "B:75",
      "B:76",
      "B:77",
      "B:78",
      "B:79",
      "B:80",
      "B:81",
      "B:82",
      "B:83",
      "B:84",
      "B:85",
      "B:86",
      "B:87",
      "B:88",
      "B:89",
      "B:90",
      "B:91",
      "B:92",
      "B:93",
      "B:94",
      "B:95",
      "B:96",
      "B:97",
      "B:98",
      "B:99",
      "C:100",
      "C:101",
      "C:102",
      "C:103",
      "C:104",
      "C:105",
      "C:106",
      "C:107",
      "C:108",
      "C:109",
      "C:110",
      "C:111",
      "C:112",
      "C:113",
      "C:114",
      "C:115",
      "C:116",
      "C:117",
      "C:118",
      "C:119",
      "C:120",
      "C:24",
      "C:25",
      "C:26",
      "C:27",
      "C:28",
      "C:29",
      "C:30",
      "C:31",
      "C:32",
      "C:33",
      "C:34",
      "C:35",
      "C:36",
      "C:37",
      "C:38",
      "C:39",
      "C:40",
      "C:41",
      "C:42",
      "C:43",
      "C:44",
      "C:45",
      "C:46",
      "C:47",
      "C:48",
      "C:49",
      "C:50",
      "C:51",
      "C:52",
      "C:53",
      "C:54",
      "C:55",
      "C:56",
      "C:57",
      "C:58",
      "C:59",
      "C:60",
      "C:61",
      "C:62",
      "C:63",
      "C:64",
      "C:65",
      "C:66",
      "C:67",
      "C:68",
      "C:69",
      "C:70",
      "C:71",
      "C:72",
      "C:73",
      "C:74",
      "C:75",
      "C:76",
      "C:77",
      "C:78",
      "C:79",
      "C:80",
      "C:81",
      "C:82",
      "C:83",
      "C:84",
      "C:85",
      "C:86",
      "C:87",
      "C:88",
      "C:89",
      "C:90",
      "C:91",
      "C:92",
      "C:93",
      "C:94",
      "C:95",
      "C:96",
      "C:97",
      "C:98",
      "C:99",
      "D:100",
      "D:101",
      "D:102",
      "D:103",
      "D:104",
      "D:105",
      "D:106",
      "D:107",
      "D:108",
      "D:109",
      "D:110",
      "D:111",
      "D:112",
      "D:113",
      "D:114",
      "D:115",
      "D:116",
      "D:117",
      "D:118",
      "D:119",
      "D:120",
      "D:121",
      "D:122",
      "D:123",
      "D:24",
      "D:25",
      "D:26",
      "D:27",
      "D:28",
      "D:29",
      "D:30",
      "D:31",
      "D:32",
      "D:33",
      "D:34",
      "D:35",
      "D:36",
      "D:37",
      "D:38",
      "D:39",
      "D:40",
      "D:41",
      "D:42",
      "D:43",
      "D:44",
      "D:45",
      "D:46",
      "D:47",
      "D:48",
      "D:49",
      "D:50",
      "D:51",
      "D:52",
      "D:53",
      "D:54",
      "D:55",
      "D:56",
      "D:57",
      "D:58",
      "D:59",
      "D:60",
      "D:61",
      "D:62",
      "D:63",
      "D:64",
      "D:65",
      "D:66",
      "D:67",
      "D:68",
      "D:69",
      "D:70",
      "D:71",
      "D:72",
      "D:73",
      "D:74",
      "D:75",
      "D:76",
      "D:77",
      "D:78",
      "D:79",
      "D:80",
      "D:81",
      "D:82",
      "D:83",
      "D:84",
      "D:85",
      "D:86",
      "D:87",
      "D:88",
      "D:89",
      "D:90",
      "D:91",
      "D:92",
      "D:93",
      "D:94",
      "D:95",
      "D:96",
      "D:97",
      "D:98",
      "D:99"
    ],
    "A:37": [
      "A:100",
      "A:101",
      "A:102",
      "A:103",
      "A:104",
      "A:105",
      "A:106",
      "A:107",
      "A:108",
      "A:109",
      "A:110",
      "A:111",
      "A:112",
      "A:113",
      "A:114",
      "A:115",
      "A:116",
      "A:117",
      "A:118",
      "A:119",
      "A:120",
      "A:24",
      "A:25",
      "A:26",
      "A:27",
      "A:28",
      "A:29",
      "A:30",
      "A:31",
      "A:32",
      "A:33",
      "A:34",
      "A:35",
      "A:36",
      "A:38",
      "A:39",
      "A:40",
      "A:41",
      "A:42",
      "A:43",
      "A:44",
      "A:45",
      "A:46",
      "A:47",
      "A:48",
      "A:49",
      "A:50",
      "A:51",
      "A:52",
      "A:53",
      "A:54",
      "A:55",
      "A:56",
      "A:57",
      "A:58",
      "A:59",
      "A:60",
      "A:61",
      "A:62",
      "A:63",
      "A:64",
      "A:65",
      "A:66",
      "A:67",
      "A:68",
      "A:69",
      "A:70",
      "A:71",
      "A:72",
      "A:73",
      "A:74",
      "A:75",
      "A:76",
      "A:77",
      "A:78",
      "A:79",
      "A:80",
      "A:81",
      "A:82",
      "A:83",
      "A:84",
      "A:85",
      "A:86",
      "A:87",
      "A:88",
      "A:89",
      "A:90",
      "A:91",
      "A:92",
      "A:93",
      "A:94",
      "A:95",
      "A:96",
      "A:97",
      "A:98",
      "A:99",
      "B:100",
      "B:101",
      "B:102",
      "B:103",
      "B:104",
      "B:105",
      "B:106",
      "B:107",
      "B:108",
      "B:109",
      "B:110",
      "B:111",
      "B:112",
      "B:113",
      "B:114",
      "B:115",
      "B:116",
      "B:117",
      "B:118",
      "B:119",
      "B:120",
      "B:121",
      "B:122",
      "B:123",
      "B:24",
      "B:25",
      "B:26",
      "B:27",
      "B:28",
      "B:29",
      "B:30",
      "B:31",
      "B:32",
      "B:33",
      "B:34",
      "B:35",
      "B:36",
      "B:37",
      "B:38",
      "B:39",
      "B:40",
      "B:41",
      "B:42",
      "B:43",
      "B:44",
      "B:45",
      "B:46",
      "B:47",
      "B:48",
      "B:49",
      "B:50",
      "B:51",
      "B:52",
      "B:53",
      "B:54",
      "B:55",
      "B:56",
      "B:57",
      "B:58",
      "B:59",
      "B:60",
      "B:61",
      "B:62",
      "B:63",
      "B:64",
      "B:65",
      "B:66",
      "B:67",
      "B:68",
      "B:69",
      "B:70",
      "B:71",
      "B:72",
      "B:73",
      "B:74",
      "B:75",
      "B:76",
      "B:77",
      "B:78",
      "B:79",
      "B:80",
      "B:81",
      "B:82",
      "B:83",
      "B:84",
      "B:85",
      "B:86",
      "B:87",
      "B:88",
      "B:89",
      "B:90",
      "B:91",
      "B:92",
      "B:93",
      "B:94",
      "B:95",
      "B:96",
      "B:97",
      "B:98",
      "B:99",
      "C:100",
      "C:101",
      "C:102",
      "C:103",
      "C:104",
      "C:105",
      "C:106",
      "C:107",
      "C:108",
      "C:109",
      "C:110",
      "C:111",
      "C:112",
      "C:113",
      "C:114",
      "C:115",
      "C:116",
      "C:117",
      "C:118",
      "C:119",
      "C:120",
      "C:24",
      "C:25",
      "C:26",
      "C:27",
      "C:28",
      "C:29",
      "C:30",
      "C:31",
      "C:32",
      "C:33",
      "C:34",
      "C:35",
      "C:36",
      "C:37",
      "C:38",
      "C:39",
      "C:40",
      "C:41",
      "C:42",
      "C:43",
      "C:44",
      "C:45",
      "C:46",
      "C:47",
      "C:48",
      "C:49",
      "C:50",
      "C:51",
      "C:52",
      "C:53",
      "C:54",
      "C:55",
      "C:56",
      "C:57",
      "C:58",
      "C:59",
      "C:60",
      "C:61",
      "C:62",
      "C:63",
      "C:64",
      "C:65",
      "C:66",
      "C:67",
      "C:68",
      "C:69",
      "C:70",
      "C:71",
      "C:72",
      "C:73",
      "C:74",
      "C:75",
      "C:76",
      "C:77",
      "C:78",
      "C:79",
      "C:80",
      "C:81",
      "C:82",
      "C:83",
      "C:84",
      "C:85",
      "C:86",
      "C:87",
      "C:88",
      "C:89",
      "C:90",
      "C:91",
      "C:92",
      "C:93",
      "C:94",
      "C:95",
      "C:96",
      "C:97",
      "C:98",
      "C:99",
      "D:100",
      "D:101",
      "D:102",
      "D:103",
      "D:104",
      "D:105",
      "D:106",
      "D:107",
      "D:108",
      "D:109",
      "D:110",
      "D:111",
      "D:112",
      "D:113",
      "D:114",
      "D:115",
      "D:116",
      "D:117",
      "D:118",
      "D:119",
      "D:120",
      "D:121",
      "D:122",
      "D:123",
      "D:24",
      "D:25",
      "D:26",
      "D:27",
      "D:28",
      "D:29",
      "D:30",
      "D:31",
      "D:32",
      "D:33",
      "D:34",
      "D:35",
      "D:36",
      "D:37",
      "D:38",
      "D:39",
      "D:40",
      "D:41",
      "D:42",
      "D:43",
      "D:44",
      "D:45",
      "D:46",
      "D:47",
      "D:48",
      "D:49",
      "D:50",
      "D:51",
      "D:52",
      "D:53",
      "D:54",
      "D:55",
      "D:56",
      "D:57",
      "D:58",
      "D:59",
      "D:60",
      "D:61",
      "D:62",
      "D:63",
      "D:64",
      "D:65",
      "D:66",
      "D:67",
      "D:68",
      "D:69",
      "D:70",
      "D:71",
      "D:72",
      "D:73",
      "D:74",
      "D:75",
      "D:76",
      "D:77",
      "D:78",
      "D:79",
      "D:80",
      "D:81",
      "D:82",
      "D:83",
      "D:84",
      "D:85",
      "D:86",
      "D:87",
      "D:88",
      "D:89",
      "D:90",
      "D:91",
      "D:92",
      "D:93",
      "D:94",
      "D:95",
      "D:96",
      "D:97",
      "D:98",
      "D:99"
    ],
    "A:38": [
      "A:100",
      "A:101",
      "A:102",
      "A:103",
      "A:104",
      "A:105",
      "A:106",
      "A:107",
      "A:108",
      "A:109",
      "A:110",
      "A:111",
      "A:112",
      "A:113",
      "A:114",
      "A:115",
      "A:116",
      "A:117",
      "A:118",
      "A:119",
      "A:120",
      "A:24",
      "A:25",
      "A:26",
      "A:27",
      "A:28",
      "A:29",
      "A:30",
      "A:31",
      "A:32",
      "A:33",
      "A:34",
      "A:35",
      "A:36",
      "A:37",
      "A:39",
      "A:40",
      "A:41",
      "A:42",
      "A:43",
      "A:44",
      "A:45",
      "A:46",
      "A:47",
      "A:48",
      "A:49",
      "A:50",
      "A:51",
      "A:52",
      "A:53",
      "A:54",
      "A:55",
      "A:56",
      "A:57",
      "A:58",
      "A:59",
      "A:60",
      "A:61",
      "A:62",
      "A:63",
      "A:64",
      "A:65",
      "A:66",
      "A:67",
      "A:68",
      "A:69",
      "A:70",
      "A:71",
      "A:72",
      "A:73",
      "A:74",
      "A:75",
      "A:76",
      "A:77",
      "A:78",
      "A:79",
      "A:80",
      "A:81",
      "A:82",
      "A:83",
      "A:84",
      "A:85",
      "A:86",
      "A:87",
      "A:88",
      "A:89",
      "A:90",
      "A:91",
      "A:92",
      "A:93",
      "A:94",
      "A:95",
      "A:96",
      "A:97",
      "A:98",
      "A:99",
      "B:100",
      "B:101",
      "B:102",
      "B:103",
      "B:104",
      "B:105",
      "B:106",
      "B:107",
      "B:108",
      "B:109",
      "B:110",
      "B:111",
      "B:112",
      "B:113",
      "B:114",
      "B:115",
      "B:116",
      "B:117",
      "B:118",
      "B:119",
      "B:120",
      "B:121",
      "B:122",
      "B:123",
      "B:24",
      "B:25",
      "B:26",
      "B:27",
      "B:28",
      "B:29",
      "B:30",
      "B:31",
      "B:32",
      "B:33",
      "B:34",
      "B:35",
      "B:36",
      "B:37",
      "B:38",
      "B:39",
      "B:40",
      "B:41",
      "B:42",
      "B:43",
      "B:44",
      "B:45",
      "B:46",
      "B:47",
      "B:48",
      "B:49",
      "B:50",
      "B:51",
      "B:52",
      "B:53",
      "B:54",
      "B:55",
      "B:56",
      "B:57",
      "B:58",
      "B:59",
      "B:60",
      "B:61",
      "B:62",
      "B:63",
      "B:64",
      "B:65",
      "B:66",
      "B:67",
      "B:68",
      "B:69",
      "B:70",
      "B:71",
      "B:72",
      "B:73",
      "B:74",
      "B:75",
      "B:76",
      "B:77",
      "B:78",
      "B:79",
      "B:80",
      "B:81",
      "B:82",
      "B:83",
      "B:84",
      "B:85",
      "B:86",
      "B:87",
      "B:88",
      "B:89",
      "B:90",
      "B:91",
      "B:92",
      "B:93",
      "B:94",
      "B:95",
      "B:96",
      "B:97",
      "B:98",
      "B:99",
      "C:100",
      "C:101",
      "C:102",
      "C:103",
      "C:104",
      "C:105",
      "C:106",
      "C:107",
      "C:108",
      "C:109",
      "C:110",
      "C:111",
      "C:112",
      "C:113",
      "C:114",
      "C:115",
      "C:116",
      "C:117",
      "C:118",
      "C:119",
      "C:120",
      "C:24",
      "C:25",
      "C:26",
      "C:27",
      "C:28",
      "C:29",
      "C:30",
      "C:31",
      "C:32",
      "C:33",
      "C:34",
      "C:35",
      "C:36",
      "C:37",
      "C:38",
      "C:39",
      "C:40",
      "C:41",
      "C:42",
      "C:43",
      "C:44",
      "C:45",
      "C:46",
      "C:47",
      "C:48",
      "C:49",
      "C:50",
      "C:51",
      "C:52",
      "C:53",
      "C:54",
      "C:55",
      "C:56",
      "C:57",
      "C:58",
      "C:59",
      "C:60",
      "C:61",
      "C:62",
      "C:63",
      "C:64",
      "C:65",
      "C:66",
      "C:67",
      "C:68",
      "C:69",
      "C:70",
      "C:71",
      "C:72",
      "C:73",
      "C:74",
      "C:75",
      "C:76",
      "C:77",
      "C:78",
      "C:79",
      "C:80",
      "C:81",
      "C:82",
      "C:83",
      "C:84",
      "C:85",
      "C:86",
      "C:87",
      "C:88",
      "C:89",
      "C:90",
      "C:91",
      "C:92",
      "C:93",
      "C:94",
      "C:95",
      "C:96",
      "C:97",
      "C:98",
      "C:99",
      "D:100",
      "D:101",
      "D:102",
      "D:103",
      "D:104",
      "D:105",
      "D:106",
      "D:107",
      "D:108",
      "D:109",
      "D:110",
      "D:111",
      "D:112",
      "D:113",
      "D:114",
      "D:115",
      "D:116",
      "D:117",
      "D:118",
      "D:119",
      "D:120",
      "D:121",
      "D:122",
      "D:123",
      "D:24",
      "D:25",
      "D:26",
      "D:27",
      "D:28",
      "D:29",
      "D:30",
      "D:31",
      "D:32",
      "D:33",
      "D:34",
      "D:35",
      "D:36",
      "D:37",
      "D:38",
      "D:39",
      "D:40",
      "D:41",
      "D:42",
      "D:43",
      "D:44",
      "D:45",
      "D:46",
      "D:47",
      "D:48",
      "D:49",
      "D:50",
      "D:51",
      "D:52",
      "D:53",
      "D:54",
      "D:55",
      "D:56",
      "D:57",
      "D:58",
      "D:59",
      "D:60",
      "D:61",
      "D:62",
      "D:63",
      "D:64",
      "D:65",
      "D:66",
      "D:67",
      "D:68",
      "D:69",
      "D:70",
      "D:71",
      "D:72",
      "D:73",
      "D:74",
      "D:75",
      "D:76",
      "D:77",
      "D:78",
      "D:79",
      "D:80",
      "D:81",
      "D:82",
      "D:83",
      "D:84",
      "D:85",
      "D:86",
      "D:87",
      "D:88",
      "D:89",
      "D:90",
      "D:91",
      "D:92",
      "D:93",
      "D:94",
      "D:95",
      "D:96",
      "D:97",
      "D:98",
      "D:99"
    ],
    "A:39": [
      "A:100",
      "A:101",
      "A:102",
      "A:103",
      "A:104",
      "A:105",
      "A:106",
      "A:107",
      "A:108",
      "A:109",
      "A:110",
      "A:111",
      "A:112",
      "A:113",
      "A:114",
      "A:115",
      "A:116",
      "A:117",
      "A:118",
      "A:119",
      "A:120",
      "A:24",
      "A:25",
      "A:26",
      "A:27",
      "A:28",
      "A:29",
      "A:30",
      "A:31",
      "A:32",
      "A:33",
      "A:34",
      "A:35",
      "A:36",
      "A:37",
      "A:38",
      "A:40",
      "A:41",
      "A:42",
      "A:43",
      "A:44",
      "A:45",
      "A:46",
      "A:47",
      "A:48",
      "A:49",
      "A:50",
      "A:51",
      "A:52",
      "A:53",
      "A:54",
      "A:55",
      "A:56",
      "A:57",
      "A:58",
      "A:59",
      "A:60",
      "A:61",
      "A:62",
      "A:63",
      "A:64",
      "A:65",
      "A:66",
      "A:67",
      "A:68",
      "A:69",
      "A:70",
      "A:71",
      "A:72",
      "A:73",
      "A:74",
      "A:75",
      "A:76",
      "A:77",
      "A:78",
      "A:79",
      "A:80",
      "A:81",
      "A:82",
      "A:83",
      "A:84",
      "A:85",
      "A:86",
      "A:87",
      "A:88",
      "A:89",
      "A:90",
      "A:91",
      "A:92",
      "A:93",
      "A:94",
      "A:95",
      "A:96",
      "A:97",
      "A:98",
      "A:99",
      "B:100",
      "B:101",
      "B:102",
      "B:103",
      "B:104",
      "B:105",
      "B:106",
      "B:107",
      "B:108",
      "B:109",
      "B:110",
      "B:111",
      "B:112",
      "B:113",
      "B:114",
      "B:115",
      "B:116",
      "B:117",
      "B:118",
      "B:119",
      "B:120",
      "B:121",
      "B:122",
      "B:123",
      "B:24",
      "B:25",
      "B:26",
      "B:27",
      "B:28",
      "B:29",
      "B:30",
      "B:31",
      "B:32",
      "B:33",
      "B:34",
      "B:35",
      "B:36",
      "B:37",
      "B:38",
      "B:39",
      "B:40",
      "B:41",
      "B:42",
      "B:43",
      "B:44",
      "B:45",
      "B:46",
      "B:47",
      "B:48",
      "B:49",
      "B:50",
      "B:51",
      "B:52",
      "B:53",
      "B:54",
      "B:55",
      "B:56",
      "B:57",
      "B:58",
      "B:59",
      "B:60",
      "B:61",
      "B:62",
      "B:63",
      "B:64",
      "B:65",
      "B:66",
      "B:67",
      "B:68",
      "B:69",
      "B:70",
      "B:71",
      "B:72",
      "B:73",
      "B:74",
      "B:75",
      "B:76",
      "B:77",
      "B:78",
      "B:79",
      "B:80",
      "B:81",
      "B:82",
      "B:83",
      "B:84",
      "B:85",
      "B:86",
      "B:87",
      "B:88",
      "B:89",
      "B:90",
      "B:91",
      "B:92",
      "B:93",
      "B:94",
      "B:95",
      "B:96",
      "B:97",
      "B:98",
      "B:99",
      "C:100",
      "C:101",
      "C:102",
      "C:103",
      "C:104",
      "C:105",
      "C:106",
      "C:107",
      "C:108",
      "C:109",
      "C:110",
      "C:111",
      "C:112",
      "C:113",
      "C:114",
      "C:115",
      "C:116",
      "C:117",
      "C:118",
      "C:119",
      "C:120",
      "C:24",
      "C:25",
      "C:26",
      "C:27",
      "C:28",
      "C:29",
      "C:30",
      "C:31",
      "C:32",
      "C:33",
      "C:34",
      "C:35",
      "C:36",
      "C:37",
      "C:38",
      "C:39",
      "C:40",
      "C:41",
      "C:42",
      "C:43",
      "C:44",
      "C:45",
      "C:46",
      "C:47",
      "C:48",
      "C:49",
      "C:50",
      "C:51",
      "C:52",
      "C:53",
      "C:54",
      "C:55",
      "C:56",
      "C:57",
      "C:58",
      "C:59",
      "C:60",
      "C:61",
      "C:62",
      "C:63",
      "C:64",
      "C:65",
      "C:66",
      "C:67",
      "C:68",
      "C:69",
      "C:70",
      "C:71",
      "C:72",
      "C:73",
      "C:74",
      "C:75",
      "C:76",
      "C:77",
      "C:78",
      "C:79",
      "C:80",
      "C:81",
      "C:82",
      "C:83",
      "C:84",
      "C:85",
      "C:86",
      "C:87",
      "C:88",
      "C:89",
      "C:90",
      "C:91",
      "C:92",
      "C:93",
      "C:94",
      "C:95",
      "C:96",
      "C:97",
      "C:98",
      "C:99",
      "D:100",
      "D:101",
      "D:102",
      "D:103",
      "D:104",
      "D:105",
      "D:106",
      "D:107",
      "D:108",
      "D:109",
      "D:110",
      "D:111",
      "D:112",
      "D:113",
      "D:114",
      "D:115",
      "D:116",
      "D:117",
      "D:118",
      "D:119",
      "D:120",
      "D:121",
      "D:122",
      "D:123",
      "D:24",
      "D:25",
      "D:26",
      "D:27",
      "D:28",
      "D:29",
      "D:30",
      "D:31",
      "D:32",
      "D:33",
      "D:34",
      "D:35",
      "D:36",
      "D:37",
      "D:38",
      "D:39",
      "D:40",
      "D:41",
      "D:42",
      "D:43",
      "D:44",
      "D:45",
      "D:46",
      "D:47",
      "D:48",
      "D:49",
      "D:50",
      "D:51",
      "D:52",
      "D:53",
      "D:54",
      "D:55",
      "D:56",
      "D:57",
      "D:58",
      "D:59",
      "D:60",
      "D:61",
      "D:62",
      "D:63",
      "D:64",
      "D:65",
      "D:66",
      "D:67",
      "D:68",
      "D:69",
      "D:70",
      "D:71",
      "D:72",
      "D:73",
      "D:74",
      "D:75",
      "D:76",
      "D:77",
      "D:78",
      "D:79",
      "D:80",
      "D:81",
      "D:82",
      "D:83",
      "D:84",
      "D:85",
      "D:86",
      "D:87",
      "D:88",
      "D:89",
      "D:90",
      "D:91",
      "D:92",
      "D:93",
      "D:94",
      "D:95",
      "D:96",
      "D:97",
      "D:98",
      "D:99"
    ],
    "A:40": [
      "A:100",
      "A:101",
      "A:102",
      "A:103",
      "A:104",
      "A:105",
      "A:106",
      "A:107",
      "A:108",
      "A:109",
      "A:110",
      "A:111",
      "A:112",
      "A:113",
      "A:114",
      "A:115",
      "A:116",
      "A:117",
      "A:118",
      "A:119",
      "A:120",
      "A:24",
      "A:25",
      "A:26",
      "A:27",
      "A:28",
      "A:29",
      "A:30",
      "A:31",
      "A:32",
      "A:33",
      "A:34",
      "A:35",
      "A:36",
      "A:37",
      "A:38",
      "A:39",
      "A:41",
      "A:42",
      "A:43",
      "A:44",
      "A:45",
      "A:46",
      "A:47",
      "A:48",
      "A:49",
      "A:50",
      "A:51",
      "A:52",
      "A:53",
      "A:54",
      "A:55",
      "A:56",
      "A:57",
      "A:58",
      "A:59",
      "A:60",
      "A:61",
      "A:62",
      "A:63",
      "A:64",
      "A:65",
      "A:66",
      "A:67",
      "A:68",
      "A:69",
      "A:70",
      "A:71",
      "A:72",
      "A:73",
      "A:74",
      "A:75",
      "A:76",
      "A:77",
      "A:78",
      "A:79",
      "A:80",
      "A:81",
      "A:82",
      "A:83",
      "A:84",
      "A:85",
      "A:86",
      "A:87",
      "A:88",
      "A:89",
      "A:90",
      "A:91",
      "A:92",
      "A:93",
      "A:94",
      "A:95",
      "A:96",
      "A:97",
      "A:98",
      "A:99",
      "B:100",
      "B:101",
      "B:102",
      "B:103",
      "B:104",
      "B:105",
      "B:106",
      "B:107",
      "B:108",
      "B:109",
      "B:110",
      "B:111",
      "B:112",
      "B:113",
      "B:114",
      "B:115",
      "B:116",
      "B:117",
      "B:118",
      "B:119",
      "B:120",
      "B:121",
      "B:122",
      "B:123",
      "B:24",
      "B:25",
      "B:26",
      "B:27",
      "B:28",
      "B:29",
      "B:30",
      "B:31",
      "B:32",
      "B:33",
      "B:34",
      "B:35",
      "B:36",
      "B:37",
      "B:38",
      "B:39",
      "B:40",
      "B:41",
      "B:42",
      "B:43",
      "B:44",
      "B:45",
      "B:46",
      "B:47",
      "B:48",
      "B:49",
      "B:50",
      "B:51",
      "B:52",
      "B:53",
      "B:54",
      "B:55",
      "B:56",
      "B:57",
      "B:58",
      "B:59",
      "B:60",
      "B:61",
      "B:62",
      "B:63",
      "B:64",
      "B:65",
      "B:66",
      "B:67",
      "B:68",
      "B:69",
      "B:70",
      "B:71",
      "B:72",
      "B:73",
      "B:74",
      "B:75",
      "B:76",
      "B:77",
      "B:78",
      "B:79",
      "B:80",
      "B:81",
      "B:82",
      "B:83",
      "B:84",
      "B:85",
      "B:86",
      "B:87",
      "B:88",
      "B:89",
      "B:90",
      "B:91",
      "B:92",
      "B:93",
      "B:94",
      "B:95",
      "B:96",
      "B:97",
      "B:98",
      "B:99",
      "C:100",
      "C:101",
      "C:102",
      "C:103",
      "C:104",
      "C:105",
      "C:106",
      "C:107",
      "C:108",
      "C:109",
      "C:110",
      "C:111",
      "C:112",
      "C:113",
      "C:114",
      "C:115",
      "C:116",
      "C:117",
      "C:118",
      "C:119",
      "C:120",
      "C:24",
      "C:25",
      "C:26",
      "C:27",
      "C:28",
      "C:29",
      "C:30",
      "C:31",
      "C:32",
      "C:33",
      "C:34",
      "C:35",
      "C:36",
      "C:37",
      "C:38",
      "C:39",
      "C:40",
      "C:41",
      "C:42",
      "C:43",
      "C:44",
      "C:45",
      "C:46",
      "C:47",
      "C:48",
      "C:49",
      "C:50",
      "C:51",
      "C:52",
      "C:53",
      "C:54",
      "C:55",
      "C:56",
      "C:57",
      "C:58",
      "C:59",
      "C:60",
      "C:61",
      "C:62",
      "C:63",
      "C:64",
      "C:65",
      "C:66",
      "C:67",
      "C:68",
      "C:69",
      "C:70",
      "C:71",
      "C:72",
      "C:73",
      "C:74",
      "C:75",
      "C:76",
      "C:77",
      "C:78",
      "C:79",
      "C:80",
      "C:81",
      "C:82",
      "C:83",
      "C:84",
      "C:85",
      "C:86",
      "C:87",
      "C:88",
      "C:89",
      "C:90",
      "C:91",
      "C:92",
      "C:93",
      "C:94",
      "C:95",
      "C:96",
      "C:97",
      "C:98",
      "C:99",
      "D:100",
      "D:101",
      "D:102",
      "D:103",
      "D:104",
      "D:105",
      "D:106",
      "D:107",
      "D:108",
      "D:109",
      "D:110",
      "D:111",
      "D:112",
      "D:113",
      "D:114",
      "D:115",
      "D:116",
      "D:117",
      "D:118",
      "D:119",
      "D:120",
      "D:121",
      "D:122",
      "D:123",
      "D:24",
      "D:25",
      "D:26",
      "D:27",
      "D:28",
      "D:29",
      "D:30",
      "D:31",
      "D:32",
      "D:33",
      "D:34",
      "D:35",
      "D:36",
      "D:37",
      "D:38",
      "D:39",
      "D:40",
      "D:41",
      "D:42",
      "D:43",
      "D:44",
      "D:45",
      "D:46",
      "D:47",
      "D:48",
      "D:49",
      "D:50",
      "D:51",
      "D:52",
      "D:53",
      "D:54",
      "D:55",
      "D:56",
      "D:57",
      "D:58",
      "D:59",
      "D:60",
      "D:61",
      "D:62",
      "D:63",
      "D:64",
      "D:65",
      "D:66",
      "D:67",
      "D:68",
      "D:69",
      "D:70",
      "D:71",
      "D:72",
      "D:73",
      "D:74",
      "D:75",
      "D:76",
      "D:77",
      "D:78",
      "D:79",
      "D:80",
      "D:81",
      "D:82",
      "D:83",
      "D:84",
      "D:85",
      "D:86",
      "D:87",
      "D:88",
      "D:89",
      "D:90",
      "D:91",
      "D:92",
      "D:93",
      "D:94",
      "D:95",
      "D:96",
      "D:97",
      "D:98",
      "D:99"
    ],
    "A:41": [
      "A:100",
      "A:101",
      "A:102",
      "A:103",
      "A:104",
      "A:105",
      "A:106",
      "A:107",
      "A:108",
      "A:109",
      "A:110",
      "A:111",
      "A:112",
      "A:113",
      "A:114",
      "A:115",
      "A:116",
      "A:117",
      "A:118",
      "A:119",
      "A:120",
      "A:24",
      "A:25",
      "A:26",
      "A:27",
      "A:28",
      "A:29",
      "A:30",
      "A:31",
      "A:32",
      "A:33",
      "A:34",
      "A:35",
      "A:36",
      "A:37",
      "A:38",
      "A:39",
      "A:40",
      "A:42",
      "A:43",
      "A:44",
      "A:45",
      "A:46",
      "A:47",
      "A:48",
      "A:49",
      "A:50",
      "A:51",
      "A:52",
      "A:53",
      "A:54",
      "A:55",
      "A:56",
      "A:57",
      "A:58",
      "A:59",
      "A:60",
      "A:61",
      "A:62",
      "A:63",
      "A:64",
      "A:65",
      "A:66",
      "A:67",
      "A:68",
      "A:69",
      "A:70",
      "A:71",
      "A:72",
      "A:73",
      "A:74",
      "A:75",
      "A:76",
      "A:77",
      "A:78",
      "A:79",
      "A:80",
      "A:81",
      "A:82",
      "A:83",
      "A:84",
      "A:85",
      "A:86",
      "A:87",
      "A:88",
      "A:89",
      "A:90",
      "A:91",
      "A:92",
      "A:93",
      "A:94",
      "A:95",
      "A:96",
      "A:97",
      "A:98",
      "A:99",
      "B:100",
      "B:101",
      "B:102",
      "B:103",
      "B:104",
      "B:105",
      "B:106",
      "B:107",
      "B:108",
      "B:109",
      "B:110",
      "B:111",
      "B:112",
      "B:113",
      "B:114",
      "B:115",
      "B:116",
      "B:117",
      "B:118",
      "B:119",
      "B:120",
      "B:121",
      "B:122",
      "B:123",
      "B:24",
      "B:25",
      "B:26",
      "B:27",
      "B:28",
      "B:29",
      "B:30",
      "B:31",
      "B:32",
      "B:33",
      "B:34",
      "B:35",
      "B:36",
      "B:37",
      "B:38",
      "B:39",
      "B:40",
      "B:41",
      "B:42",
      "B:43",
      "B:44",
      "B:45",
      "B:46",
      "B:47",
      "B:48",
      "B:49",
      "B:50",
      "B:51",
      "B:52",
      "B:53",
      "B:54",
      "B:55",
      "B:56",
      "B:57",
      "B:58",
      "B:59",
      "B:60",
      "B:61",
      "B:62",
      "B:63",
      "B:64",
      "B:65",
      "B:66",
      "B:67",
      "B:68",
      "B:69",
      "B:70",
      "B:71",
      "B:72",
      "B:73",
      "B:74",
      "B:75",
      "B:76",
      "B:77",
      "B:78",
      "B:79",
      "B:80",
      "B:81",
      "B:82",
      "B:83",
      "B:84",
      "B:85",
      "B:86",
      "B:87",
      "B:88",
      "B:89",
      "B:90",
      "B:91",
      "B:92",
      "B:93",
      "B:94",
      "B:95",
      "B:96",
      "B:97",
      "B:98",
      "B:99",
      "C:100",
      "C:101",
      "C:102",
      "C:103",
      "C:104",
      "C:105",
      "C:106",
      "C:107",
      "C:108",
      "C:109",
      "C:110",
      "C:111",
      "C:112",
      "C:113",
      "C:114",
      "C:115",
      "C:116",
      "C:117",
      "C:118",
      "C:119",
      "C:120",
      "C:24",
      "C:25",
      "C:26",
      "C:27",
      "C:28",
      "C:29",
      "C:30",
      "C:31",
      "C:32",
      "C:33",
      "C:34",
      "C:35",
      "C:36",
      "C:37",
      "C:38",
      "C:39",
      "C:40",
      "C:41",
      "C:42",
      "C:43",
      "C:44",
      "C:45",
      "C:46",
      "C:47",
      "C:48",
      "C:49",
      "C:50",
      "C:51",
      "C:52",
      "C:53",
      "C:54",
      "C:55",
      "C:56",
      "C:57",
      "C:58",
      "C:59",
      "C:60",
      "C:61",
      "C:62",
      "C:63",
      "C:64",
      "C:65",
      "C:66",
      "C:67",
      "C:68",
      "C:69",
      "C:70",
      "C:71",
      "C:72",
      "C:73",
      "C:74",
      "C:75",
      "C:76",
      "C:77",
      "C:78",
      "C:79",
      "C:80",
      "C:81",
      "C:82",
      "C:83",
      "C:84",
      "C:85",
      "C:86",
      "C:87",
      "C:88",
      "C:89",
      "C:90",
      "C:91",
      "C:92",
      "C:93",
      "C:94",
      "C:95",
      "C:96",
      "C:97",
      "C:98",
      "C:99",
      "D:100",
      "D:101",
      "D:102",
      "D:103",
      "D:104",
      "D:105",
      "D:106",
      "D:107",
      "D:108",
      "D:109",
      "D:110",
      "D:111",
      "D:112",
      "D:113",
      "D:114",
      "D:115",
      "D:116",
      "D:117",
      "D:118",
      "D:119",
      "D:120",
      "D:121",
      "D:122",
      "D:123",
      "D:24",
      "D:25",
      "D:26",
      "D:27",
      "D:28",
      "D:29",
      "D:30",
      "D:31",
      "D:32",
      "D:33",
      "D:34",
      "D:35",
      "D:36",
      "D:37",
      "D:38",
      "D:39",
      "D:40",
      "D:41",
      "D:42",
      "D:43",
      "D:44",
      "D:45",
      "D:46",
      "D:47",
      "D:48",
      "D:49",
      "D:50",
      "D:51",
      "D:52",
      "D:53",
      "D:54",
      "D:55",
      "D:56",
      "D:57",
      "D:58",
      "D:59",
      "D:60",
      "D:61",
      "D:62",
      "D:63",
      "D:64",
      "D:65",
      "D:66",
      "D:67",
      "D:68",
      "D:69",
      "D:70",
      "D:71",
      "D:72",
      "D:73",
      "D:74",
      "D:75",
      "D:76",
      "D:77",
      "D:78",
      "D:79",
      "D:80",
      "D:81",
      "D:82",
      "D:83",
      "D:84",
      "D:85",
      "D:86",
      "D:87",
      "D:88",
      "D:89",
      "D:90",
      "D:91",
      "D:92",
      "D:93",
      "D:94",
      "D:95",
      "D:96",
      "D:97",
      "D:98",
      "D:99"
    ],
    "A:42": [
      "A:100",
      "A:101",
      "A:102",
      "A:103",
      "A:104",
      "A:105",
      "A:106",
      "A:107",
      "A:108",
      "A:109",
      "A:110",
      "A:111",
      "A:112",
      "A:113",
      "A:114",
      "A:115",
      "A:116",
      "A:117",
      "A:118",
      "A:119",
      "A:120",
      "A:24",
      "A:25",
      "A:26",
      "A:27",
      "A:28",
      "A:29",
      "A:30",
      "A:31",
      "A:32",
      "A:33",
      "A:34",
      "A:35",
      "A:36",
      "A:37",
      "A:38",
      "A:39",
      "A:40",
      "A:41",
      "A:43",
      "A:44",
      "A:45",
      "A:46",
      "A:47",
      "A:48",
      "A:49",
      "A:50",
      "A:51",
      "A:52",
      "A:53",
      "A:54",
      "A:55",
      "A:56",
      "A:57",
      "A:58",
      "A:59",
      "A:60",
      "A:61",
      "A:62",
      "A:63",
      "A:64",
      "A:65",
      "A:66",
      "A:67",
      "A:68",
      "A:69",
      "A:70",
      "A:71",
      "A:72",
      "A:73",
      "A:74",
      "A:75",
      "A:76",
      "A:77",
      "A:78",
      "A:79",
      "A:80",
      "A:81",
      "A:82",
      "A:83",
      "A:84",
      "A:85",
      "A:86",
      "A:87",
      "A:88",
      "A:89",
      "A:90",
      "A:91",
      "A:92",
      "A:93",
      "A:94",
      "A:95",
      "A:96",
      "A:97",
      "A:98",
      "A:99",
      "B:100",
      "B:101",
      "B:102",
      "B:103",
      "B:104",
      "B:105",
      "B:106",
      "B:107",
      "B:108",
      "B:109",
      "B:110",
      "B:111",
      "B:112",
      "B:113",
      "B:114",
      "B:115",
      "B:116",
      "B:117",
      "B:118",
      "B:119",
      "B:120",
      "B:121",
      "B:122",
      "B:123",
      "B:24",
      "B:25",
      "B:26",
      "B:27",
      "B:28",
      "B:29",
      "B:30",
      "B:31",
      "B:32",
      "B:33",
      "B:34",
      "B:35",
      "B:36",
      "B:37",
      "B:38",
      "B:39",
      "B:40",
      "B:41",
      "B:42",
      "B:43",
      "B:44",
      "B:45",
      "B:46",
      "B:47",
      "B:48",
      "B:49",
      "B:50",
      "B:51",
      "B:52",
      "B:53",
      "B:54",
      "B:55",
      "B:56",
      "B:57",
      "B:58",
      "B:59",
      "B:60",
      "B:61",
      "B:62",
      "B:63",
      "B:64",
      "B:65",
      "B:66",
      "B:67",
      "B:68",
      "B:69",
      "B:70",
      "B:71",
      "B:72",
      "B:73",
      "B:74",
      "B:75",
      "B:76",
      "B:77",
      "B:78",
      "B:79",
      "B:80",
      "B:81",
      "B:82",
      "B:83",
      "B:84",
      "B:85",
      "B:86",
      "B:87",
      "B:88",
      "B:89",
      "B:90",
      "B:91",
      "B:92",
      "B:93",
      "B:94",
      "B:95",
      "B:96",
      "B:97",
      "B:98",
      "B:99",
      "C:100",
      "C:101",
      "C:102",
      "C:103",
      "C:104",
      "C:105",
      "C:106",
      "C:107",
      "C:108",
      "C:109",
      "C:110",
      "C:111",
      "C:112",
      "C:113",
      "C:114",
      "C:115",
      "C:116",
      "C:117",
      "C:118",
      "C:119",
      "C:120",
      "C:24",
      "C:25",
      "C:26",
      "C:27",
      "C:28",
      "C:29",
      "C:30",
      "C:31",
      "C:32",
      "C:33",
      "C:34",
      "C:35",
      "C:36",
      "C:37",
      "C:38",
      "C:39",
      "C:40",
      "C:41",
      "C:42",
      "C:43",
      "C:44",
      "C:45",
      "C:46",
      "C:47",
      "C:48",
      "C:49",
      "C:50",
      "C:51",
      "C:52",
      "C:53",
      "C:54",
      "C:55",
      "C:56",
      "C:57",
      "C:58",
      "C:59",
      "C:60",
      "C:61",
      "C:62",
      "C:63",
      "C:64",
      "C:65",
      "C:66",
      "C:67",
      "C:68",
      "C:69",
      "C:70",
      "C:71",
      "C:72",
      "C:73",
      "C:74",
      "C:75",
      "C:76",
      "C:77",
      "C:78",
      "C:79",
      "C:80",
      "C:81",
      "C:82",
      "C:83",
      "C:84",
      "C:85",
      "C:86",
      "C:87",
      "C:88",
      "C:89",
      "C:90",
      "C:91",
      "C:92",
      "C:93",
      "C:94",
      "C:95",
      "C:96",
      "C:97",
      "C:98",
      "C:99",
      "D:100",
      "D:101",
      "D:102",
      "D:103",
      "D:104",
      "D:105",
      "D:106",
      "D:107",
      "D:108",
      "D:109",
      "D:110",
      "D:111",
      "D:112",
      "D:113",
      "D:114",
      "D:115",
      "D:116",
      "D:117",
      "D:118",
      "D:119",
      "D:120",
      "D:121",
      "D:122",
      "D:123",
      "D:24",
      "D:25",
      "D:26",
      "D:27",
      "D:28",
      "D:29",
      "D:30",
      "D:31",
      "D:32",
      "D:33",
      "D:34",
      "D:35",
      "D:36",
      "D:37",
      "D:38",
      "D:39",
      "D:40",
      "D:41",
      "D:42",
      "D:43",
      "D:44",
      "D:45",
      "D:46",
      "D:47",
      "D:48",
      "D:49",
      "D:50",
      "D:51",
      "D:52",
      "D:53",
      "D:54",
      "D:55",
      "D:56",
      "D:57",
      "D:58",
      "D:59",
      "D:60",
      "D:61",
      "D:62",
      "D:63",
      "D:64",
      "D:65",
      "D:66",
      "D:67",
      "D:68",
      "D:69",
      "D:70",
      "D:71",
      "D:72",
      "D:73",
      "D:74",
      "D:75",
      "D:76",
      "D:77",
      "D:78",
      "D:79",
      "D:80",
      "D:81",
      "D:82",
      "D:83",
      "D:84",
      "D:85",
      "D:86",
      "D:87",
      "D:88",
      "D:89",
      "D:90",
      "D:91",
      "D:92",
      "D:93",
      "D:94",
      "D:95",
      "D:96",
      "D:97",
      "D:98",
      "D:99"
    ],
    "A:43": [
      "A:100",
      "A:101",
      "A:102",
      "A:103",
      "A:104",
      "A:105",
      "A:106",
      "A:107",
      "A:108",
      "A:109",
      "A:110",
      "A:111",
      "A:112",
      "A:113",
      "A:114",
      "A:115",
      "A:116",
      "A:117",
      "A:118",
      "A:119",
      "A:120",
      "A:24",
      "A:25",
      "A:26",
      "A:27",
      "A:28",
      "A:29",
      "A:30",
      "A:31",
      "A:32",
      "A:33",
      "A:34",
      "A:35",
      "A:36",
      "A:37",
      "A:38",
      "A:39",
      "A:40",
      "A:41",
      "A:42",
      "A:44",
      "A:45",
      "A:46",
      "A:47",
      "A:48",
      "A:49",
      "A:50",
      "A:51",
      "A:52",
      "A:53",
      "A:54",
      "A:55",
      "A:56",
      "A:57",
      "A:58",
      "A:59",
      "A:60",
      "A:61",
      "A:62",
      "A:63",
      "A:64",
      "A:65",
      "A:66",
      "A:67",
      "A:68",
      "A:69",
      "A:70",
      "A:71",
      "A:72",
      "A:73",
      "A:74",
      "A:75",
      "A:76",
      "A:77",
      "A:78",
      "A:79",
      "A:80",
      "A:81",
      "A:82",
      "A:83",
      "A:84",
      "A:85",
      "A:86",
      "A:87",
      "A:88",
      "A:89",
      "A:90",
      "A:91",
      "A:92",
      "A:93",
      "A:94",
      "A:95",
      "A:96",
      "A:97",
      "A:98",
      "A:99",
      "B:100",
      "B:101",
      "B:102",
      "B:103",
      "B:104",
      "B:105",
      "B:106",
      "B:107",
      "B:108",
      "B:109",
      "B:110",
      "B:111",
      "B:112",
      "B:113",
      "B:114",
      "B:115",
      "B:116",
      "B:117",
      "B:118",
      "B:119",
      "B:120",
      "B:121",
      "B:122",
      "B:123",
      "B:24",
      "B:25",
      "B:26",
      "B:27",
      "B:28",
      "B:29",
      "B:30",
      "B:31",
      "B:32",
      "B:33",
      "B:34",
      "B:35",
      "B:36",
      "B:37",
      "B:38",
      "B:39",
      "B:40",
      "B:41",
      "B:42",
      "B:43",
      "B:44",
      "B:45",
      "B:46",
      "B:47",
      "B:48",
      "B:49",
      "B:50",
      "B:51",
      "B:52",
      "B:53",
      "B:54",
      "B:55",
      "B:56",
      "B:57",
      "B:58",
      "B:59",
      "B:60",
      "B:61",
      "B:62",
      "B:63",
      "B:64",
      "B:65",
      "B:66",
      "B:67",
      "B:68",
      "B:69",
      "B:70",
      "B:71",
      "B:72",
      "B:73",
      "B:74",
      "B:75",
      "B:76",
      "B:77",
      "B:78",
      "B:79",
      "B:80",
      "B:81",
      "B:82",
      "B:83",
      "B:84",
      "B:85",
      "B:86",
      "B:87",
      "B:88",
      "B:89",
      "B:90",
      "B:91",
      "B:92",
      "B:93",
      "B:94",
      "B:95",
      "B:96",
      "B:97",
      "B:98",
      "B:99",
      "C:100",
      "C:101",
      "C:102",
      "C:103",
      "C:104",
      "C:105",
      "C:106",
      "C:107",
      "C:108",
      "C:109",
      "C:110",
      "C:111",
      "C:112",
      "C:113",
      "C:114",
      "C:115",
      "C:116",
      "C:117",
      "C:118",
      "C:119",
      "C:120",
      "C:24",
      "C:25",
      "C:26",
      "C:27",
      "C:28",
      "C:29",
      "C:30",
      "C:31",
      "C:32",
      "C:33",
      "C:34",
      "C:35",
      "C:36",
      "C:37",
      "C:38",
      "C:39",
      "C:40",
      "C:41",
      "C:42",
      "C:43",
      "C:44",
      "C:45",
      "C:46",
      "C:47",
      "C:48",
      "C:49",
      "C:50",
      "C:51",
      "C:52",
      "C:53",
      "C:54",
      "C:55",
      "C:56",
      "C:57",
      "C:58",
      "C:59",
      "C:60",
      "C:61",
      "C:62",
      "C:63",
      "C:64",
      "C:65",
      "C:66",
      "C:67",
      "C:68",
      "C:69",
      "C:70",
      "C:71",
      "C:72",
      "C:73",
      "C:74",
      "C:75",
      "C:76",
      "C:77",
      "C:78",
      "C:79",
      "C:80",
      "C:81",
      "C:82",
      "C:83",
      "C:84",
      "C:85",
      "C:86",
      "C:87",
      "C:88",
      "C:89",
      "C:90",
      "C:91",
      "C:92",
      "C:93",
      "C:94",
      "C:95",
      "C:96",
      "C:97",
      "C:98",
      "C:99",
      "D:100",
      "D:101",
      "D:102",
      "D:103",
      "D:104",
      "D:105",
      "D:106",
      "D:107",
      "D:108",
      "D:109",
      "D:110",
      "D:111",
      "D:112",
      "D:113",
      "D:114",
      "D:115",
      "D:116",
      "D:117",
      "D:118",
      "D:119",
      "D:120",
      "D:121",
      "D:122",
      "D:123",
      "D:24",
      "D:25",
      "D:26",
      "D:27",
      "D:28",
      "D:29",
      "D:30",
      "D:31",
      "D:32",
      "D:33",
      "D:34",
      "D:35",
      "D:36",
      "D:37",
      "D:38",
      "D:39",
      "D:40",
      "D:41",
      "D:42",
      "D:43",
      "D:44",
      "D:45",
      "D:46",
      "D:47",
      "D:48",
      "D:49",
      "D:50",
      "D:51",
      "D:52",
      "D:53",
      "D:54",
      "D:55",
      "D:56",
      "D:57",
      "D:58",
      "D:59",
      "D:60",
      "D:61",
      "D:62",
      "D:63",
      "D:64",
      "D:65",
      "D:66",
      "D:67",
      "D:68",
      "D:69",
      "D:70",
      "D:71",
      "D:72",
      "D:73",
      "D:74",
      "D:75",
      "D:76",
      "D:77",
      "D:78",
      "D:79",
      "D:80",
      "D:81",
      "D:82",
      "D:83",
      "D:84",
      "D:85",
      "D:86",
      "D:87",
      "D:88",
      "D:89",
      "D:90",
      "D:91",
      "D:92",
      "D:93",
      "D:94",
      "D:95",
      "D:96",
      "D:97",
      "D:98",
      "D:99"
    ],
    "A:44": [
      "A:100",
      "A:101",
      "A:102",
      "A:103",
      "A:104",
      "A:105",
      "A:106",
      "A:107",
      "A:108",
      "A:109",
      "A:110",
      "A:111",
      "A:112",
      "A:113",
      "A:114",
      "A:115",
      "A:116",
      "A:117",
      "A:118",
      "A:119",
      "A:120",
      "A:24",
      "A:25",
      "A:26",
      "A:27",
      "A:28",
      "A:29",
      "A:30",
      "A:31",
      "A:32",
      "A:33",
      "A:34",
      "A:35",
      "A:36",
      "A:37",
      "A:38",
      "A:39",
      "A:40",
      "A:41",
      "A:42",
      "A:43",
      "A:45",
      "A:46",
      "A:47",
      "A:48",
      "A:49",
      "A:50",
      "A:51",
      "A:52",
      "A:53",
      "A:54",
      "A:55",
      "A:56",
      "A:57",
      "A:58",
      "A:59",
      "A:60",
      "A:61",
      "A:62",
      "A:63",
      "A:64",
      "A:65",
      "A:66",
      "A:67",
      "A:68",
      "A:69",
      "A:70",
      "A:71",
      "A:72",
      "A:73",
      "A:74",
      "A:75",
      "A:76",
      "A:77",
      "A:78",
      "A:79",
      "A:80",
      "A:81",
      "A:82",
      "A:83",
      "A:84",
      "A:85",
      "A:86",
      "A:87",
      "A:88",
      "A:89",
      "A:90",
      "A:91",
      "A:92",
      "A:93",
      "A:94",
      "A:95",
      "A:96",
      "A:97",
      "A:98",
      "A:99",
      "B:100",
      "B:101",
      "B:102",
      "B:103",
      "B:104",
      "B:105",
      "B:106",
      "B:107",
      "B:108",
      "B:109",
      "B:110",
      "B:111",
      "B:112",
      "B:113",
      "B:114",
      "B:115",
      "B:116",
      "B:117",
      "B:118",
      "B:119",
      "B:120",
      "B:121",
      "B:122",
      "B:123",
      "B:24",
      "B:25",
      "B:26",
      "B:27",
      "B:28",
      "B:29",
      "B:30",
      "B:31",
      "B:32",
      "B:33",
      "B:34",
      "B:35",
      "B:36",
      "B:37",
      "B:38",
      "B:39",
      "B:40",
      "B:41",
      "B:42",
      "B:43",
      "B:44",
      "B:45",
      "B:46",
      "B:47",
      "B:48",
      "B:49",
      "B:50",
      "B:51",
      "B:52",
      "B:53",
      "B:54",
      "B:55",
      "B:56",
      "B:57",
      "B:58",
      "B:59",
      "B:60",
      "B:61",
      "B:62",
      "B:63",
      "B:64",
      "B:65",
      "B:66",
      "B:67",
      "B:68",
      "B:69",
      "B:70",
      "B:71",
      "B:72",
      "B:73",
      "B:74",
      "B:75",
      "B:76",
      "B:77",
      "B:78",
      "B:79",
      "B:80",
      "B:81",
      "B:82",
      "B:83",
      "B:84",
      "B:85",
      "B:86",
      "B:87",
      "B:88",
      "B:89",
      "B:90",
      "B:91",
      "B:92",
      "B:93",
      "B:94",
      "B:95",
      "B:96",
      "B:97",
      "B:98",
      "B:99",
      "C:100",
      "C:101",
      "C:102",
      "C:103",
      "C:104",
      "C:105",
      "C:106",
      "C:107",
      "C:108",
      "C:109",
      "C:110",
      "C:111",
      "C:112",
      "C:113",
      "C:114",
      "C:115",
      "C:116",
      "C:117",
      "C:118",
      "C:119",
      "C:120",
      "C:24",
      "C:25",
      "C:26",
      "C:27",
      "C:28",
      "C:29",
      "C:30",
      "C:31",
      "C:32",
      "C:33",
      "C:34",
      "C:35",
      "C:36",
      "C:37",
      "C:38",
      "C:39",
      "C:40",
      "C:41",
      "C:42",
      "C:43",
      "C:44",
      "C:45",
      "C:46",
      "C:47",
      "C:48",
      "C:49",
      "C:50",
      "C:51",
      "C:52",
      "C:53",
      "C:54",
      "C:55",
      "C:56",
      "C:57",
      "C:58",
      "C:59",
      "C:60",
      "C:61",
      "C:62",
      "C:63",
      "C:64",
      "C:65",
      "C:66",
      "C:67",
      "C:68",
      "C:69",
      "C:70",
      "C:71",
      "C:72",
      "C:73",
      "C:74",
      "C:75",
      "C:76",
      "C:77",
      "C:78",
      "C:79",
      "C:80",
      "C:81",
      "C:82",
      "C:83",
      "C:84",
      "C:85",
      "C:86",
      "C:87",
      "C:88",
      "C:89",
      "C:90",
      "C:91",
      "C:92",
      "C:93",
      "C:94",
      "C:95",
      "C:96",
      "C:97",
      "C:98",
      "C:99",
      "D:100",
      "D:101",
      "D:102",
      "D:103",
      "D:104",
      "D:105",
      "D:106",
      "D:107",
      "D:108",
      "D:109",
      "D:110",
      "D:111",
      "D:112",
      "D:113",
      "D:114",
      "D:115",
      "D:116",
      "D:117",
      "D:118",
      "D:119",
      "D:120",
      "D:121",
      "D:122",
      "D:123",
      "D:24",
      "D:25",
      "D:26",
      "D:27",
      "D:28",
      "D:29",
      "D:30",
      "D:31",
      "D:32",
      "D:33",
      "D:34",
      "D:35",
      "D:36",
      "D:37",
      "D:38",
      "D:39",
      "D:40",
      "D:41",
      "D:42",
      "D:43",
      "D:44",
      "D:45",
      "D:46",
      "D:47",
      "D:48",
      "D:49",
      "D:50",
      "D:51",
      "D:52",
      "D:53",
      "D:54",
      "D:55",
      "D:56",
      "D:57",
      "D:58",
      "D:59",
      "D:60",
      "D:61",
      "D:62",
      "D:63",
      "D:64",
      "D:65",
      "D:66",
      "D:67",
      "D:68",
      "D:69",
      "D:70",
      "D:71",
      "D:72",
      "D:73",
      "D:74",
      "D:75",
      "D:76",
      "D:77",
      "D:78",
      "D:79",
      "D:80",
      "D:81",
      "D:82",
      "D:83",
      "D:84",
      "D:85",
      "D:86",
      "D:87",
      "D:88",
      "D:89",
      "D:90",
      "D:91",
      "D:92",
      "D:93",
      "D:94",
      "D:95",
      "D:96",
      "D:97",
      "D:98",
      "D:99"
    ],
    "A:45": [
      "A:100",
      "A:101",
      "A:102",
      "A:103",
      "A:104",
      "A:105",
      "A:106",
      "A:107",
      "A:108",
      "A:109",
      "A:110",
      "A:111",
      "A:112",
      "A:113",
      "A:114",
      "A:115",
      "A:116",
      "A:117",
      "A:118",
      "A:119",
      "A:120",
      "A:24",
      "A:25",
      "A:26",
      "A:27",
      "A:28",
      "A:29",
      "A:30",
      "A:31",
      "A:32",
      "A:33",
      "A:34",
      "A:35",
      "A:36",
      "A:37",
      "A:38",
      "A:39",
      "A:40",
      "A:41",
      "A:42",
      "A:43",
      "A:44",
      "A:46",
      "A:47",
      "A:48",
      "A:49",
      "A:50",
      "A:51",
      "A:52",
      "A:53",
      "A:54",
      "A:55",
      "A:56",
      "A:57",
      "A:58",
      "A:59",
      "A:60",
      "A:61",
      "A:62",
      "A:63",
      "A:64",
      "A:65",
      "A:66",
      "A:67",
      "A:68",
      "A:69",
      "A:70",
      "A:71",
      "A:72",
      "A:73",
      "A:74",
      "A:75",
      "A:76",
      "A:77",
      "A:78",
      "A:79",
      "A:80",
      "A:81",
      "A:82",
      "A:83",
      "A:84",
      "A:85",
      "A:86",
      "A:87",
      "A:88",
      "A:89",
      "A:90",
      "A:91",
      "A:92",
      "A:93",
      "A:94",
      "A:95",
      "A:96",
      "A:97",
      "A:98",
      "A:99",
      "B:100",
      "B:101",
      "B:102",
      "B:103",
      "B:104",
      "B:105",
      "B:106",
      "B:107",
      "B:108",
      "B:109",
      "B:110",
      "B:111",
      "B:112",
      "B:113",
      "B:114",
      "B:115",
      "B:116",
      "B:117",
      "B:118",
      "B:119",
      "B:120",
      "B:121",
      "B:122",
      "B:123",
      "B:24",
      "B:25",
      "B:26",
      "B:27",
      "B:28",
      "B:29",
      "B:30",
      "B:31",
      "B:32",
      "B:33",
      "B:34",
      "B:35",
      "B:36",
      "B:37",
      "B:38",
      "B:39",
      "B:40",
      "B:41",
      "B:42",
      "B:43",
      "B:44",
      "B:45",
      "B:46",
      "B:47",
      "B:48",
      "B:49",
      "B:50",
      "B:51",
      "B:52",
      "B:53",
      "B:54",
      "B:55",
      "B:56",
      "B:57",
      "B:58",
      "B:59",
      "B:60",
      "B:61",
      "B:62",
      "B:63",
      "B:64",
      "B:65",
      "B:66",
      "B:67",
      "B:68",
      "B:69",
      "B:70",
      "B:71",
      "B:72",
      "B:73",
      "B:74",
      "B:75",
      "B:76",
      "B:77",
      "B:78",
      "B:79",
      "B:80",
      "B:81",
      "B:82",
      "B:83",
      "B:84",
      "B:85",
      "B:86",
      "B:87",
      "B:88",
      "B:89",
      "B:90",
      "B:91",
      "B:92",
      "B:93",
      "B:94",
      "B:95",
      "B:96",
      "B:97",
      "B:98",
      "B:99",
      "C:100",
      "C:101",
      "C:102",
      "C:103",
      "C:104",
      "C:105",
      "C:106",
      "C:107",
      "C:108",
      "C:109",
      "C:110",
      "C:111",
      "C:112",
      "C:113",
      "C:114",
      "C:115",
      "C:116",
      "C:117",
      "C:118",
      "C:119",
      "C:120",
      "C:24",
      "C:25",
      "C:26",
      "C:27",
      "C:28",
      "C:29",
      "C:30",
      "C:31",
      "C:32",
      "C:33",
      "C:34",
      "C:35",
      "C:36",
      "C:37",
      "C:38",
      "C:39",
      "C:40",
      "C:41",
      "C:42",
      "C:43",
      "C:44",
      "C:45",
      "C:46",
      "C:47",
      "C:48",
      "C:49",
      "C:50",
      "C:51",
      "C:52",
      "C:53",
      "C:54",
      "C:55",
      "C:56",
      "C:57",
      "C:58",
      "C:59",
      "C:60",
      "C:61",
      "C:62",
      "C:63",
      "C:64",
      "C:65",
      "C:66",
      "C:67",
      "C:68",
      "C:69",
      "C:70",
      "C:71",
      "C:72",
      "C:73",
      "C:74",
      "C:75",
      "C:76",
      "C:77",
      "C:78",
      "C:79",
      "C:80",
      "C:81",
      "C:82",
      "C:83",
      "C:84",
      "C:85",
      "C:86",
      "C:87",
      "C:88",
      "C:89",
      "C:90",
      "C:91",
      "C:92",
      "C:93",
      "C:94",
      "C:95",
      "C:96",
      "C:97",
      "C:98",
      "C:99",
      "D:100",
      "D:101",
      "D:102",
      "D:103",
      "D:104",
      "D:105",
      "D:106",
      "D:107",
      "D:108",
      "D:109",
      "D:110",
      "D:111",
      "D:112",
      "D:113",
      "D:114",
      "D:115",
      "D:116",
      "D:117",
      "D:118",
      "D:119",
      "D:120",
      "D:121",
      "D:122",
      "D:123",
      "D:24",
      "D:25",
      "D:26",
      "D:27",
      "D:28",
      "D:29",
      "D:30",
      "D:31",
      "D:32",
      "D:33",
      "D:34",
      "D:35",
      "D:36",
      "D:37",
      "D:38",
      "D:39",
      "D:40",
      "D:41",
      "D:42",
      "D:43",
      "D:44",
      "D:45",
      "D:46",
      "D:47",
      "D:48",
      "D:49",
      "D:50",
      "D:51",
      "D:52",
      "D:53",
      "D:54",
      "D:55",
      "D:56",
      "D:57",
      "D:58",
      "D:59",
      "D:60",
      "D:61",
      "D:62",
      "D:63",
      "D:64",
      "D:65",
      "D:66",
      "D:67",
      "D:68",
      "D:69",
      "D:70",
      "D:71",
      "D:72",
      "D:73",
      "D:74",
      "D:75",
      "D:76",
      "D:77",
      "D:78",
      "D:79",
      "D:80",
      "D:81",
      "D:82",
      "D:83",
      "D:84",
      "D:85",
      "D:86",
      "D:87",
      "D:88",
      "D:89",
      "D:90",
      "D:91",
      "D:92",
      "D:93",
      "D:94",
      "D:95",
      "D:96",
      "D:97",
      "D:98",
      "D:99"
    ],
    "A:46": [
      "A:100",
      "A:101",
      "A:102",
      "A:103",
      "A:104",
      "A:105",
      "A:106",
      "A:107",
      "A:108",
      "A:109",
      "A:110",
      "A:111",
      "A:112",
      "A:113",
      "A:114",
      "A:115",
      "A:116",
      "A:117",
      "A:118",
      "A:119",
      "A:120",
      "A:24",
      "A:25",
      "A:26",
      "A:27",
      "A:28",
      "A:29",
      "A:30",
      "A:31",
      "A:32",
      "A:33",
      "A:34",
      "A:35",
      "A:36",
      "A:37",
      "A:38",
      "A:39",
      "A:40",
      "A:41",
      "A:42",
      "A:43",
      "A:44",
      "A:45",
      "A:47",
      "A:48",
      "A:49",
      "A:50",
      "A:51",
      "A:52",
      "A:53",
      "A:54",
      "A:55",
      "A:56",
      "A:57",
      "A:58",
      "A:59",
      "A:60",
      "A:61",
      "A:62",
      "A:63",
      "A:64",
      "A:65",
      "A:66",
      "A:67",
      "A:68",
      "A:69",
      "A:70",
      "A:71",
      "A:72",
      "A:73",
      "A:74",
      "A:75",
      "A:76",
      "A:77",
      "A:78",
      "A:79",
      "A:80",
      "A:81",
      "A:82",
      "A:83",
      "A:84",
      "A:85",
      "A:86",
      "A:87",
      "A:88",
      "A:89",
      "A:90",
      "A:91",
      "A:92",
      "A:93",
      "A:94",
      "A:95",
      "A:96",
      "A:97",
      "A:98",
      "A:99",
      "B:100",
      "B:101",
      "B:102",
      "B:103",
      "B:104",
      "B:105",
      "B:106",
      "B:107",
      "B:108",
      "B:109",
      "B:110",
      "B:111",
      "B:112",
      "B:113",
      "B:114",
      "B:115",
      "B:116",
      "B:117",
      "B:118",
      "B:119",
      "B:120",
      "B:121",
      "B:122",
      "B:123",
      "B:24",
      "B:25",
      "B:26",
      "B:27",
      "B:28",
      "B:29",
      "B:30",
      "B:31",
      "B:32",
      "B:33",
      "B:34",
      "B:35",
      "B:36",
      "B:37",
      "B:38",
      "B:39",
      "B:40",
      "B:41",
      "B:42",
      "B:43",
      "B:44",
      "B:45",
      "B:46",
      "B:47",
      "B:48",
      "B:49",
      "B:50",
      "B:51",
      "B:52",
      "B:53",
      "B:54",
      "B:55",
      "B:56",
      "B:57",
      "B:58",
      "B:59",
      "B:60",
      "B:61",
      "B:62",
      "B:63",
      "B:64",
      "B:65",
      "B:66",
      "B:67",
      "B:68",
      "B:69",
      "B:70",
      "B:71",
      "B:72",
      "B:73",
      "B:74",
      "B:75",
      "B:76",
      "B:77",
      "B:78",
      "B:79",
      "B:80",
      "B:81",
      "B:82",
      "B:83",
      "B:84",
      "B:85",
      "B:86",
      "B:87",
      "B:88",
      "B:89",
      "B:90",
      "B:91",
      "B:92",
      "B:93",
      "B:94",
      "B:95",
      "B:96",
      "B:97",
      "B:98",
      "B:99",
      "C:100",
      "C:101",
      "C:102",
      "C:103",
      "C:104",
      "C:105",
      "C:106",
      "C:107",
      "C:108",
      "C:109",
      "C:110",
      "C:111",
      "C:112",
      "C:113",
      "C:114",
      "C:115",
      "C:116",
      "C:117",
      "C:118",
      "C:119",
      "C:120",
      "C:24",
      "C:25",
      "C:26",
      "C:27",
      "C:28",
      "C:29",
      "C:30",
      "C:31",
      "C:32",
      "C:33",
      "C:34",
      "C:35",
      "C:36",
      "C:37",
      "C:38",
      "C:39",
      "C:40",
      "C:41",
      "C:42",
      "C:43",
      "C:44",
      "C:45",
      "C:46",
      "C:47",
      "C:48",
      "C:49",
      "C:50",
      "C:51",
      "C:52",
      "C:53",
      "C:54",
      "C:55",
      "C:56",
      "C:57",
      "C:58",
      "C:59",
      "C:60",
      "C:61",
      "C:62",
      "C:63",
      "C:64",
      "C:65",
      "C:66",
      "C:67",
      "C:68",
      "C:69",
      "C:70",
      "C:71",
      "C:72",
      "C:73",
      "C:74",
      "C:75",
      "C:76",
      "C:77",
      "C:78",
      "C:79",
      "C:80",
      "C:81",
      "C:82",
      "C:83",
      "C:84",
      "C:85",
      "C:86",
      "C:87",
      "C:88",
      "C:89",
      "C:90",
      "C:91",
      "C:92",
      "C:93",
      "C:94",
      "C:95",
      "C:96",
      "C:97",
      "C:98",
      "C:99",
      "D:100",
      "D:101",
      "D:102",
      "D:103",
      "D:104",
      "D:105",
      "D:106",
      "D:107",
      "D:108",
      "D:109",
      "D:110",
      "D:111",
      "D:112",
      "D:113",
      "D:114",
      "D:115",
      "D:116",
      "D:117",
      "D:118",
      "D:119",
      "D:120",
      "D:121",
      "D:122",
      "D:123",
      "D:24",
      "D:25",
      "D:26",
      "D:27",
      "D:28",
      "D:29",
      "D:30",
      "D:31",
      "D:32",
      "D:33",
      "D:34",
      "D:35",
      "D:36",
      "D:37",
      "D:38",
      "D:39",
      "D:40",
      "D:41",
      "D:42",
      "D:43",
      "D:44",
      "D:45",
      "D:46",
      "D:47",
      "D:48",
      "D:49",
      "D:50",
      "D:51",
      "D:52",
      "D:53",
      "D:54",
      "D:55",
      "D:56",
      "D:57",
      "D:58",
      "D:59",
      "D:60",
      "D:61",
      "D:62",
      "D:63",
      "D:64",
      "D:65",
      "D:66",
      "D:67",
      "D:68",
      "D:69",
      "D:70",
      "D:71",
      "D:72",
      "D:73",
      "D:74",
      "D:75",
      "D:76",
      "D:77",
      "D:78",
      "D:79",
      "D:80",
      "D:81",
      "D:82",
      "D:83",
      "D:84",
      "D:85",
      "D:86",
      "D:87",
      "D:88",
      "D:89",
      "D:90",
      "D:91",
      "D:92",
      "D:93",
      "D:94",
      "D:95",
      "D:96",
      "D:97",
      "D:98",
      "D:99"
    ],
    "A:47": [
      "A:100",
      "A:101",
      "A:102",
      "A:103",
      "A:104",
      "A:105",
      "A:106",
      "A:107",
      "A:108",
      "A:109",
      "A:110",
      "A:111",
      "A:112",
      "A:113",
      "A:114",
      "A:115",
      "A:116",
      "A:117",
      "A:118",
      "A:119",
      "A:120",
      "A:24",
      "A:25",
      "A:26",
      "A:27",
      "A:28",
      "A:29",
      "A:30",
      "A:31",
      "A:32",
      "A:33",
      "A:34",
      "A:35",
      "A:36",
      "A:37",
      "A:38",
      "A:39",
      "A:40",
      "A:41",
      "A:42",
      "A:43",
      "A:44",
      "A:45",
      "A:46",
      "A:48",
      "A:49",
      "A:50",
      "A:51",
      "A:52",
      "A:53",
      "A:54",
      "A:55",
      "A:56",
      "A:57",
      "A:58",
      "A:59",
      "A:60",
      "A:61",
      "A:62",
      "A:63",
      "A:64",
      "A:65",
      "A:66",
      "A:67",
      "A:68",
      "A:69",
      "A:70",
      "A:71",
      "A:72",
      "A:73",
      "A:74",
      "A:75",
      "A:76",
      "A:77",
      "A:78",
      "A:79",
      "A:80",
      "A:81",
      "A:82",
      "A:83",
      "A:84",
      "A:85",
      "A:86",
      "A:87",
      "A:88",
      "A:89",
      "A:90",
      "A:91",
      "A:92",
      "A:93",
      "A:94",
      "A:95",
      "A:96",
      "A:97",
      "A:98",
      "A:99",
      "B:100",
      "B:101",
      "B:102",
      "B:103",
      "B:104",
      "B:105",
      "B:106",
      "B:107",
      "B:108",
      "B:109",
      "B:110",
      "B:111",
      "B:112",
      "B:113",
      "B:114",
      "B:115",
      "B:116",
      "B:117",
      "B:118",
      "B:119",
      "B:120",
      "B:121",
      "B:122",
      "B:123",
      "B:24",
      "B:25",
      "B:26",
      "B:27",
      "B:28",
      "B:29",
      "B:30",
      "B:31",
      "B:32",
      "B:33",
      "B:34",
      "B:35",
      "B:36",
      "B:37",
      "B:38",
      "B:39",
      "B:40",
      "B:41",
      "B:42",
      "B:43",
      "B:44",
      "B:45",
      "B:46",
      "B:47",
      "B:48",
      "B:49",
      "B:50",
      "B:51",
      "B:52",
      "B:53",
      "B:54",
      "B:55",
      "B:56",
      "B:57",
      "B:58",
      "B:59",
      "B:60",
      "B:61",
      "B:62",
      "B:63",
      "B:64",
      "B:65",
      "B:66",
      "B:67",
      "B:68",
      "B:69",
      "B:70",
      "B:71",
      "B:72",
      "B:73",
      "B:74",
      "B:75",
      "B:76",
      "B:77",
      "B:78",
      "B:79",
      "B:80",
      "B:81",
      "B:82",
      "B:83",
      "B:84",
      "B:85",
      "B:86",
      "B:87",
      "B:88",
      "B:89",
      "B:90",
      "B:91",
      "B:92",
      "B:93",
      "B:94",
      "B:95",
      "B:96",
      "B:97",
      "B:98",
      "B:99",
      "C:100",
      "C:101",
      "C:102",
      "C:103",
      "C:104",
      "C:105",
      "C:106",
      "C:107",
      "C:108",
      "C:109",
      "C:110",
      "C:111",
      "C:112",
      "C:113",
      "C:114",
      "C:115",
      "C:116",
      "C:117",
      "C:118",
      "C:119",
      "C:120",
      "C:24",
      "C:25",
      "C:26",
      "C:27",
      "C:28",
      "C:29",
      "C:30",
      "C:31",
      "C:32",
      "C:33",
      "C:34",
      "C:35",
      "C:36",
      "C:37",
      "C:38",
      "C:39",
      "C:40",
      "C:41",
      "C:42",
      "C:43",
      "C:44",
      "C:45",
      "C:46",
      "C:47",
      "C:48",
      "C:49",
      "C:50",
      "C:51",
      "C:52",
      "C:53",
      "C:54",
      "C:55",
      "C:56",
      "C:57",
      "C:58",
      "C:59",
      "C:60",
      "C:61",
      "C:62",
      "C:63",
      "C:64",
      "C:65",
      "C:66",
      "C:67",
      "C:68",
      "C:69",
      "C:70",
      "C:71",
      "C:72",
      "C:73",
      "C:74",
      "C:75",
      "C:76",
      "C:77",
      "C:78",
      "C:79",
      "C:80",
      "C:81",
      "C:82",
      "C:83",
      "C:84",
      "C:85",
      "C:86",
      "C:87",
      "C:88",
      "C:89",
      "C:90",
      "C:91",
      "C:92",
      "C:93",
      "C:94",
      "C:95",
      "C:96",
      "C:97",
      "C:98",
      "C:99",
      "D:100",
      "D:101",
      "D:102",
      "D:103",
      "D:104",
      "D:105",
      "D:106",
      "D:107",
      "D:108",
      "D:109",
      "D:110",
      "D:111",
      "D:112",
      "D:113",
      "D:114",
      "D:115",
      "D:116",
      "D:117",
      "D:118",
      "D:119",
      "D:120",
      "D:121",
      "D:122",
      "D:123",
      "D:24",
      "D:25",
      "D:26",
      "D:27",
      "D:28",
      "D:29",
      "D:30",
      "D:31",
      "D:32",
      "D:33",
      "D:34",
      "D:35",
      "D:36",
      "D:37",
      "D:38",
      "D:39",
      "D:40",
      "D:41",
      "D:42",
      "D:43",
      "D:44",
      "D:45",
      "D:46",
      "D:47",
      "D:48",
      "D:49",
      "D:50",
      "D:51",
      "D:52",
      "D:53",
      "D:54",
      "D:55",
      "D:56",
      "D:57",
      "D:58",
      "D:59",
      "D:60",
      "D:61",
      "D:62",
      "D:63",
      "D:64",
      "D:65",
      "D:66",
      "D:67",
      "D:68",
      "D:69",
      "D:70",
      "D:71",
      "D:72",
      "D:73",
      "D:74",
      "D:75",
      "D:76",
      "D:77",
      "D:78",
      "D:79",
      "D:80",
      "D:81",
      "D:82",
      "D:83",
      "D:84",
      "D:85",
      "D:86",
      "D:87",
      "D:88",
      "D:89",
      "D:90",
      "D:91",
      "D:92",
      "D:93",
      "D:94",
      "D:95",
      "D:96",
      "D:97",
      "D:98",
      "D:99"
    ],
    "A:48": [
      "A:100",
      "A:101",
      "A:102",
      "A:103",
      "A:104",
      "A:105",
      "A:106",
      "A:107",
      "A:108",
      "A:109",
      "A:110",
      "A:111",
      "A:112",
      "A:113",
      "A:114",
      "A:115",
      "A:116",
      "A:117",
      "A:118",
      "A:119",
      "A:120",
      "A:24",
      "A:25",
      "A:26",
      "A:27",
      "A:28",
      "A:29",
      "A:30",
      "A:31",
      "A:32",
      "A:33",
      "A:34",
      "A:35",
      "A:36",
      "A:37",
      "A:38",
      "A:39",
      "A:40",
      "A:41",
      "A:42",
      "A:43",
      "A:44",
      "A:45",
      "A:46",
      "A:47",
      "A:49",
      "A:50",
      "A:51",
      "A:52",
      "A:53",
      "A:54",
      "A:55",
      "A:56",
      "A:57",
      "A:58",
      "A:59",
      "A:60",
      "A:61",
      "A:62",
      "A:63",
      "A:64",
      "A:65",
      "A:66",
      "A:67",
      "A:68",
      "A:69",
      "A:70",
      "A:71",
      "A:72",
      "A:73",
      "A:74",
      "A:75",
      "A:76",
      "A:77",
      "A:78",
      "A:79",
      "A:80",
      "A:81",
      "A:82",
      "A:83",
      "A:84",
      "A:85",
      "A:86",
      "A:87",
      "A:88",
      "A:89",
      "A:90",
      "A:91",
      "A:92",
      "A:93",
      "A:94",
      "A:95",
      "A:96",
      "A:97",
      "A:98",
      "A:99",
      "B:100",
      "B:101",
      "B:102",
      "B:103",
      "B:104",
      "B:105",
      "B:106",
      "B:107",
      "B:108",
      "B:109",
      "B:110",
      "B:111",
      "B:112",
      "B:113",
      "B:114",
      "B:115",
      "B:116",
      "B:117",
      "B:118",
      "B:119",
      "B:120",
      "B:121",
      "B:122",
      "B:123",
      "B:24",
      "B:25",
      "B:26",
      "B:27",
      "B:28",
      "B:29",
      "B:30",
      "B:31",
      "B:32",
      "B:33",
      "B:34",
      "B:35",
      "B:36",
      "B:37",
      "B:38",
      "B:39",
      "B:40",
      "B:41",
      "B:42",
      "B:43",
      "B:44",
      "B:45",
      "B:46",
      "B:47",
      "B:48",
      "B:49",
      "B:50",
      "B:51",
      "B:52",
      "B:53",
      "B:54",
      "B:55",
      "B:56",
      "B:57",
      "B:58",
      "B:59",
      "B:60",
      "B:61",
      "B:62",
      "B:63",
      "B:64",
      "B:65",
      "B:66",
      "B:67",
      "B:68",
      "B:69",
      "B:70",
      "B:71",
      "B:72",
      "B:73",
      "B:74",
      "B:75",
      "B:76",
      "B:77",
      "B:78",
      "B:79",
      "B:80",
      "B:81",
      "B:82",
      "B:83",
      "B:84",
      "B:85",
      "B:86",
      "B:87",
      "B:88",
      "B:89",
      "B:90",
      "B:91",
      "B:92",
      "B:93",
      "B:94",
      "B:95",
      "B:96",
      "B:97",
      "B:98",
      "B:99",
      "C:100",
      "C:101",
      "C:102",
      "C:103",
      "C:104",
      "C:105",
      "C:106",
      "C:107",
      "C:108",
      "C:109",
      "C:110",
      "C:111",
      "C:112",
      "C:113",
      "C:114",
      "C:115",
      "C:116",
      "C:117",
      "C:118",
      "C:119",
      "C:120",
      "C:24",
      "C:25",
      "C:26",
      "C:27",
      "C:28",
      "C:29",
      "C:30",
      "C:31",
      "C:32",
      "C:33",
      "C:34",
      "C:35",
      "C:36",
      "C:37",
      "C:38",
      "C:39",
      "C:40",
      "C:41",
      "C:42",
      "C:43",
      "C:44",
      "C:45",
      "C:46",
      "C:47",
      "C:48",
      "C:49",
      "C:50",
      "C:51",
      "C:52",
      "C:53",
      "C:54",
      "C:55",
      "C:56",
      "C:57",
      "C:58",
      "C:59",
      "C:60",
      "C:61",
      "C:62",
      "C:63",
      "C:64",
      "C:65",
      "C:66",
      "C:67",
      "C:68",
      "C:69",
      "C:70",
      "C:71",
      "C:72",
      "C:73",
      "C:74",
      "C:75",
      "C:76",
      "C:77",
      "C:78",
      "C:79",
      "C:80",
      "C:81",
      "C:82",
      "C:83",
      "C:84",
      "C:85",
      "C:86",
      "C:87",
      "C:88",
      "C:89",
      "C:90",
      "C:91",
      "C:92",
      "C:93",
      "C:94",
      "C:95",
      "C:96",
      "C:97",
      "C:98",
      "C:99",
      "D:100",
      "D:101",
      "D:102",
      "D:103",
      "D:104",
      "D:105",
      "D:106",
      "D:107",
      "D:108",
      "D:109",
      "D:110",
      "D:111",
      "D:112",
      "D:113",
      "D:114",
      "D:115",
      "D:116",
      "D:117",
      "D:118",
      "D:119",
      "D:120",
      "D:121",
      "D:122",
      "D:123",
      "D:24",
      "D:25",
      "D:26",
      "D:27",
      "D:28",
      "D:29",
      "D:30",
      "D:31",
      "D:32",
      "D:33",
      "D:34",
      "D:35",
      "D:36",
      "D:37",
      "D:38",
      "D:39",
      "D:40",
      "D:41",
      "D:42",
      "D:43",
      "D:44",
      "D:45",
      "D:46",
      "D:47",
      "D:48",
      "D:49",
      "D:50",
      "D:51",
      "D:52",
      "D:53",
      "D:54",
      "D:55",
      "D:56",
      "D:57",
      "D:58",
      "D:59",
      "D:60",
      "D:61",
      "D:62",
      "D:63",
      "D:64",
      "D:65",
      "D:66",
      "D:67",
      "D:68",
      "D:69",
      "D:70",
      "D:71",
      "D:72",
      "D:73",
      "D:74",
      "D:75",
      "D:76",
      "D:77",
      "D:78",
      "D:79",
      "D:80",
      "D:81",
      "D:82",
      "D:83",
      "D:84",
      "D:85",
      "D:86",
      "D:87",
      "D:88",
      "D:89",
      "D:90",
      "D:91",
      "D:92",
      "D:93",
      "D:94",
      "D:95",
      "D:96",
      "D:97",
      "D:98",
      "D:99"
    ],
    "A:49": [
      "A:100",
      "A:101",
      "A:102",
      "A:103",
      "A:104",
      "A:105",
      "A:106",
      "A:107",
      "A:108",
      "A:109",
      "A:110",
      "A:111",
      "A:112",
      "A:113",
      "A:114",
      "A:115",
      "A:116",
      "A:117",
      "A:118",
      "A:119",
      "A:120",
      "A:24",
      "A:25",
      "A:26",
      "A:27",
      "A:28",
      "A:29",
      "A:30",
      "A:31",
      "A:32",
      "A:33",
      "A:34",
      "A:35",
      "A:36",
      "A:37",
      "A:38",
      "A:39",
      "A:40",
      "A:41",
      "A:42",
      "A:43",
      "A:44",
      "A:45",
      "A:46",
      "A:47",
      "A:48",
      "A:50",
      "A:51",
      "A:52",
      "A:53",
      "A:54",
      "A:55",
      "A:56",
      "A:57",
      "A:58",
      "A:59",
      "A:60",
      "A:61",
      "A:62",
      "A:63",
      "A:64",
      "A:65",
      "A:66",
      "A:67",
      "A:68",
      "A:69",
      "A:70",
      "A:71",
      "A:72",
      "A:73",
      "A:74",
      "A:75",
      "A:76",
      "A:77",
      "A:78",
      "A:79",
      "A:80",
      "A:81",
      "A:82",
      "A:83",
      "A:84",
      "A:85",
      "A:86",
      "A:87",
      "A:88",
      "A:89",
      "A:90",
      "A:91",
      "A:92",
      "A:93",
      "A:94",
      "A:95",
      "A:96",
      "A:97",
      "A:98",
      "A:99",
      "B:100",
      "B:101",
      "B:102",
      "B:103",
      "B:104",
      "B:105",
      "B:106",
      "B:107",
      "B:108",
      "B:109",
      "B:110",
      "B:111",
      "B:112",
      "B:113",
      "B:114",
      "B:115",
      "B:116",
      "B:117",
      "B:118",
      "B:119",
      "B:120",
      "B:121",
      "B:122",
      "B:123",
      "B:24",
      "B:25",
      "B:26",
      "B:27",
      "B:28",
      "B:29",
      "B:30",
      "B:31",
      "B:32",
      "B:33",
      "B:34",
      "B:35",
      "B:36",
      "B:37",
      "B:38",
      "B:39",
      "B:40",
      "B:41",
      "B:42",
      "B:43",
      "B:44",
      "B:45",
      "B:46",
      "B:47",
      "B:48",
      "B:49",
      "B:50",
      "B:51",
      "B:52",
      "B:53",
      "B:54",
      "B:55",
      "B:56",
      "B:57",
      "B:58",
      "B:59",
      "B:60",
      "B:61",
      "B:62",
      "B:63",
      "B:64",
      "B:65",
      "B:66",
      "B:67",
      "B:68",
      "B:69",
      "B:70",
      "B:71",
      "B:72",
      "B:73",
      "B:74",
      "B:75",
      "B:76",
      "B:77",
      "B:78",
      "B:79",
      "B:80",
      "B:81",
      "B:82",
      "B:83",
      "B:84",
      "B:85",
      "B:86",
      "B:87",
      "B:88",
      "B:89",
      "B:90",
      "B:91",
      "B:92",
      "B:93",
      "B:94",
      "B:95",
      "B:96",
      "B:97",
      "B:98",
      "B:99",
      "C:100",
      "C:101",
      "C:102",
      "C:103",
      "C:104",
      "C:105",
      "C:106",
      "C:107",
      "C:108",
      "C:109",
      "C:110",
      "C:111",
      "C:112",
      "C:113",
      "C:114",
      "C:115",
      "C:116",
      "C:117",
      "C:118",
      "C:119",
      "C:120",
      "C:24",
      "C:25",
      "C:26",
      "C:27",
      "C:28",
      "C:29",
      "C:30",
      "C:31",
      "C:32",
      "C:33",
      "C:34",
      "C:35",
      "C:36",
      "C:37",
      "C:38",
      "C:39",
      "C:40",
      "C:41",
      "C:42",
      "C:43",
      "C:44",
      "C:45",
      "C:46",
      "C:47",
      "C:48",
      "C:49",
      "C:50",
      "C:51",
      "C:52",
      "C:53",
      "C:54",
      "C:55",
      "C:56",
      "C:57",
      "C:58",
      "C:59",
      "C:60",
      "C:61",
      "C:62",
      "C:63",
      "C:64",
      "C:65",
      "C:66",
      "C:67",
      "C:68",
      "C:69",
      "C:70",
      "C:71",
      "C:72",
      "C:73",
      "C:74",
      "C:75",
      "C:76",
      "C:77",
      "C:78",
      "C:79",
      "C:80",
      "C:81",
      "C:82",
      "C:83",
      "C:84",
      "C:85",
      "C:86",
      "C:87",
      "C:88",
      "C:89",
      "C:90",
      "C:91",
      "C:92",
      "C:93",
      "C:94",
      "C:95",
      "C:96",
      "C:97",
      "C:98",
      "C:99",
      "D:100",
      "D:101",
      "D:102",
      "D:103",
      "D:104",
      "D:105",
      "D:106",
      "D:107",
      "D:108",
      "D:109",
      "D:110",
      "D:111",
      "D:112",
      "D:113",
      "D:114",
      "D:115",
      "D:116",
      "D:117",
      "D:118",
      "D:119",
      "D:120",
      "D:121",
      "D:122",
      "D:123",
      "D:24",
      "D:25",
      "D:26",
      "D:27",
      "D:28",
      "D:29",
      "D:30",
      "D:31",
      "D:32",
      "D:33",
      "D:34",
      "D:35",
      "D:36",
      "D:37",
      "D:38",
      "D:39",
      "D:40",
      "D:41",
      "D:42",
      "D:43",
      "D:44",
      "D:45",
      "D:46",
      "D:47",
      "D:48",
      "D:49",
      "D:50",
      "D:51",
      "D:52",
      "D:53",
      "D:54",
      "D:55",
      "D:56",
      "D:57",
      "D:58",
      "D:59",
      "D:60",
      "D:61",
      "D:62",
      "D:63",
      "D:64",
      "D:65",
      "D:66",
      "D:67",
      "D:68",
      "D:69",
      "D:70",
      "D:71",
      "D:72",
      "D:73",
      "D:74",
      "D:75",
      "D:76",
      "D:77",
      "D:78",
      "D:79",
      "D:80",
      "D:81",
      "D:82",
      "D:83",
      "D:84",
      "D:85",
      "D:86",
      "D:87",
      "D:88",
      "D:89",
      "D:90",
      "D:91",
      "D:92",
      "D:93",
      "D:94",
      "D:95",
      "D:96",
      "D:97",
      "D:98",
      "D:99"
    ],
    "A:50": [
      "A:100",
      "A:101",
      "A:102",
      "A:103",
      "A:104",
      "A:105",
      "A:106",
      "A:107",
      "A:108",
      "A:109",
      "A:110",
      "A:111",
      "A:112",
      "A:113",
      "A:114",
      "A:115",
      "A:116",
      "A:117",
      "A:118",
      "A:119",
      "A:120",
      "A:24",
      "A:25",
      "A:26",
      "A:27",
      "A:28",
      "A:29",
      "A:30",
      "A:31",
      "A:32",
      "A:33",
      "A:34",
      "A:35",
      "A:36",
      "A:37",
      "A:38",
      "A:39",
      "A:40",
      "A:41",
      "A:42",
      "A:43",
      "A:44",
      "A:45",
      "A:46",
      "A:47",
      "A:48",
      "A:49",
      "A:51",
      "A:52",
      "A:53",
      "A:54",
      "A:55",
      "A:56",
      "A:57",
      "A:58",
      "A:59",
      "A:60",
      "A:61",
      "A:62",
      "A:63",
      "A:64",
      "A:65",
      "A:66",
      "A:67",
      "A:68",
      "A:69",
      "A:70",
      "A:71",
      "A:72",
      "A:73",
      "A:74",
      "A:75",
      "A:76",
      "A:77",
      "A:78",
      "A:79",
      "A:80",
      "A:81",
      "A:82",
      "A:83",
      "A:84",
      "A:85",
      "A:86",
      "A:87",
      "A:88",
      "A:89",
      "A:90",
      "A:91",
      "A:92",
      "A:93",
      "A:94",
      "A:95",
      "A:96",
      "A:97",
      "A:98",
      "A:99",
      "B:100",
      "B:101",
      "B:102",
      "B:103",
      "B:104",
      "B:105",
      "B:106",
      "B:107",
      "B:108",
      "B:109",
      "B:110",
      "B:111",
      "B:112",
      "B:113",
      "B:114",
      "B:115",
      "B:116",
      "B:117",
      "B:118",
      "B:119",
      "B:120",
      "B:121",
      "B:122",
      "B:123",
      "B:24",
      "B:25",
      "B:26",
      "B:27",
      "B:28",
      "B:29",
      "B:30",
      "B:31",
      "B:32",
      "B:33",
      "B:34",
      "B:35",
      "B:36",
      "B:37",
      "B:38",
      "B:39",
      "B:40",
      "B:41",
      "B:42",
      "B:43",
      "B:44",
      "B:45",
      "B:46",
      "B:47",
      "B:48",
      "B:49",
      "B:50",
      "B:51",
      "B:52",
      "B:53",
      "B:54",
      "B:55",
      "B:56",
      "B:57",
      "B:58",
      "B:59",
      "B:60",
      "B:61",
      "B:62",
      "B:63",
      "B:64",
      "B:65",
      "B:66",
      "B:67",
      "B:68",
      "B:69",
      "B:70",
      "B:71",
      "B:72",
      "B:73",
      "B:74",
      "B:75",
      "B:76",
      "B:77",
      "B:78",
      "B:79",
      "B:80",
      "B:81",
      "B:82",
      "B:83",
      "B:84",
      "B:85",
      "B:86",
      "B:87",
      "B:88",
      "B:89",
      "B:90",
      "B:91",
      "B:92",
      "B:93",
      "B:94",
      "B:95",
      "B:96",
      "B:97",
      "B:98",
      "B:99",
      "C:100",
      "C:101",
      "C:102",
      "C:103",
      "C:104",
      "C:105",
      "C:106",
      "C:107",
      "C:108",
      "C:109",
      "C:110",
      "C:111",
      "C:112",
      "C:113",
      "C:114",
      "C:115",
      "C:116",
      "C:117",
      "C:118",
      "C:119",
      "C:120",
      "C:24",
      "C:25",
      "C:26",
      "C:27",
      "C:28",
      "C:29",
      "C:30",
      "C:31",
      "C:32",
      "C:33",
      "C:34",
      "C:35",
      "C:36",
      "C:37",
      "C:38",
      "C:39",
      "C:40",
      "C:41",
      "C:42",
      "C:43",
      "C:44",
      "C:45",
      "C:46",
      "C:47",
      "C:48",
      "C:49",
      "C:50",
      "C:51",
      "C:52",
      "C:53",
      "C:54",
      "C:55",
      "C:56",
      "C:57",
      "C:58",
      "C:59",
      "C:60",
      "C:61",
      "C:62",
      "C:63",
      "C:64",
      "C:65",
      "C:66",
      "C:67",
      "C:68",
      "C:69",
      "C:70",
      "C:71",
      "C:72",
      "C:73",
      "C:74",
      "C:75",
      "C:76",
      "C:77",
      "C:78",
      "C:79",
      "C:80",
      "C:81",
      "C:82",
      "C:83",
      "C:84",
      "C:85",
      "C:86",
      "C:87",
      "C:88",
      "C:89",
      "C:90",
      "C:91",
      "C:92",
      "C:93",
      "C:94",
      "C:95",
      "C:96",
      "C:97",
      "C:98",
      "C:99",
      "D:100",
      "D:101",
      "D:102",
      "D:103",
      "D:104",
      "D:105",
      "D:106",
      "D:107",
      "D:108",
      "D:109",
      "D:110",
      "D:111",
      "D:112",
      "D:113",
      "D:114",
      "D:115",
      "D:116",
      "D:117",
      "D:118",
      "D:119",
      "D:120",
      "D:121",
      "D:122",
      "D:123",
      "D:24",
      "D:25",
      "D:26",
      "D:27",
      "D:28",
      "D:29",
      "D:30",
      "D:31",
      "D:32",
      "D:33",
      "D:34",
      "D:35",
      "D:36",
      "D:37",
      "D:38",
      "D:39",
      "D:40",
      "D:41",
      "D:42",
      "D:43",
      "D:44",
      "D:45",
      "D:46",
      "D:47",
      "D:48",
      "D:49",
      "D:50",
      "D:51",
      "D:52",
      "D:53",
      "D:54",
      "D:55",
      "D:56",
      "D:57",
      "D:58",
      "D:59",
      "D:60",
      "D:61",
      "D:62",
      "D:63",
      "D:64",
      "D:65",
      "D:66",
      "D:67",
      "D:68",
      "D:69",
      "D:70",
      "D:71",
      "D:72",
      "D:73",
      "D:74",
      "D:75",
      "D:76",
      "D:77",
      "D:78",
      "D:79",
      "D:80",
      "D:81",
      "D:82",
      "D:83",
      "D:84",
      "D:85",
      "D:86",
      "D:87",
      "D:88",
      "D:89",
      "D:90",
      "D:91",
      "D:92",
      "D:93",
      "D:94",
      "D:95",
      "D:96",
      "D:97",
      "D:98",
      "D:99"
    ],
    "A:51": [
      "A:100",
      "A:101",
      "A:102",
      "A:103",
      "A:104",
      "A:105",
      "A:106",
      "A:107",
      "A:108",
      "A:109",
      "A:110",
      "A:111",
      "A:112",
      "A:113",
      "A:114",
      "A:115",
      "A:116",
      "A:117",
      "A:118",
      "A:119",
      "A:120",
      "A:24",
      "A:25",
      "A:26",
      "A:27",
      "A:28",
      "A:29",
      "A:30",
      "A:31",
      "A:32",
      "A:33",
      "A:34",
      "A:35",
      "A:36",
      "A:37",
      "A:38",
      "A:39",
      "A:40",
      "A:41",
      "A:42",
      "A:43",
      "A:44",
      "A:45",
      "A:46",
      "A:47",
      "A:48",
      "A:49",
      "A:50",
      "A:52",
      "A:53",
      "A:54",
      "A:55",
      "A:56",
      "A:57",
      "A:58",
      "A:59",
      "A:60",
      "A:61",
      "A:62",
      "A:63",
      "A:64",
      "A:65",
      "A:66",
      "A:67",
      "A:68",
      "A:69",
      "A:70",
      "A:71",
      "A:72",
      "A:73",
      "A:74",
      "A:75",
      "A:76",
      "A:77",
      "A:78",
      "A:79",
      "A:80",
      "A:81",
      "A:82",
      "A:83",
      "A:84",
      "A:85",
      "A:86",
      "A:87",
      "A:88",
      "A:89",
      "A:90",
      "A:91",
      "A:92",
      "A:93",
      "A:94",
      "A:95",
      "A:96",
      "A:97",
      "A:98",
      "A:99",
      "B:100",
      "B:101",
      "B:102",
      "B:103",
      "B:104",
      "B:105",
      "B:106",
      "B:107",
      "B:108",
      "B:109",
      "B:110",
      "B:111",
      "B:112",
      "B:113",
      "B:114",
      "B:115",
      "B:116",
      "B:117",
      "B:118",
      "B:119",
      "B:120",
      "B:121",
      "B:122",
      "B:123",
      "B:24",
      "B:25",
      "B:26",
      "B:27",
      "B:28",
      "B:29",
      "B:30",
      "B:31",
      "B:32",
      "B:33",
      "B:34",
      "B:35",
      "B:36",
      "B:37",
      "B:38",
      "B:39",
      "B:40",
      "B:41",
      "B:42",
      "B:43",
      "B:44",
      "B:45",
      "B:46",
      "B:47",
      "B:48",
      "B:49",
      "B:50",
      "B:51",
      "B:52",
      "B:53",
      "B:54",
      "B:55",
      "B:56",
      "B:57",
      "B:58",
      "B:59",
      "B:60",
      "B:61",
      "B:62",
      "B:63",
      "B:64",
      "B:65",
      "B:66",
      "B:67",
      "B:68",
      "B:69",
      "B:70",
      "B:71",
      "B:72",
      "B:73",
      "B:74",
      "B:75",
      "B:76",
      "B:77",
      "B:78",
      "B:79",
      "B:80",
      "B:81",
      "B:82",
      "B:83",
      "B:84",
      "B:85",
      "B:86",
      "B:87",
      "B:88",
      "B:89",
      "B:90",
      "B:91",
      "B:92",
      "B:93",
      "B:94",
      "B:95",
      "B:96",
      "B:97",
      "B:98",
      "B:99",
      "C:100",
      "C:101",
      "C:102",
      "C:103",
      "C:104",
      "C:105",
      "C:106",
      "C:107",
      "C:108",
      "C:109",
      "C:110",
      "C:111",
      "C:112",
      "C:113",
      "C:114",
      "C:115",
      "C:116",
      "C:117",
      "C:118",
      "C:119",
      "C:120",
      "C:24",
      "C:25",
      "C:26",
      "C:27",
      "C:28",
      "C:29",
      "C:30",
      "C:31",
      "C:32",
      "C:33",
      "C:34",
      "C:35",
      "C:36",
      "C:37",
      "C:38",
      "C:39",
      "C:40",
      "C:41",
      "C:42",
      "C:43",
      "C:44",
      "C:45",
      "C:46",
      "C:47",
      "C:48",
      "C:49",
      "C:50",
      "C:51",
      "C:52",
      "C:53",
      "C:54",
      "C:55",
      "C:56",
      "C:57",
      "C:58",
      "C:59",
      "C:60",
      "C:61",
      "C:62",
      "C:63",
      "C:64",
      "C:65",
      "C:66",
      "C:67",
      "C:68",
      "C:69",
      "C:70",
      "C:71",
      "C:72",
      "C:73",
      "C:74",
      "C:75",
      "C:76",
      "C:77",
      "C:78",
      "C:79",
      "C:80",
      "C:81",
      "C:82",
      "C:83",
      "C:84",
      "C:85",
      "C:86",
      "C:87",
      "C:88",
      "C:89",
      "C:90",
      "C:91",
      "C:92",
      "C:93",
      "C:94",
      "C:95",
      "C:96",
      "C:97",
      "C:98",
      "C:99",
      "D:100",
      "D:101",
      "D:102",
      "D:103",
      "D:104",
      "D:105",
      "D:106",
      "D:107",
      "D:108",
      "D:109",
      "D:110",
      "D:111",
      "D:112",
      "D:113",
      "D:114",
      "D:115",
      "D:116",
      "D:117",
      "D:118",
      "D:119",
      "D:120",
      "D:121",
      "D:122",
      "D:123",
      "D:24",
      "D:25",
      "D:26",
      "D:27",
      "D:28",
      "D:29",
      "D:30",
      "D:31",
      "D:32",
      "D:33",
      "D:34",
      "D:35",
      "D:36",
      "D:37",
      "D:38",
      "D:39",
      "D:40",
      "D:41",
      "D:42",
      "D:43",
      "D:44",
      "D:45",
      "D:46",
      "D:47",
      "D:48",
      "D:49",
      "D:50",
      "D:51",
      "D:52",
      "D:53",
      "D:54",
      "D:55",
      "D:56",
      "D:57",
      "D:58",
      "D:59",
      "D:60",
      "D:61",
      "D:62",
      "D:63",
      "D:64",
      "D:65",
      "D:66",
      "D:67",
      "D:68",
      "D:69",
      "D:70",
      "D:71",
      "D:72",
      "D:73",
      "D:74",
      "D:75",
      "D:76",
      "D:77",
      "D:78",
      "D:79",
      "D:80",
      "D:81",
      "D:82",
      "D:83",
      "D:84",
      "D:85",
      "D:86",
      "D:87",
      "D:88",
      "D:89",
      "D:90",
      "D:91",
      "D:92",
      "D:93",
      "D:94",
      "D:95",
      "D:96",
      "D:97",
      "D:98",
      "D:99"
    ],
    "A:52": [
      "A:100",
      "A:101",
      "A:102",
      "A:103",
      "A:104",
      "A:105",
      "A:106",
      "A:107",
      "A:108",
      "A:109",
      "A:110",
      "A:111",
      "A:112",
      "A:113",
      "A:114",
      "A:115",
      "A:116",
      "A:117",
      "A:118",
      "A:119",
      "A:120",
      "A:24",
      "A:25",
      "A:26",
      "A:27",
      "A:28",
      "A:29",
      "A:30",
      "A:31",
      "A:32",
      "A:33",
      "A:34",
      "A:35",
      "A:36",
      "A:37",
      "A:38",
      "A:39",
      "A:40",
      "A:41",
      "A:42",
      "A:43",
      "A:44",
      "A:45",
      "A:46",
      "A:47",
      "A:48",
      "A:49",
      "A:50",
      "A:51",
      "A:53",
      "A:54",
      "A:55",
      "A:56",
      "A:57",
      "A:58",
      "A:59",
      "A:60",
      "A:61",
      "A:62",
      "A:63",
      "A:64",
      "A:65",
      "A:66",
      "A:67",
      "A:68",
      "A:69",
      "A:70",
      "A:71",
      "A:72",
      "A:73",
      "A:74",
      "A:75",
      "A:76",
      "A:77",
      "A:78",
      "A:79",
      "A:80",
      "A:81",
      "A:82",
      "A:83",
      "A:84",
      "A:85",
      "A:86",
      "A:87",
      "A:88",
      "A:89",
      "A:90",
      "A:91",
      "A:92",
      "A:93",
      "A:94",
      "A:95",
      "A:96",
      "A:97",
      "A:98",
      "A:99",
      "B:100",
      "B:101",
      "B:102",
      "B:103",
      "B:104",
      "B:105",
      "B:106",
      "B:107",
      "B:108",
      "B:109",
      "B:110",
      "B:111",
      "B:112",
      "B:113",
      "B:114",
      "B:115",
      "B:116",
      "B:117",
      "B:118",
      "B:119",
      "B:120",
      "B:121",
      "B:122",
      "B:123",
      "B:24",
      "B:25",
      "B:26",
      "B:27",
      "B:28",
      "B:29",
      "B:30",
      "B:31",
      "B:32",
      "B:33",
      "B:34",
      "B:35",
      "B:36",
      "B:37",
      "B:38",
      "B:39",
      "B:40",
      "B:41",
      "B:42",
      "B:43",
      "B:44",
      "B:45",
      "B:46",
      "B:47",
      "B:48",
      "B:49",
      "B:50",
      "B:51",
      "B:52",
      "B:53",
      "B:54",
      "B:55",
      "B:56",
      "B:57",
      "B:58",
      "B:59",
      "B:60",
      "B:61",
      "B:62",
      "B:63",
      "B:64",
      "B:65",
      "B:66",
      "B:67",
      "B:68",
      "B:69",
      "B:70",
      "B:71",
      "B:72",
      "B:73",
      "B:74",
      "B:75",
      "B:76",
      "B:77",
      "B:78",
      "B:79",
      "B:80",
      "B:81",
      "B:82",
      "B:83",
      "B:84",
      "B:85",
      "B:86",
      "B:87",
      "B:88",
      "B:89",
      "B:90",
      "B:91",
      "B:92",
      "B:93",
      "B:94",
      "B:95",
      "B:96",
      "B:97",
      "B:98",
      "B:99",
      "C:100",
      "C:101",
      "C:102",
      "C:103",
      "C:104",
      "C:105",
      "C:106",
      "C:107",
      "C:108",
      "C:109",
      "C:110",
      "C:111",
      "C:112",
      "C:113",
      "C:114",
      "C:115",
      "C:116",
      "C:117",
      "C:118",
      "C:119",
      "C:120",
      "C:24",
      "C:25",
      "C:26",
      "C:27",
      "C:28",
      "C:29",
      "C:30",
      "C:31",
      "C:32",
      "C:33",
      "C:34",
      "C:35",
      "C:36",
      "C:37",
      "C:38",
      "C:39",
      "C:40",
      "C:41",
      "C:42",
      "C:43",
      "C:44",
      "C:45",
      "C:46",
      "C:47",
      "C:48",
      "C:49",
      "C:50",
      "C:51",
      "C:52",
      "C:53",
      "C:54",
      "C:55",
      "C:56",
      "C:57",
      "C:58",
      "C:59",
      "C:60",
      "C:61",
      "C:62",
      "C:63",
      "C:64",
      "C:65",
      "C:66",
      "C:67",
      "C:68",
      "C:69",
      "C:70",
      "C:71",
      "C:72",
      "C:73",
      "C:74",
      "C:75",
      "C:76",
      "C:77",
      "C:78",
      "C:79",
      "C:80",
      "C:81",
      "C:82",
      "C:83",
      "C:84",
      "C:85",
      "C:86",
      "C:87",
      "C:88",
      "C:89",
      "C:90",
      "C:91",
      "C:92",
      "C:93",
      "C:94",
      "C:95",
      "C:96",
      "C:97",
      "C:98",
      "C:99",
      "D:100",
      "D:101",
      "D:102",
      "D:103",
      "D:104",
      "D:105",
      "D:106",
      "D:107",
      "D:108",
      "D:109",
      "D:110",
      "D:111",
      "D:112",
      "D:113",
      "D:114",
      "D:115",
      "D:116",
      "D:117",
      "D:118",
      "D:119",
      "D:120",
      "D:121",
      "D:122",
      "D:123",
      "D:24",
      "D:25",
      "D:26",
      "D:27",
      "D:28",
      "D:29",
      "D:30",
      "D:31",
      "D:32",
      "D:33",
      "D:34",
      "D:35",
      "D:36",
      "D:37",
      "D:38",
      "D:39",
      "D:40",
      "D:41",
      "D:42",
      "D:43",
      "D:44",
      "D:45",
      "D:46",
      "D:47",
      "D:48",
      "D:49",
      "D:50",
      "D:51",
      "D:52",
      "D:53",
      "D:54",
      "D:55",
      "D:56",
      "D:57",
      "D:58",
      "D:59",
      "D:60",
      "D:61",
      "D:62",
      "D:63",
      "D:64",
      "D:65",
      "D:66",
      "D:67",
      "D:68",
      "D:69",
      "D:70",
      "D:71",
      "D:72",
      "D:73",
      "D:74",
      "D:75",
      "D:76",
      "D:77",
      "D:78",
      "D:79",
      "D:80",
      "D:81",
      "D:82",
      "D:83",
      "D:84",
      "D:85",
      "D:86",
      "D:87",
      "D:88",
      "D:89",
      "D:90",
      "D:91",
      "D:92",
      "D:93",
      "D:94",
      "D:95",
      "D:96",
      "D:97",
      "D:98",
      "D:99"
    ],
    "A:53": [
      "A:100",
      "A:101",
      "A:102",
      "A:103",
      "A:104",
      "A:105",
      "A:106",
      "A:107",
      "A:108",
      "A:109",
      "A:110",
      "A:111",
      "A:112",
      "A:113",
      "A:114",
      "A:115",
      "A:116",
      "A:117",
      "A:118",
      "A:119",
      "A:120",
      "A:24",
      "A:25",
      "A:26",
      "A:27",
      "A:28",
      "A:29",
      "A:30",
      "A:31",
      "A:32",
      "A:33",
      "A:34",
      "A:35",
      "A:36",
      "A:37",
      "A:38",
      "A:39",
      "A:40",
      "A:41",
      "A:42",
      "A:43",
      "A:44",
      "A:45",
      "A:46",
      "A:47",
      "A:48",
      "A:49",
      "A:50",
      "A:51",
      "A:52",
      "A:54",
      "A:55",
      "A:56",
      "A:57",
      "A:58",
      "A:59",
      "A:60",
      "A:61",
      "A:62",
      "A:63",
      "A:64",
      "A:65",
      "A:66",
      "A:67",
      "A:68",
      "A:69",
      "A:70",
      "A:71",
      "A:72",
      "A:73",
      "A:74",
      "A:75",
      "A:76",
      "A:77",
      "A:78",
      "A:79",
      "A:80",
      "A:81",
      "A:82",
      "A:83",
      "A:84",
      "A:85",
      "A:86",
      "A:87",
      "A:88",
      "A:89",
      "A:90",
      "A:91",
      "A:92",
      "A:93",
      "A:94",
      "A:95",
      "A:96",
      "A:97",
      "A:98",
      "A:99",
      "B:100",
      "B:101",
      "B:102",
      "B:103",
      "B:104",
      "B:105",
      "B:106",
      "B:107",
      "B:108",
      "B:109",
      "B:110",
      "B:111",
      "B:112",
      "B:113",
      "B:114",
      "B:115",
      "B:116",
      "B:117",
      "B:118",
      "B:119",
      "B:120",
      "B:121",
      "B:122",
      "B:123",
      "B:24",
      "B:25",
      "B:26",
      "B:27",
      "B:28",
      "B:29",
      "B:30",
      "B:31",
      "B:32",
      "B:33",
      "B:34",
      "B:35",
      "B:36",
      "B:37",
      "B:38",
      "B:39",
      "B:40",
      "B:41",
      "B:42",
      "B:43",
      "B:44",
      "B:45",
      "B:46",
      "B:47",
      "B:48",
      "B:49",
      "B:50",
      "B:51",
      "B:52",
      "B:53",
      "B:54",
      "B:55",
      "B:56",
      "B:57",
      "B:58",
      "B:59",
      "B:60",
      "B:61",
      "B:62",
      "B:63",
      "B:64",
      "B:65",
      "B:66",
      "B:67",
      "B:68",
      "B:69",
      "B:70",
      "B:71",
      "B:72",
      "B:73",
      "B:74",
      "B:75",
      "B:76",
      "B:77",
      "B:78",
      "B:79",
      "B:80",
      "B:81",
      "B:82",
      "B:83",
      "B:84",
      "B:85",
      "B:86",
      "B:87",
      "B:88",
      "B:89",
      "B:90",
      "B:91",
      "B:92",
      "B:93",
      "B:94",
      "B:95",
      "B:96",
      "B:97",
      "B:98",
      "B:99",
      "C:100",
      "C:101",
      "C:102",
      "C:103",
      "C:104",
      "C:105",
      "C:106",
      "C:107",
      "C:108",
      "C:109",
      "C:110",
      "C:111",
      "C:112",
      "C:113",
      "C:114",
      "C:115",
      "C:116",
      "C:117",
      "C:118",
      "C:119",
      "C:120",
      "C:24",
      "C:25",
      "C:26",
      "C:27",
      "C:28",
      "C:29",
      "C:30",
      "C:31",
      "C:32",
      "C:33",
      "C:34",
      "C:35",
      "C:36",
      "C:37",
      "C:38",
      "C:39",
      "C:40",
      "C:41",
      "C:42",
      "C:43",
      "C:44",
      "C:45",
      "C:46",
      "C:47",
      "C:48",
      "C:49",
      "C:50",
      "C:51",
      "C:52",
      "C:53",
      "C:54",
      "C:55",
      "C:56",
      "C:57",
      "C:58",
      "C:59",
      "C:60",
      "C:61",
      "C:62",
      "C:63",
      "C:64",
      "C:65",
      "C:66",
      "C:67",
      "C:68",
      "C:69",
      "C:70",
      "C:71",
      "C:72",
      "C:73",
      "C:74",
      "C:75",
      "C:76",
      "C:77",
      "C:78",
      "C:79",
      "C:80",
      "C:81",
      "C:82",
      "C:83",
      "C:84",
      "C:85",
      "C:86",
      "C:87",
      "C:88",
      "C:89",
      "C:90",
      "C:91",
      "C:92",
      "C:93",
      "C:94",
      "C:95",
      "C:96",
      "C:97",
      "C:98",
      "C:99",
      "D:100",
      "D:101",
      "D:102",
      "D:103",
      "D:104",
      "D:105",
      "D:106",
      "D:107",
      "D:108",
      "D:109",
      "D:110",
      "D:111",
      "D:112",
      "D:113",
      "D:114",
      "D:115",
      "D:116",
      "D:117",
      "D:118",
      "D:119",
      "D:120",
      "D:121",
      "D:122",
      "D:123",
      "D:24",
      "D:25",
      "D:26",
      "D:27",
      "D:28",
      "D:29",
      "D:30",
      "D:31",
      "D:32",
      "D:33",
      "D:34",
      "D:35",
      "D:36",
      "D:37",
      "D:38",
      "D:39",
      "D:40",
      "D:41",
      "D:42",
      "D:43",
      "D:44",
      "D:45",
      "D:46",
      "D:47",
      "D:48",
      "D:49",
      "D:50",
      "D:51",
      "D:52",
      "D:53",
      "D:54",
      "D:55",
      "D:56",
      "D:57",
      "D:58",
      "D:59",
      "D:60",
      "D:61",
      "D:62",
      "D:63",
      "D:64",
      "D:65",
      "D:66",
      "D:67",
      "D:68",
      "D:69",
      "D:70",
      "D:71",
      "D:72",
      "D:73",
      "D:74",
      "D:75",
      "D:76",
      "D:77",
      "D:78",
      "D:79",
      "D:80",
      "D:81",
      "D:82",
      "D:83",
      "D:84",
      "D:85",
      "D:86",
      "D:87",
      "D:88",
      "D:89",
      "D:90",
      "D:91",
      "D:92",
      "D:93",
      "D:94",
      "D:95",
      "D:96",
      "D:97",
      "D:98",
      "D:99"
    ],
    "A:54": [
      "A:100",
      "A:101",
      "A:102",
      "A:103",
      "A:104",
      "A:105",
      "A:106",
      "A:107",
      "A:108",
      "A:109",
      "A:110",
      "A:111",
      "A:112",
      "A:113",
      "A:114",
      "A:115",
      "A:116",
      "A:117",
      "A:118",
      "A:119",
      "A:120",
      "A:24",
      "A:25",
      "A:26",
      "A:27",
      "A:28",
      "A:29",
      "A:30",
      "A:31",
      "A:32",
      "A:33",
      "A:34",
      "A:35",
      "A:36",
      "A:37",
      "A:38",
      "A:39",
      "A:40",
      "A:41",
      "A:42",
      "A:43",
      "A:44",
      "A:45",
      "A:46",
      "A:47",
      "A:48",
      "A:49",
      "A:50",
      "A:51",
      "A:52",
      "A:53",
      "A:55",
      "A:56",
      "A:57",
      "A:58",
      "A:59",
      "A:60",
      "A:61",
      "A:62",
      "A:63",
      "A:64",
      "A:65",
      "A:66",
      "A:67",
      "A:68",
      "A:69",
      "A:70",
      "A:71",
      "A:72",
      "A:73",
      "A:74",
      "A:75",
      "A:76",
      "A:77",
      "A:78",
      "A:79",
      "A:80",
      "A:81",
      "A:82",
      "A:83",
      "A:84",
      "A:85",
      "A:86",
      "A:87",
      "A:88",
      "A:89",
      "A:90",
      "A:91",
      "A:92",
      "A:93",
      "A:94",
      "A:95",
      "A:96",
      "A:97",
      "A:98",
      "A:99",
      "B:100",
      "B:101",
      "B:102",
      "B:103",
      "B:104",
      "B:105",
      "B:106",
      "B:107",
      "B:108",
      "B:109",
      "B:110",
      "B:111",
      "B:112",
      "B:113",
      "B:114",
      "B:115",
      "B:116",
      "B:117",
      "B:118",
      "B:119",
      "B:120",
      "B:121",
      "B:122",
      "B:123",
      "B:24",
      "B:25",
      "B:26",
      "B:27",
      "B:28",
      "B:29",
      "B:30",
      "B:31",
      "B:32",
      "B:33",
      "B:34",
      "B:35",
      "B:36",
      "B:37",
      "B:38",
      "B:39",
      "B:40",
      "B:41",
      "B:42",
      "B:43",
      "B:44",
      "B:45",
      "B:46",
      "B:47",
      "B:48",
      "B:49",
      "B:50",
      "B:51",
      "B:52",
      "B:53",
      "B:54",
      "B:55",
      "B:56",
      "B:57",
      "B:58",
      "B:59",
      "B:60",
      "B:61",
      "B:62",
      "B:63",
      "B:64",
      "B:65",
      "B:66",
      "B:67",
      "B:68",
      "B:69",
      "B:70",
      "B:71",
      "B:72",
      "B:73",
      "B:74",
      "B:75",
      "B:76",
      "B:77",
      "B:78",
      "B:79",
      "B:80",
      "B:81",
      "B:82",
      "B:83",
      "B:84",
      "B:85",
      "B:86",
      "B:87",
      "B:88",
      "B:89",
      "B:90",
      "B:91",
      "B:92",
      "B:93",
      "B:94",
      "B:95",
      "B:96",
      "B:97",
      "B:98",
      "B:99",
      "C:100",
      "C:101",
      "C:102",
      "C:103",
      "C:104",
      "C:105",
      "C:106",
      "C:107",
      "C:108",
      "C:109",
      "C:110",
      "C:111",
      "C:112",
      "C:113",
      "C:114",
      "C:115",
      "C:116",
      "C:117",
      "C:118",
      "C:119",
      "C:120",
      "C:24",
      "C:25",
      "C:26",
      "C:27",
      "C:28",
      "C:29",
      "C:30",
      "C:31",
      "C:32",
      "C:33",
      "C:34",
      "C:35",
      "C:36",
      "C:37",
      "C:38",
      "C:39",
      "C:40",
      "C:41",
      "C:42",
      "C:43",
      "C:44",
      "C:45",
      "C:46",
      "C:47",
      "C:48",
      "C:49",
      "C:50",
      "C:51",
      "C:52",
      "C:53",
      "C:54",
      "C:55",
      "C:56",
      "C:57",
      "C:58",
      "C:59",
      "C:60",
      "C:61",
      "C:62",
      "C:63",
      "C:64",
      "C:65",
      "C:66",
      "C:67",
      "C:68",
      "C:69",
      "C:70",
      "C:71",
      "C:72",
      "C:73",
      "C:74",
      "C:75",
      "C:76",
      "C:77",
      "C:78",
      "C:79",
      "C:80",
      "C:81",
      "C:82",
      "C:83",
      "C:84",
      "C:85",
      "C:86",
      "C:87",
      "C:88",
      "C:89",
      "C:90",
      "C:91",
      "C:92",
      "C:93",
      "C:94",
      "C:95",
      "C:96",
      "C:97",
      "C:98",
      "C:99",
      "D:100",
      "D:101",
      "D:102",
      "D:103",
      "D:104",
      "D:105",
      "D:106",
      "D:107",
      "D:108",
      "D:109",
      "D:110",
      "D:111",
      "D:112",
      "D:113",
      "D:114",
      "D:115",
      "D:116",
      "D:117",
      "D:118",
      "D:119",
      "D:120",
      "D:121",
      "D:122",
      "D:123",
      "D:24",
      "D:25",
      "D:26",
      "D:27",
      "D:28",
      "D:29",
      "D:30",
      "D:31",
      "D:32",
      "D:33",
      "D:34",
      "D:35",
      "D:36",
      "D:37",
      "D:38",
      "D:39",
      "D:40",
      "D:41",
      "D:42",
      "D:43",
      "D:44",
      "D:45",
      "D:46",
      "D:47",
      "D:48",
      "D:49",
      "D:50",
      "D:51",
      "D:52",
      "D:53",
      "D:54",
      "D:55",
      "D:56",
      "D:57",
      "D:58",
      "D:59",
      "D:60",
      "D:61",
      "D:62",
      "D:63",
      "D:64",
      "D:65",
      "D:66",
      "D:67",
      "D:68",
      "D:69",
      "D:70",
      "D:71",
      "D:72",
      "D:73",
      "D:74",
      "D:75",
      "D:76",
      "D:77",
      "D:78",
      "D:79",
      "D:80",
      "D:81",
      "D:82",
      "D:83",
      "D:84",
      "D:85",
      "D:86",
      "D:87",
      "D:88",
      "D:89",
      "D:90",
      "D:91",
      "D:92",
      "D:93",
      "D:94",
      "D:95",
      "D:96",
      "D:97",
      "D:98",
      "D:99"
    ],
    "A:55": [
      "A:100",
      "A:101",
      "A:102",
      "A:103",
      "A:104",
      "A:105",
      "A:106",
      "A:107",
      "A:108",
      "A:109",
      "A:110",
      "A:111",
      "A:112",
      "A:113",
      "A:114",
      "A:115",
      "A:116",
      "A:117",
      "A:118",
      "A:119",
      "A:120",
      "A:24",
      "A:25",
      "A:26",
      "A:27",
      "A:28",
      "A:29",
      "A:30",
      "A:31",
      "A:32",
      "A:33",
      "A:34",
      "A:35",
      "A:36",
      "A:37",
      "A:38",
      "A:39",
      "A:40",
      "A:41",
      "A:42",
      "A:43",
      "A:44",
      "A:45",
      "A:46",
      "A:47",
      "A:48",
      "A:49",
      "A:50",
      "A:51",
      "A:52",
      "A:53",
      "A:54",
      "A:56",
      "A:57",
      "A:58",
      "A:59",
      "A:60",
      "A:61",
      "A:62",
      "A:63",
      "A:64",
      "A:65",
      "A:66",
      "A:67",
      "A:68",
      "A:69",
      "A:70",
      "A:71",
      "A:72",
      "A:73",
      "A:74",
      "A:75",
      "A:76",
      "A:77",
      "A:78",
      "A:79",
      "A:80",
      "A:81",
      "A:82",
      "A:83",
      "A:84",
      "A:85",
      "A:86",
      "A:87",
      "A:88",
      "A:89",
      "A:90",
      "A:91",
      "A:92",
      "A:93",
      "A:94",
      "A:95",
      "A:96",
      "A:97",
      "A:98",
      "A:99",
      "B:100",
      "B:101",
      "B:102",
      "B:103",
      "B:104",
      "B:105",
      "B:106",
      "B:107",
      "B:108",
      "B:109",
      "B:110",
      "B:111",
      "B:112",
      "B:113",
      "B:114",
      "B:115",
      "B:116",
      "B:117",
      "B:118",
      "B:119",
      "B:120",
      "B:121",
      "B:122",
      "B:123",
      "B:24",
      "B:25",
      "B:26",
      "B:27",
      "B:28",
      "B:29",
      "B:30",
      "B:31",
      "B:32",
      "B:33",
      "B:34",
      "B:35",
      "B:36",
      "B:37",
      "B:38",
      "B:39",
      "B:40",
      "B:41",
      "B:42",
      "B:43",
      "B:44",
      "B:45",
      "B:46",
      "B:47",
      "B:48",
      "B:49",
      "B:50",
      "B:51",
      "B:52",
      "B:53",
      "B:54",
      "B:55",
      "B:56",
      "B:57",
      "B:58",
      "B:59",
      "B:60",
      "B:61",
      "B:62",
      "B:63",
      "B:64",
      "B:65",
      "B:66",
      "B:67",
      "B:68",
      "B:69",
      "B:70",
      "B:71",
      "B:72",
      "B:73",
      "B:74",
      "B:75",
      "B:76",
      "B:77",
      "B:78",
      "B:79",
      "B:80",
      "B:81",
      "B:82",
      "B:83",
      "B:84",
      "B:85",
      "B:86",
      "B:87",
      "B:88",
      "B:89",
      "B:90",
      "B:91",
      "B:92",
      "B:93",
      "B:94",
      "B:95",
      "B:96",
      "B:97",
      "B:98",
      "B:99",
      "C:100",
      "C:101",
      "C:102",
      "C:103",
      "C:104",
      "C:105",
      "C:106",
      "C:107",
      "C:108",
      "C:109",
      "C:110",
      "C:111",
      "C:112",
      "C:113",
      "C:114",
      "C:115",
      "C:116",
      "C:117",
      "C:118",
      "C:119",
      "C:120",
      "C:24",
      "C:25",
      "C:26",
      "C:27",
      "C:28",
      "C:29",
      "C:30",
      "C:31",
      "C:32",
      "C:33",
      "C:34",
      "C:35",
      "C:36",
      "C:37",
      "C:38",
      "C:39",
      "C:40",
      "C:41",
      "C:42",
      "C:43",
      "C:44",
      "C:45",
      "C:46",
      "C:47",
      "C:48",
      "C:49",
      "C:50",
      "C:51",
      "C:52",
      "C:53",
      "C:54",
      "C:55",
      "C:56",
      "C:57",
      "C:58",
      "C:59",
      "C:60",
      "C:61",
      "C:62",
      "C:63",
      "C:64",
      "C:65",
      "C:66",
      "C:67",
      "C:68",
      "C:69",
      "C:70",
      "C:71",
      "C:72",
      "C:73",
      "C:74",
      "C:75",
      "C:76",
      "C:77",
      "C:78",
      "C:79",
      "C:80",
      "C:81",
      "C:82",
      "C:83",
      "C:84",
      "C:85",
      "C:86",
      "C:87",
      "C:88",
      "C:89",
      "C:90",
      "C:91",
      "C:92",
      "C:93",
      "C:94",
      "C:95",
      "C:96",
      "C:97",
      "C:98",
      "C:99",
      "D:100",
      "D:101",
      "D:102",
      "D:103",
      "D:104",
      "D:105",
      "D:106",
      "D:107",
      "D:108",
      "D:109",
      "D:110",
      "D:111",
      "D:112",
      "D:113",
      "D:114",
      "D:115",
      "D:116",
      "D:117",
      "D:118",
      "D:119",
      "D:120",
      "D:121",
      "D:122",
      "D:123",
      "D:24",
      "D:25",
      "D:26",
      "D:27",
      "D:28",
      "D:29",
      "D:30",
      "D:31",
      "D:32",
      "D:33",
      "D:34",
      "D:35",
      "D:36",
      "D:37",
      "D:38",
      "D:39",
      "D:40",
      "D:41",
      "D:42",
      "D:43",
      "D:44",
      "D:45",
      "D:46",
      "D:47",
      "D:48",
      "D:49",
      "D:50",
      "D:51",
      "D:52",
      "D:53",
      "D:54",
      "D:55",
      "D:56",
      "D:57",
      "D:58",
      "D:59",
      "D:60",
      "D:61",
      "D:62",
      "D:63",
      "D:64",
      "D:65",
      "D:66",
      "D:67",
      "D:68",
      "D:69",
      "D:70",
      "D:71",
      "D:72",
      "D:73",
      "D:74",
      "D:75",
      "D:76",
      "D:77",
      "D:78",
      "D:79",
      "D:80",
      "D:81",
      "D:82",
      "D:83",
      "D:84",
      "D:85",
      "D:86",
      "D:87",
      "D:88",
      "D:89",
      "D:90",
      "D:91",
      "D:92",
      "D:93",
      "D:94",
      "D:95",
      "D:96",
      "D:97",
      "D:98",
      "D:99"
    ],
    "A:56": [
      "A:100",
      "A:101",
      "A:102",
      "A:103",
      "A:104",
      "A:105",
      "A:106",
      "A:107",
      "A:108",
      "A:109",
      "A:110",
      "A:111",
      "A:112",
      "A:113",
      "A:114",
      "A:115",
      "A:116",
      "A:117",
      "A:118",
      "A:119",
      "A:120",
      "A:24",
      "A:25",
      "A:26",
      "A:27",
      "A:28",
      "A:29",
      "A:30",
      "A:31",
      "A:32",
      "A:33",
      "A:34",
      "A:35",
      "A:36",
      "A:37",
      "A:38",
      "A:39",
      "A:40",
      "A:41",
      "A:42",
      "A:43",
      "A:44",
      "A:45",
      "A:46",
      "A:47",
      "A:48",
      "A:49",
      "A:50",
      "A:51",
      "A:52",
      "A:53",
      "A:54",
      "A:55",
      "A:57",
      "A:58",
      "A:59",
      "A:60",
      "A:61",
      "A:62",
      "A:63",
      "A:64",
      "A:65",
      "A:66",
      "A:67",
      "A:68",
      "A:69",
      "A:70",
      "A:71",
      "A:72",
      "A:73",
      "A:74",
      "A:75",
      "A:76",
      "A:77",
      "A:78",
      "A:79",
      "A:80",
      "A:81",
      "A:82",
      "A:83",
      "A:84",
      "A:85",
      "A:86",
      "A:87",
      "A:88",
      "A:89",
      "A:90",
      "A:91",
      "A:92",
      "A:93",
      "A:94",
      "A:95",
      "A:96",
      "A:97",
      "A:98",
      "A:99",
      "B:100",
      "B:101",
      "B:102",
      "B:103",
      "B:104",
      "B:105",
      "B:106",
      "B:107",
      "B:108",
      "B:109",
      "B:110",
      "B:111",
      "B:112",
      "B:113",
      "B:114",
      "B:115",
      "B:116",
      "B:117",
      "B:118",
      "B:119",
      "B:120",
      "B:121",
      "B:122",
      "B:123",
      "B:24",
      "B:25",
      "B:26",
      "B:27",
      "B:28",
      "B:29",
      "B:30",
      "B:31",
      "B:32",
      "B:33",
      "B:34",
      "B:35",
      "B:36",
      "B:37",
      "B:38",
      "B:39",
      "B:40",
      "B:41",
      "B:42",
      "B:43",
      "B:44",
      "B:45",
      "B:46",
      "B:47",
      "B:48",
      "B:49",
      "B:50",
      "B:51",
      "B:52",
      "B:53",
      "B:54",
      "B:55",
      "B:56",
      "B:57",
      "B:58",
      "B:59",
      "B:60",
      "B:61",
      "B:62",
      "B:63",
      "B:64",
      "B:65",
      "B:66",
      "B:67",
      "B:68",
      "B:69",
      "B:70",
      "B:71",
      "B:72",
      "B:73",
      "B:74",
      "B:75",
      "B:76",
      "B:77",
      "B:78",
      "B:79",
      "B:80",
      "B:81",
      "B:82",
      "B:83",
      "B:84",
      "B:85",
      "B:86",
      "B:87",
      "B:88",
      "B:89",
      "B:90",
      "B:91",
      "B:92",
      "B:93",
      "B:94",
      "B:95",
      "B:96",
      "B:97",
      "B:98",
      "B:99",
      "C:100",
      "C:101",
      "C:102",
      "C:103",
      "C:104",
      "C:105",
      "C:106",
      "C:107",
      "C:108",
      "C:109",
      "C:110",
      "C:111",
      "C:112",
      "C:113",
      "C:114",
      "C:115",
      "C:116",
      "C:117",
      "C:118",
      "C:119",
      "C:120",
      "C:24",
      "C:25",
      "C:26",
      "C:27",
      "C:28",
      "C:29",
      "C:30",
      "C:31",
      "C:32",
      "C:33",
      "C:34",
      "C:35",
      "C:36",
      "C:37",
      "C:38",
      "C:39",
      "C:40",
      "C:41",
      "C:42",
      "C:43",
      "C:44",
      "C:45",
      "C:46",
      "C:47",
      "C:48",
      "C:49",
      "C:50",
      "C:51",
      "C:52",
      "C:53",
      "C:54",
      "C:55",
      "C:56",
      "C:57",
      "C:58",
      "C:59",
      "C:60",
      "C:61",
      "C:62",
      "C:63",
      "C:64",
      "C:65",
      "C:66",
      "C:67",
      "C:68",
      "C:69",
      "C:70",
      "C:71",
      "C:72",
      "C:73",
      "C:74",
      "C:75",
      "C:76",
      "C:77",
      "C:78",
      "C:79",
      "C:80",
      "C:81",
      "C:82",
      "C:83",
      "C:84",
      "C:85",
      "C:86",
      "C:87",
      "C:88",
      "C:89",
      "C:90",
      "C:91",
      "C:92",
      "C:93",
      "C:94",
      "C:95",
      "C:96",
      "C:97",
      "C:98",
      "C:99",
      "D:100",
      "D:101",
      "D:102",
      "D:103",
      "D:104",
      "D:105",
      "D:106",
      "D:107",
      "D:108",
      "D:109",
      "D:110",
      "D:111",
      "D:112",
      "D:113",
      "D:114",
      "D:115",
      "D:116",
      "D:117",
      "D:118",
      "D:119",
      "D:120",
      "D:121",
      "D:122",
      "D:123",
      "D:24",
      "D:25",
      "D:26",
      "D:27",
      "D:28",
      "D:29",
      "D:30",
      "D:31",
      "D:32",
      "D:33",
      "D:34",
      "D:35",
      "D:36",
      "D:37",
      "D:38",
      "D:39",
      "D:40",
      "D:41",
      "D:42",
      "D:43",
      "D:44",
      "D:45",
      "D:46",
      "D:47",
      "D:48",
      "D:49",
      "D:50",
      "D:51",
      "D:52",
      "D:53",
      "D:54",
      "D:55",
      "D:56",
      "D:57",
      "D:58",
      "D:59",
      "D:60",
      "D:61",
      "D:62",
      "D:63",
      "D:64",
      "D:65",
      "D:66",
      "D:67",
      "D:68",
      "D:69",
      "D:70",
      "D:71",
      "D:72",
      "D:73",
      "D:74",
      "D:75",
      "D:76",
      "D:77",
      "D:78",
      "D:79",
      "D:80",
      "D:81",
      "D:82",
      "D:83",
      "D:84",
      "D:85",
      "D:86",
      "D:87",
      "D:88",
      "D:89",
      "D:90",
      "D:91",
      "D:92",
      "D:93",
      "D:94",
      "D:95",
      "D:96",
      "D:97",
      "D:98",
      "D:99"
    ],
    "A:57": [
      "A:100",
      "A:101",
      "A:102",
      "A:103",
      "A:104",
      "A:105",
      "A:106",
      "A:107",
      "A:108",
      "A:109",
      "A:110",
      "A:111",
      "A:112",
      "A:113",
      "A:114",
      "A:115",
      "A:116",
      "A:117",
      "A:118",
      "A:119",
      "A:120",
      "A:24",
      "A:25",
      "A:26",
      "A:27",
      "A:28",
      "A:29",
      "A:30",
      "A:31",
      "A:32",
      "A:33",
      "A:34",
      "A:35",
      "A:36",
      "A:37",
      "A:38",
      "A:39",
      "A:40",
      "A:41",
      "A:42",
      "A:43",
      "A:44",
      "A:45",
      "A:46",
      "A:47",
      "A:48",
      "A:49",
      "A:50",
      "A:51",
      "A:52",
      "A:53",
      "A:54",
      "A:55",
      "A:56",
      "A:58",
      "A:59",
      "A:60",
      "A:61",
      "A:62",
      "A:63",
      "A:64",
      "A:65",
      "A:66",
      "A:67",
      "A:68",
      "A:69",
      "A:70",
      "A:71",
      "A:72",
      "A:73",
      "A:74",
      "A:75",
      "A:76",
      "A:77",
      "A:78",
      "A:79",
      "A:80",
      "A:81",
      "A:82",
      "A:83",
      "A:84",
      "A:85",
      "A:86",
      "A:87",
      "A:88",
      "A:89",
      "A:90",
      "A:91",
      "A:92",
      "A:93",
      "A:94",
      "A:95",
      "A:96",
      "A:97",
      "A:98",
      "A:99",
      "B:100",
      "B:101",
      "B:102",
      "B:103",
      "B:104",
      "B:105",
      "B:106",
      "B:107",
      "B:108",
      "B:109",
      "B:110",
      "B:111",
      "B:112",
      "B:113",
      "B:114",
      "B:115",
      "B:116",
      "B:117",
      "B:118",
      "B:119",
      "B:120",
      "B:121",
      "B:122",
      "B:123",
      "B:24",
      "B:25",
      "B:26",
      "B:27",
      "B:28",
      "B:29",
      "B:30",
      "B:31",
      "B:32",
      "B:33",
      "B:34",
      "B:35",
      "B:36",
      "B:37",
      "B:38",
      "B:39",
      "B:40",
      "B:41",
      "B:42",
      "B:43",
      "B:44",
      "B:45",
      "B:46",
      "B:47",
      "B:48",
      "B:49",
      "B:50",
      "B:51",
      "B:52",
      "B:53",
      "B:54",
      "B:55",
      "B:56",
      "B:57",
      "B:58",
      "B:59",
      "B:60",
      "B:61",
      "B:62",
      "B:63",
      "B:64",
      "B:65",
      "B:66",
      "B:67",
      "B:68",
      "B:69",
      "B:70",
      "B:71",
      "B:72",
      "B:73",
      "B:74",
      "B:75",
      "B:76",
      "B:77",
      "B:78",
      "B:79",
      "B:80",
      "B:81",
      "B:82",
      "B:83",
      "B:84",
      "B:85",
      "B:86",
      "B:87",
      "B:88",
      "B:89",
      "B:90",
      "B:91",
      "B:92",
      "B:93",
      "B:94",
      "B:95",
      "B:96",
      "B:97",
      "B:98",
      "B:99",
      "C:100",
      "C:101",
      "C:102",
      "C:103",
      "C:104",
      "C:105",
      "C:106",
      "C:107",
      "C:108",
      "C:109",
      "C:110",
      "C:111",
      "C:112",
      "C:113",
      "C:114",
      "C:115",
      "C:116",
      "C:117",
      "C:118",
      "C:119",
      "C:120",
      "C:24",
      "C:25",
      "C:26",
      "C:27",
      "C:28",
      "C:29",
      "C:30",
      "C:31",
      "C:32",
      "C:33",
      "C:34",
      "C:35",
      "C:36",
      "C:37",
      "C:38",
      "C:39",
      "C:40",
      "C:41",
      "C:42",
      "C:43",
      "C:44",
      "C:45",
      "C:46",
      "C:47",
      "C:48",
      "C:49",
      "C:50",
      "C:51",
      "C:52",
      "C:53",
      "C:54",
      "C:55",
      "C:56",
      "C:57",
      "C:58",
      "C:59",
      "C:60",
      "C:61",
      "C:62",
      "C:63",
      "C:64",
      "C:65",
      "C:66",
      "C:67",
      "C:68",
      "C:69",
      "C:70",
      "C:71",
      "C:72",
      "C:73",
      "C:74",
      "C:75",
      "C:76",
      "C:77",
      "C:78",
      "C:79",
      "C:80",
      "C:81",
      "C:82",
      "C:83",
      "C:84",
      "C:85",
      "C:86",
      "C:87",
      "C:88",
      "C:89",
      "C:90",
      "C:91",
      "C:92",
      "C:93",
      "C:94",
      "C:95",
      "C:96",
      "C:97",
      "C:98",
      "C:99",
      "D:100",
      "D:101",
      "D:102",
      "D:103",
      "D:104",
      "D:105",
      "D:106",
      "D:107",
      "D:108",
      "D:109",
      "D:110",
      "D:111",
      "D:112",
      "D:113",
      "D:114",
      "D:115",
      "D:116",
      "D:117",
      "D:118",
      "D:119",
      "D:120",
      "D:121",
      "D:122",
      "D:123",
      "D:24",
      "D:25",
      "D:26",
      "D:27",
      "D:28",
      "D:29",
      "D:30",
      "D:31",
      "D:32",
      "D:33",
      "D:34",
      "D:35",
      "D:36",
      "D:37",
      "D:38",
      "D:39",
      "D:40",
      "D:41",
      "D:42",
      "D:43",
      "D:44",
      "D:45",
      "D:46",
      "D:47",
      "D:48",
      "D:49",
      "D:50",
      "D:51",
      "D:52",
      "D:53",
      "D:54",
      "D:55",
      "D:56",
      "D:57",
      "D:58",
      "D:59",
      "D:60",
      "D:61",
      "D:62",
      "D:63",
      "D:64",
      "D:65",
      "D:66",
      "D:67",
      "D:68",
      "D:69",
      "D:70",
      "D:71",
      "D:72",
      "D:73",
      "D:74",
      "D:75",
      "D:76",
      "D:77",
      "D:78",
      "D:79",
      "D:80",
      "D:81",
      "D:82",
      "D:83",
      "D:84",
      "D:85",
      "D:86",
      "D:87",
      "D:88",
      "D:89",
      "D:90",
      "D:91",
      "D:92",
      "D:93",
      "D:94",
      "D:95",
      "D:96",
      "D:97",
      "D:98",
      "D:99"
    ],
    "A:58": [
      "A:100",
      "A:101",
      "A:102",
      "A:103",
      "A:104",
      "A:105",
      "A:106",
      "A:107",
      "A:108",
      "A:109",
      "A:110",
      "A:111",
      "A:112",
      "A:113",
      "A:114",
      "A:115",
      "A:116",
      "A:117",
      "A:118",
      "A:119",
      "A:120",
      "A:24",
      "A:25",
      "A:26",
      "A:27",
      "A:28",
      "A:29",
      "A:30",
      "A:31",
      "A:32",
      "A:33",
      "A:34",
      "A:35",
      "A:36",
      "A:37",
      "A:38",
      "A:39",
      "A:40",
      "A:41",
      "A:42",
      "A:43",
      "A:44",
      "A:45",
      "A:46",
      "A:47",
      "A:48",
      "A:49",
      "A:50",
      "A:51",
      "A:52",
      "A:53",
      "A:54",
      "A:55",
      "A:56",
      "A:57",
      "A:59",
      "A:60",
      "A:61",
      "A:62",
      "A:63",
      "A:64",
      "A:65",
      "A:66",
      "A:67",
      "A:68",
      "A:69",
      "A:70",
      "A:71",
      "A:72",
      "A:73",
      "A:74",
      "A:75",
      "A:76",
      "A:77",
      "A:78",
      "A:79",
      "A:80",
      "A:81",
      "A:82",
      "A:83",
      "A:84",
      "A:85",
      "A:86",
      "A:87",
      "A:88",
      "A:89",
      "A:90",
      "A:91",
      "A:92",
      "A:93",
      "A:94",
      "A:95",
      "A:96",
      "A:97",
      "A:98",
      "A:99",
      "B:100",
      "B:101",
      "B:102",
      "B:103",
      "B:104",
      "B:105",
      "B:106",
      "B:107",
      "B:108",
      "B:109",
      "B:110",
      "B:111",
      "B:112",
      "B:113",
      "B:114",
      "B:115",
      "B:116",
      "B:117",
      "B:118",
      "B:119",
      "B:120",
      "B:121",
      "B:122",
      "B:123",
      "B:24",
      "B:25",
      "B:26",
      "B:27",
      "B:28",
      "B:29",
      "B:30",
      "B:31",
      "B:32",
      "B:33",
      "B:34",
      "B:35",
      "B:36",
      "B:37",
      "B:38",
      "B:39",
      "B:40",
      "B:41",
      "B:42",
      "B:43",
      "B:44",
      "B:45",
      "B:46",
      "B:47",
      "B:48",
      "B:49",
      "B:50",
      "B:51",
      "B:52",
      "B:53",
      "B:54",
      "B:55",
      "B:56",
      "B:57",
      "B:58",
      "B:59",
      "B:60",
      "B:61",
      "B:62",
      "B:63",
      "B:64",
      "B:65",
      "B:66",
      "B:67",
      "B:68",
      "B:69",
      "B:70",
      "B:71",
      "B:72",
      "B:73",
      "B:74",
      "B:75",
      "B:76",
      "B:77",
      "B:78",
      "B:79",
      "B:80",
      "B:81",
      "B:82",
      "B:83",
      "B:84",
      "B:85",
      "B:86",
      "B:87",
      "B:88",
      "B:89",
      "B:90",
      "B:91",
      "B:92",
      "B:93",
      "B:94",
      "B:95",
      "B:96",
      "B:97",
      "B:98",
      "B:99",
      "C:100",
      "C:101",
      "C:102",
      "C:103",
      "C:104",
      "C:105",
      "C:106",
      "C:107",
      "C:108",
      "C:109",
      "C:110",
      "C:111",
      "C:112",
      "C:113",
      "C:114",
      "C:115",
      "C:116",
      "C:117",
      "C:118",
      "C:119",
      "C:120",
      "C:24",
      "C:25",
      "C:26",
      "C:27",
      "C:28",
      "C:29",
      "C:30",
      "C:31",
      "C:32",
      "C:33",
      "C:34",
      "C:35",
      "C:36",
      "C:37",
      "C:38",
      "C:39",
      "C:40",
      "C:41",
      "C:42",
      "C:43",
      "C:44",
      "C:45",
      "C:46",
      "C:47",
      "C:48",
      "C:49",
      "C:50",
      "C:51",
      "C:52",
      "C:53",
      "C:54",
      "C:55",
      "C:56",
      "C:57",
      "C:58",
      "C:59",
      "C:60",
      "C:61",
      "C:62",
      "C:63",
      "C:64",
      "C:65",
      "C:66",
      "C:67",
      "C:68",
      "C:69",
      "C:70",
      "C:71",
      "C:72",
      "C:73",
      "C:74",
      "C:75",
      "C:76",
      "C:77",
      "C:78",
      "C:79",
      "C:80",
      "C:81",
      "C:82",
      "C:83",
      "C:84",
      "C:85",
      "C:86",
      "C:87",
      "C:88",
      "C:89",
      "C:90",
      "C:91",
      "C:92",
      "C:93",
      "C:94",
      "C:95",
      "C:96",
      "C:97",
      "C:98",
      "C:99",
      "D:100",
      "D:101",
      "D:102",
      "D:103",
      "D:104",
      "D:105",
      "D:106",
      "D:107",
      "D:108",
      "D:109",
      "D:110",
      "D:111",
      "D:112",
      "D:113",
      "D:114",
      "D:115",
      "D:116",
      "D:117",
      "D:118",
      "D:119",
      "D:120",
      "D:121",
      "D:122",
      "D:123",
      "D:24",
      "D:25",
      "D:26",
      "D:27",
      "D:28",
      "D:29",
      "D:30",
      "D:31",
      "D:32",
      "D:33",
      "D:34",
      "D:35",
      "D:36",
      "D:37",
      "D:38",
      "D:39",
      "D:40",
      "D:41",
      "D:42",
      "D:43",
      "D:44",
      "D:45",
      "D:46",
      "D:47",
      "D:48",
      "D:49",
      "D:50",
      "D:51",
      "D:52",
      "D:53",
      "D:54",
      "D:55",
      "D:56",
      "D:57",
      "D:58",
      "D:59",
      "D:60",
      "D:61",
      "D:62",
      "D:63",
      "D:64",
      "D:65",
      "D:66",
      "D:67",
      "D:68",
      "D:69",
      "D:70",
      "D:71",
      "D:72",
      "D:73",
      "D:74",
      "D:75",
      "D:76",
      "D:77",
      "D:78",
      "D:79",
      "D:80",
      "D:81",
      "D:82",
      "D:83",
      "D:84",
      "D:85",
      "D:86",
      "D:87",
      "D:88",
      "D:89",
      "D:90",
      "D:91",
      "D:92",
      "D:93",
      "D:94",
      "D:95",
      "D:96",
      "D:97",
      "D:98",
      "D:99"
    ],
    "A:59": [
      "A:100",
      "A:101",
      "A:102",
      "A:103",
      "A:104",
      "A:105",
      "A:106",
      "A:107",
      "A:108",
      "A:109",
      "A:110",
      "A:111",
      "A:112",
      "A:113",
      "A:114",
      "A:115",
      "A:116",
      "A:117",
      "A:118",
      "A:119",
      "A:120",
      "A:24",
      "A:25",
      "A:26",
      "A:27",
      "A:28",
      "A:29",
      "A:30",
      "A:31",
      "A:32",
      "A:33",
      "A:34",
      "A:35",
      "A:36",
      "A:37",
      "A:38",
      "A:39",
      "A:40",
      "A:41",
      "A:42",
      "A:43",
      "A:44",
      "A:45",
      "A:46",
      "A:47",
      "A:48",
      "A:49",
      "A:50",
      "A:51",
      "A:52",
      "A:53",
      "A:54",
      "A:55",
      "A:56",
      "A:57",
      "A:58",
      "A:60",
      "A:61",
      "A:62",
      "A:63",
      "A:64",
      "A:65",
      "A:66",
      "A:67",
      "A:68",
      "A:69",
      "A:70",
      "A:71",
      "A:72",
      "A:73",
      "A:74",
      "A:75",
      "A:76",
      "A:77",
      "A:78",
      "A:79",
      "A:80",
      "A:81",
      "A:82",
      "A:83",
      "A:84",
      "A:85",
      "A:86",
      "A:87",
      "A:88",
      "A:89",
      "A:90",
      "A:91",
      "A:92",
      "A:93",
      "A:94",
      "A:95",
      "A:96",
      "A:97",
      "A:98",
      "A:99",
      "B:100",
      "B:101",
      "B:102",
      "B:103",
      "B:104",
      "B:105",
      "B:106",
      "B:107",
      "B:108",
      "B:109",
      "B:110",
      "B:111",
      "B:112",
      "B:113",
      "B:114",
      "B:115",
      "B:116",
      "B:117",
      "B:118",
      "B:119",
      "B:120",
      "B:121",
      "B:122",
      "B:123",
      "B:24",
      "B:25",
      "B:26",
      "B:27",
      "B:28",
      "B:29",
      "B:30",
      "B:31",
      "B:32",
      "B:33",
      "B:34",
      "B:35",
      "B:36",
      "B:37",
      "B:38",
      "B:39",
      "B:40",
      "B:41",
      "B:42",
      "B:43",
      "B:44",
      "B:45",
      "B:46",
      "B:47",
      "B:48",
      "B:49",
      "B:50",
      "B:51",
      "B:52",
      "B:53",
      "B:54",
      "B:55",
      "B:56",
      "B:57",
      "B:58",
      "B:59",
      "B:60",
      "B:61",
      "B:62",
      "B:63",
      "B:64",
      "B:65",
      "B:66",
      "B:67",
      "B:68",
      "B:69",
      "B:70",
      "B:71",
      "B:72",
      "B:73",
      "B:74",
      "B:75",
      "B:76",
      "B:77",
      "B:78",
      "B:79",
      "B:80",
      "B:81",
      "B:82",
      "B:83",
      "B:84",
      "B:85",
      "B:86",
      "B:87",
      "B:88",
      "B:89",
      "B:90",
      "B:91",
      "B:92",
      "B:93",
      "B:94",
      "B:95",
      "B:96",
      "B:97",
      "B:98",
      "B:99",
      "C:100",
      "C:101",
      "C:102",
      "C:103",
      "C:104",
      "C:105",
      "C:106",
      "C:107",
      "C:108",
      "C:109",
      "C:110",
      "C:111",
      "C:112",
      "C:113",
      "C:114",
      "C:115",
      "C:116",
      "C:117",
      "C:118",
      "C:119",
      "C:120",
      "C:24",
      "C:25",
      "C:26",
      "C:27",
      "C:28",
      "C:29",
      "C:30",
      "C:31",
      "C:32",
      "C:33",
      "C:34",
      "C:35",
      "C:36",
      "C:37",
      "C:38",
      "C:39",
      "C:40",
      "C:41",
      "C:42",
      "C:43",
      "C:44",
      "C:45",
      "C:46",
      "C:47",
      "C:48",
      "C:49",
      "C:50",
      "C:51",
      "C:52",
      "C:53",
      "C:54",
      "C:55",
      "C:56",
      "C:57",
      "C:58",
      "C:59",
      "C:60",
      "C:61",
      "C:62",
      "C:63",
      "C:64",
      "C:65",
      "C:66",
      "C:67",
      "C:68",
      "C:69",
      "C:70",
      "C:71",
      "C:72",
      "C:73",
      "C:74",
      "C:75",
      "C:76",
      "C:77",
      "C:78",
      "C:79",
      "C:80",
      "C:81",
      "C:82",
      "C:83",
      "C:84",
      "C:85",
      "C:86",
      "C:87",
      "C:88",
      "C:89",
      "C:90",
      "C:91",
      "C:92",
      "C:93",
      "C:94",
      "C:95",
      "C:96",
      "C:97",
      "C:98",
      "C:99",
      "D:100",
      "D:101",
      "D:102",
      "D:103",
      "D:104",
      "D:105",
      "D:106",
      "D:107",
      "D:108",
      "D:109",
      "D:110",
      "D:111",
      "D:112",
      "D:113",
      "D:114",
      "D:115",
      "D:116",
      "D:117",
      "D:118",
      "D:119",
      "D:120",
      "D:121",
      "D:122",
      "D:123",
      "D:24",
      "D:25",
      "D:26",
      "D:27",
      "D:28",
      "D:29",
      "D:30",
      "D:31",
      "D:32",
      "D:33",
      "D:34",
      "D:35",
      "D:36",
      "D:37",
      "D:38",
      "D:39",
      "D:40",
      "D:41",
      "D:42",
      "D:43",
      "D:44",
      "D:45",
      "D:46",
      "D:47",
      "D:48",
      "D:49",
      "D:50",
      "D:51",
      "D:52",
      "D:53",
      "D:54",
      "D:55",
      "D:56",
      "D:57",
      "D:58",
      "D:59",
      "D:60",
      "D:61",
      "D:62",
      "D:63",
      "D:64",
      "D:65",
      "D:66",
      "D:67",
      "D:68",
      "D:69",
      "D:70",
      "D:71",
      "D:72",
      "D:73",
      "D:74",
      "D:75",
      "D:76",
      "D:77",
      "D:78",
      "D:79",
      "D:80",
      "D:81",
      "D:82",
      "D:83",
      "D:84",
      "D:85",
      "D:86",
      "D:87",
      "D:88",
      "D:89",
      "D:90",
      "D:91",
      "D:92",
      "D:93",
      "D:94",
      "D:95",
      "D:96",
      "D:97",
      "D:98",
      "D:99"
    ],
    "A:60": [
      "A:100",
      "A:101",
      "A:102",
      "A:103",
      "A:104",
      "A:105",
      "A:106",
      "A:107",
      "A:108",
      "A:109",
      "A:110",
      "A:111",
      "A:112",
      "A:113",
      "A:114",
      "A:115",
      "A:116",
      "A:117",
      "A:118",
      "A:119",
      "A:120",
      "A:24",
      "A:25",
      "A:26",
      "A:27",
      "A:28",
      "A:29",
      "A:30",
      "A:31",
      "A:32",
      "A:33",
      "A:34",
      "A:35",
      "A:36",
      "A:37",
      "A:38",
      "A:39",
      "A:40",
      "A:41",
      "A:42",
      "A:43",
      "A:44",
      "A:45",
      "A:46",
      "A:47",
      "A:48",
      "A:49",
      "A:50",
      "A:51",
      "A:52",
      "A:53",
      "A:54",
      "A:55",
      "A:56",
      "A:57",
      "A:58",
      "A:59",
      "A:61",
      "A:62",
      "A:63",
      "A:64",
      "A:65",
      "A:66",
      "A:67",
      "A:68",
      "A:69",
      "A:70",
      "A:71",
      "A:72",
      "A:73",
      "A:74",
      "A:75",
      "A:76",
      "A:77",
      "A:78",
      "A:79",
      "A:80",
      "A:81",
      "A:82",
      "A:83",
      "A:84",
      "A:85",
      "A:86",
      "A:87",
      "A:88",
      "A:89",
      "A:90",
      "A:91",
      "A:92",
      "A:93",
      "A:94",
      "A:95",
      "A:96",
      "A:97",
      "A:98",
      "A:99",
      "B:100",
      "B:101",
      "B:102",
      "B:103",
      "B:104",
      "B:105",
      "B:106",
      "B:107",
      "B:108",
      "B:109",
      "B:110",
      "B:111",
      "B:112",
      "B:113",
      "B:114",
      "B:115",
      "B:116",
      "B:117",
      "B:118",
      "B:119",
      "B:120",
      "B:121",
      "B:122",
      "B:123",
      "B:24",
      "B:25",
      "B:26",
      "B:27",
      "B:28",
      "B:29",
      "B:30",
      "B:31",
      "B:32",
      "B:33",
      "B:34",
      "B:35",
      "B:36",
      "B:37",
      "B:38",
      "B:39",
      "B:40",
      "B:41",
      "B:42",
      "B:43",
      "B:44",
      "B:45",
      "B:46",
      "B:47",
      "B:48",
      "B:49",
      "B:50",
      "B:51",
      "B:52",
      "B:53",
      "B:54",
      "B:55",
      "B:56",
      "B:57",
      "B:58",
      "B:59",
      "B:60",
      "B:61",
      "B:62",
      "B:63",
      "B:64",
      "B:65",
      "B:66",
      "B:67",
      "B:68",
      "B:69",
      "B:70",
      "B:71",
      "B:72",
      "B:73",
      "B:74",
      "B:75",
      "B:76",
      "B:77",
      "B:78",
      "B:79",
      "B:80",
      "B:81",
      "B:82",
      "B:83",
      "B:84",
      "B:85",
      "B:86",
      "B:87",
      "B:88",
      "B:89",
      "B:90",
      "B:91",
      "B:92",
      "B:93",
      "B:94",
      "B:95",
      "B:96",
      "B:97",
      "B:98",
      "B:99",
      "C:100",
      "C:101",
      "C:102",
      "C:103",
      "C:104",
      "C:105",
      "C:106",
      "C:107",
      "C:108",
      "C:109",
      "C:110",
      "C:111",
      "C:112",
      "C:113",
      "C:114",
      "C:115",
      "C:116",
      "C:117",
      "C:118",
      "C:119",
      "C:120",
      "C:24",
      "C:25",
      "C:26",
      "C:27",
      "C:28",
      "C:29",
      "C:30",
      "C:31",
      "C:32",
      "C:33",
      "C:34",
      "C:35",
      "C:36",
      "C:37",
      "C:38",
      "C:39",
      "C:40",
      "C:41",
      "C:42",
      "C:43",
      "C:44",
      "C:45",
      "C:46",
      "C:47",
      "C:48",
      "C:49",
      "C:50",
      "C:51",
      "C:52",
      "C:53",
      "C:54",
      "C:55",
      "C:56",
      "C:57",
      "C:58",
      "C:59",
      "C:60",
      "C:61",
      "C:62",
      "C:63",
      "C:64",
      "C:65",
      "C:66",
      "C:67",
      "C:68",
      "C:69",
      "C:70",
      "C:71",
      "C:72",
      "C:73",
      "C:74",
      "C:75",
      "C:76",
      "C:77",
      "C:78",
      "C:79",
      "C:80",
      "C:81",
      "C:82",
      "C:83",
      "C:84",
      "C:85",
      "C:86",
      "C:87",
      "C:88",
      "C:89",
      "C:90",
      "C:91",
      "C:92",
      "C:93",
      "C:94",
      "C:95",
      "C:96",
      "C:97",
      "C:98",
      "C:99",
      "D:100",
      "D:101",
      "D:102",
      "D:103",
      "D:104",
      "D:105",
      "D:106",
      "D:107",
      "D:108",
      "D:109",
      "D:110",
      "D:111",
      "D:112",
      "D:113",
      "D:114",
      "D:115",
      "D:116",
      "D:117",
      "D:118",
      "D:119",
      "D:120",
      "D:121",
      "D:122",
      "D:123",
      "D:24",
      "D:25",
      "D:26",
      "D:27",
      "D:28",
      "D:29",
      "D:30",
      "D:31",
      "D:32",
      "D:33",
      "D:34",
      "D:35",
      "D:36",
      "D:37",
      "D:38",
      "D:39",
      "D:40",
      "D:41",
      "D:42",
      "D:43",
      "D:44",
      "D:45",
      "D:46",
      "D:47",
      "D:48",
      "D:49",
      "D:50",
      "D:51",
      "D:52",
      "D:53",
      "D:54",
      "D:55",
      "D:56",
      "D:57",
      "D:58",
      "D:59",
      "D:60",
      "D:61",
      "D:62",
      "D:63",
      "D:64",
      "D:65",
      "D:66",
      "D:67",
      "D:68",
      "D:69",
      "D:70",
      "D:71",
      "D:72",
      "D:73",
      "D:74",
      "D:75",
      "D:76",
      "D:77",
      "D:78",
      "D:79",
      "D:80",
      "D:81",
      "D:82",
      "D:83",
      "D:84",
      "D:85",
      "D:86",
      "D:87",
      "D:88",
      "D:89",
      "D:90",
      "D:91",
      "D:92",
      "D:93",
      "D:94",
      "D:95",
      "D:96",
      "D:97",
      "D:98",
      "D:99"
    ],
    "A:61": [
      "A:100",
      "A:101",
      "A:102",
      "A:103",
      "A:104",
      "A:105",
      "A:106",
      "A:107",
      "A:108",
      "A:109",
      "A:110",
      "A:111",
      "A:112",
      "A:113",
      "A:114",
      "A:115",
      "A:116",
      "A:117",
      "A:118",
      "A:119",
      "A:120",
      "A:24",
      "A:25",
      "A:26",
      "A:27",
      "A:28",
      "A:29",
      "A:30",
      "A:31",
      "A:32",
      "A:33",
      "A:34",
      "A:35",
      "A:36",
      "A:37",
      "A:38",
      "A:39",
      "A:40",
      "A:41",
      "A:42",
      "A:43",
      "A:44",
      "A:45",
      "A:46",
      "A:47",
      "A:48",
      "A:49",
      "A:50",
      "A:51",
      "A:52",
      "A:53",
      "A:54",
      "A:55",
      "A:56",
      "A:57",
      "A:58",
      "A:59",
      "A:60",
      "A:62",
      "A:63",
      "A:64",
      "A:65",
      "A:66",
      "A:67",
      "A:68",
      "A:69",
      "A:70",
      "A:71",
      "A:72",
      "A:73",
      "A:74",
      "A:75",
      "A:76",
      "A:77",
      "A:78",
      "A:79",
      "A:80",
      "A:81",
      "A:82",
      "A:83",
      "A:84",
      "A:85",
      "A:86",
      "A:87",
      "A:88",
      "A:89",
      "A:90",
      "A:91",
      "A:92",
      "A:93",
      "A:94",
      "A:95",
      "A:96",
      "A:97",
      "A:98",
      "A:99",
      "B:100",
      "B:101",
      "B:102",
      "B:103",
      "B:104",
      "B:105",
      "B:106",
      "B:107",
      "B:108",
      "B:109",
      "B:110",
      "B:111",
      "B:112",
      "B:113",
      "B:114",
      "B:115",
      "B:116",
      "B:117",
      "B:118",
      "B:119",
      "B:120",
      "B:121",
      "B:122",
      "B:123",
      "B:24",
      "B:25",
      "B:26",
      "B:27",
      "B:28",
      "B:29",
      "B:30",
      "B:31",
      "B:32",
      "B:33",
      "B:34",
      "B:35",
      "B:36",
      "B:37",
      "B:38",
      "B:39",
      "B:40",
      "B:41",
      "B:42",
      "B:43",
      "B:44",
      "B:45",
      "B:46",
      "B:47",
      "B:48",
      "B:49",
      "B:50",
      "B:51",
      "B:52",
      "B:53",
      "B:54",
      "B:55",
      "B:56",
      "B:57",
      "B:58",
      "B:59",
      "B:60",
      "B:61",
      "B:62",
      "B:63",
      "B:64",
      "B:65",
      "B:66",
      "B:67",
      "B:68",
      "B:69",
      "B:70",
      "B:71",
      "B:72",
      "B:73",
      "B:74",
      "B:75",
      "B:76",
      "B:77",
      "B:78",
      "B:79",
      "B:80",
      "B:81",
      "B:82",
      "B:83",
      "B:84",
      "B:85",
      "B:86",
      "B:87",
      "B:88",
      "B:89",
      "B:90",
      "B:91",
      "B:92",
      "B:93",
      "B:94",
      "B:95",
      "B:96",
      "B:97",
      "B:98",
      "B:99",
      "C:100",
      "C:101",
      "C:102",
      "C:103",
      "C:104",
      "C:105",
      "C:106",
      "C:107",
      "C:108",
      "C:109",
      "C:110",
      "C:111",
      "C:112",
      "C:113",
      "C:114",
      "C:115",
      "C:116",
      "C:117",
      "C:118",
      "C:119",
      "C:120",
      "C:24",
      "C:25",
      "C:26",
      "C:27",
      "C:28",
      "C:29",
      "C:30",
      "C:31",
      "C:32",
      "C:33",
      "C:34",
      "C:35",
      "C:36",
      "C:37",
      "C:38",
      "C:39",
      "C:40",
      "C:41",
      "C:42",
      "C:43",
      "C:44",
      "C:45",
      "C:46",
      "C:47",
      "C:48",
      "C:49",
      "C:50",
      "C:51",
      "C:52",
      "C:53",
      "C:54",
      "C:55",
      "C:56",
      "C:57",
      "C:58",
      "C:59",
      "C:60",
      "C:61",
      "C:62",
      "C:63",
      "C:64",
      "C:65",
      "C:66",
      "C:67",
      "C:68",
      "C:69",
      "C:70",
      "C:71",
      "C:72",
      "C:73",
      "C:74",
      "C:75",
      "C:76",
      "C:77",
      "C:78",
      "C:79",
      "C:80",
      "C:81",
      "C:82",
      "C:83",
      "C:84",
      "C:85",
      "C:86",
      "C:87",
      "C:88",
      "C:89",
      "C:90",
      "C:91",
      "C:92",
      "C:93",
      "C:94",
      "C:95",
      "C:96",
      "C:97",
      "C:98",
      "C:99",
      "D:100",
      "D:101",
      "D:102",
      "D:103",
      "D:104",
      "D:105",
      "D:106",
      "D:107",
      "D:108",
      "D:109",
      "D:110",
      "D:111",
      "D:112",
      "D:113",
      "D:114",
      "D:115",
      "D:116",
      "D:117",
      "D:118",
      "D:119",
      "D:120",
      "D:121",
      "D:122",
      "D:123",
      "D:24",
      "D:25",
      "D:26",
      "D:27",
      "D:28",
      "D:29",
      "D:30",
      "D:31",
      "D:32",
      "D:33",
      "D:34",
      "D:35",
      "D:36",
      "D:37",
      "D:38",
      "D:39",
      "D:40",
      "D:41",
      "D:42",
      "D:43",
      "D:44",
      "D:45",
      "D:46",
      "D:47",
      "D:48",
      "D:49",
      "D:50",
      "D:51",
      "D:52",
      "D:53",
      "D:54",
      "D:55",
      "D:56",
      "D:57",
      "D:58",
      "D:59",
      "D:60",
      "D:61",
      "D:62",
      "D:63",
      "D:64",
      "D:65",
      "D:66",
      "D:67",
      "D:68",
      "D:69",
      "D:70",
      "D:71",
      "D:72",
      "D:73",
      "D:74",
      "D:75",
      "D:76",
      "D:77",
      "D:78",
      "D:79",
      "D:80",
      "D:81",
      "D:82",
      "D:83",
      "D:84",
      "D:85",
      "D:86",
      "D:87",
      "D:88",
      "D:89",
      "D:90",
      "D:91",
      "D:92",
      "D:93",
      "D:94",
      "D:95",
      "D:96",
      "D:97",
      "D:98",
      "D:99"
    ],
    "A:62": [
      "A:100",
      "A:101",
      "A:102",
      "A:103",
      "A:104",
      "A:105",
      "A:106",
      "A:107",
      "A:108",
      "A:109",
      "A:110",
      "A:111",
      "A:112",
      "A:113",
      "A:114",
      "A:115",
      "A:116",
      "A:117",
      "A:118",
      "A:119",
      "A:120",
      "A:24",
      "A:25",
      "A:26",
      "A:27",
      "A:28",
      "A:29",
      "A:30",
      "A:31",
      "A:32",
      "A:33",
      "A:34",
      "A:35",
      "A:36",
      "A:37",
      "A:38",
      "A:39",
      "A:40",
      "A:41",
      "A:42",
      "A:43",
      "A:44",
      "A:45",
      "A:46",
      "A:47",
      "A:48",
      "A:49",
      "A:50",
      "A:51",
      "A:52",
      "A:53",
      "A:54",
      "A:55",
      "A:56",
      "A:57",
      "A:58",
      "A:59",
      "A:60",
      "A:61",
      "A:63",
      "A:64",
      "A:65",
      "A:66",
      "A:67",
      "A:68",
      "A:69",
      "A:70",
      "A:71",
      "A:72",
      "A:73",
      "A:74",
      "A:75",
      "A:76",
      "A:77",
      "A:78",
      "A:79",
      "A:80",
      "A:81",
      "A:82",
      "A:83",
      "A:84",
      "A:85",
      "A:86",
      "A:87",
      "A:88",
      "A:89",
      "A:90",
      "A:91",
      "A:92",
      "A:93",
      "A:94",
      "A:95",
      "A:96",
      "A:97",
      "A:98",
      "A:99",
      "B:100",
      "B:101",
      "B:102",
      "B:103",
      "B:104",
      "B:105",
      "B:106",
      "B:107",
      "B:108",
      "B:109",
      "B:110",
      "B:111",
      "B:112",
      "B:113",
      "B:114",
      "B:115",
      "B:116",
      "B:117",
      "B:118",
      "B:119",
      "B:120",
      "B:121",
      "B:122",
      "B:123",
      "B:24",
      "B:25",
      "B:26",
      "B:27",
      "B:28",
      "B:29",
      "B:30",
      "B:31",
      "B:32",
      "B:33",
      "B:34",
      "B:35",
      "B:36",
      "B:37",
      "B:38",
      "B:39",
      "B:40",
      "B:41",
      "B:42",
      "B:43",
      "B:44",
      "B:45",
      "B:46",
      "B:47",
      "B:48",
      "B:49",
      "B:50",
      "B:51",
      "B:52",
      "B:53",
      "B:54",
      "B:55",
      "B:56",
      "B:57",
      "B:58",
      "B:59",
      "B:60",
      "B:61",
      "B:62",
      "B:63",
      "B:64",
      "B:65",
      "B:66",
      "B:67",
      "B:68",
      "B:69",
      "B:70",
      "B:71",
      "B:72",
      "B:73",
      "B:74",
      "B:75",
      "B:76",
      "B:77",
      "B:78",
      "B:79",
      "B:80",
      "B:81",
      "B:82",
      "B:83",
      "B:84",
      "B:85",
      "B:86",
      "B:87",
      "B:88",
      "B:89",
      "B:90",
      "B:91",
      "B:92",
      "B:93",
      "B:94",
      "B:95",
      "B:96",
      "B:97",
      "B:98",
      "B:99",
      "C:100",
      "C:101",
      "C:102",
      "C:103",
      "C:104",
      "C:105",
      "C:106",
      "C:107",
      "C:108",
      "C:109",
      "C:110",
      "C:111",
      "C:112",
      "C:113",
      "C:114",
      "C:115",
      "C:116",
      "C:117",
      "C:118",
      "C:119",
      "C:120",
      "C:24",
      "C:25",
      "C:26",
      "C:27",
      "C:28",
      "C:29",
      "C:30",
      "C:31",
      "C:32",
      "C:33",
      "C:34",
      "C:35",
      "C:36",
      "C:37",
      "C:38",
      "C:39",
      "C:40",
      "C:41",
      "C:42",
      "C:43",
      "C:44",
      "C:45",
      "C:46",
      "C:47",
      "C:48",
      "C:49",
      "C:50",
      "C:51",
      "C:52",
      "C:53",
      "C:54",
      "C:55",
      "C:56",
      "C:57",
      "C:58",
      "C:59",
      "C:60",
      "C:61",
      "C:62",
      "C:63",
      "C:64",
      "C:65",
      "C:66",
      "C:67",
      "C:68",
      "C:69",
      "C:70",
      "C:71",
      "C:72",
      "C:73",
      "C:74",
      "C:75",
      "C:76",
      "C:77",
      "C:78",
      "C:79",
      "C:80",
      "C:81",
      "C:82",
      "C:83",
      "C:84",
      "C:85",
      "C:86",
      "C:87",
      "C:88",
      "C:89",
      "C:90",
      "C:91",
      "C:92",
      "C:93",
      "C:94",
      "C:95",
      "C:96",
      "C:97",
      "C:98",
      "C:99",
      "D:100",
      "D:101",
      "D:102",
      "D:103",
      "D:104",
      "D:105",
      "D:106",
      "D:107",
      "D:108",
      "D:109",
      "D:110",
      "D:111",
      "D:112",
      "D:113",
      "D:114",
      "D:115",
      "D:116",
      "D:117",
      "D:118",
      "D:119",
      "D:120",
      "D:121",
      "D:122",
      "D:123",
      "D:24",
      "D:25",
      "D:26",
      "D:27",
      "D:28",
      "D:29",
      "D:30",
      "D:31",
      "D:32",
      "D:33",
      "D:34",
      "D:35",
      "D:36",
      "D:37",
      "D:38",
      "D:39",
      "D:40",
      "D:41",
      "D:42",
      "D:43",
      "D:44",
      "D:45",
      "D:46",
      "D:47",
      "D:48",
      "D:49",
      "D:50",
      "D:51",
      "D:52",
      "D:53",
      "D:54",
      "D:55",
      "D:56",
      "D:57",
      "D:58",
      "D:59",
      "D:60",
      "D:61",
      "D:62",
      "D:63",
      "D:64",
      "D:65",
      "D:66",
      "D:67",
      "D:68",
      "D:69",
      "D:70",
      "D:71",
      "D:72",
      "D:73",
      "D:74",
      "D:75",
      "D:76",
      "D:77",
      "D:78",
      "D:79",
      "D:80",
      "D:81",
      "D:82",
      "D:83",
      "D:84",
      "D:85",
      "D:86",
      "D:87",
      "D:88",
      "D:89",
      "D:90",
      "D:91",
      "D:92",
      "D:93",
      "D:94",
      "D:95",
      "D:96",
      "D:97",
      "D:98",
      "D:99"
    ],
    "A:63": [
      "A:100",
      "A:101",
      "A:102",
      "A:103",
      "A:104",
      "A:105",
      "A:106",
      "A:107",
      "A:108",
      "A:109",
      "A:110",
      "A:111",
      "A:112",
      "A:113",
      "A:114",
      "A:115",
      "A:116",
      "A:117",
      "A:118",
      "A:119",
      "A:120",
      "A:24",
      "A:25",
      "A:26",
      "A:27",
      "A:28",
      "A:29",
      "A:30",
      "A:31",
      "A:32",
      "A:33",
      "A:34",
      "A:35",
      "A:36",
      "A:37",
      "A:38",
      "A:39",
      "A:40",
      "A:41",
      "A:42",
      "A:43",
      "A:44",
      "A:45",
      "A:46",
      "A:47",
      "A:48",
      "A:49",
      "A:50",
      "A:51",
      "A:52",
      "A:53",
      "A:54",
      "A:55",
      "A:56",
      "A:57",
      "A:58",
      "A:59",
      "A:60",
      "A:61",
      "A:62",
      "A:64",
      "A:65",
      "A:66",
      "A:67",
      "A:68",
      "A:69",
      "A:70",
      "A:71",
      "A:72",
      "A:73",
      "A:74",
      "A:75",
      "A:76",
      "A:77",
      "A:78",
      "A:79",
      "A:80",
      "A:81",
      "A:82",
      "A:83",
      "A:84",
      "A:85",
      "A:86",
      "A:87",
      "A:88",
      "A:89",
      "A:90",
      "A:91",
      "A:92",
      "A:93",
      "A:94",
      "A:95",
      "A:96",
      "A:97",
      "A:98",
      "A:99",
      "B:100",
      "B:101",
      "B:102",
      "B:103",
      "B:104",
      "B:105",
      "B:106",
      "B:107",
      "B:108",
      "B:109",
      "B:110",
      "B:111",
      "B:112",
      "B:113",
      "B:114",
      "B:115",
      "B:116",
      "B:117",
      "B:118",
      "B:119",
      "B:120",
      "B:121",
      "B:122",
      "B:123",
      "B:24",
      "B:25",
      "B:26",
      "B:27",
      "B:28",
      "B:29",
      "B:30",
      "B:31",
      "B:32",
      "B:33",
      "B:34",
      "B:35",
      "B:36",
      "B:37",
      "B:38",
      "B:39",
      "B:40",
      "B:41",
      "B:42",
      "B:43",
      "B:44",
      "B:45",
      "B:46",
      "B:47",
      "B:48",
      "B:49",
      "B:50",
      "B:51",
      "B:52",
      "B:53",
      "B:54",
      "B:55",
      "B:56",
      "B:57",
      "B:58",
      "B:59",
      "B:60",
      "B:61",
      "B:62",
      "B:63",
      "B:64",
      "B:65",
      "B:66",
      "B:67",
      "B:68",
      "B:69",
      "B:70",
      "B:71",
      "B:72",
      "B:73",
      "B:74",
      "B:75",
      "B:76",
      "B:77",
      "B:78",
      "B:79",
      "B:80",
      "B:81",
      "B:82",
      "B:83",
      "B:84",
      "B:85",
      "B:86",
      "B:87",
      "B:88",
      "B:89",
      "B:90",
      "B:91",
      "B:92",
      "B:93",
      "B:94",
      "B:95",
      "B:96",
      "B:97",
      "B:98",
      "B:99",
      "C:100",
      "C:101",
      "C:102",
      "C:103",
      "C:104",
      "C:105",
      "C:106",
      "C:107",
      "C:108",
      "C:109",
      "C:110",
      "C:111",
      "C:112",
      "C:113",
      "C:114",
      "C:115",
      "C:116",
      "C:117",
      "C:118",
      "C:119",
      "C:120",
      "C:24",
      "C:25",
      "C:26",
      "C:27",
      "C:28",
      "C:29",
      "C:30",
      "C:31",
      "C:32",
      "C:33",
      "C:34",
      "C:35",
      "C:36",
      "C:37",
      "C:38",
      "C:39",
      "C:40",
      "C:41",
      "C:42",
      "C:43",
      "C:44",
      "C:45",
      "C:46",
      "C:47",
      "C:48",
      "C:49",
      "C:50",
      "C:51",
      "C:52",
      "C:53",
      "C:54",
      "C:55",
      "C:56",
      "C:57",
      "C:58",
      "C:59",
      "C:60",
      "C:61",
      "C:62",
      "C:63",
      "C:64",
      "C:65",
      "C:66",
      "C:67",
      "C:68",
      "C:69",
      "C:70",
      "C:71",
      "C:72",
      "C:73",
      "C:74",
      "C:75",
      "C:76",
      "C:77",
      "C:78",
      "C:79",
      "C:80",
      "C:81",
      "C:82",
      "C:83",
      "C:84",
      "C:85",
      "C:86",
      "C:87",
      "C:88",
      "C:89",
      "C:90",
      "C:91",
      "C:92",
      "C:93",
      "C:94",
      "C:95",
      "C:96",
      "C:97",
      "C:98",
      "C:99",
      "D:100",
      "D:101",
      "D:102",
      "D:103",
      "D:104",
      "D:105",
      "D:106",
      "D:107",
      "D:108",
      "D:109",
      "D:110",
      "D:111",
      "D:112",
      "D:113",
      "D:114",
      "D:115",
      "D:116",
      "D:117",
      "D:118",
      "D:119",
      "D:120",
      "D:121",
      "D:122",
      "D:123",
      "D:24",
      "D:25",
      "D:26",
      "D:27",
      "D:28",
      "D:29",
      "D:30",
      "D:31",
      "D:32",
      "D:33",
      "D:34",
      "D:35",
      "D:36",
      "D:37",
      "D:38",
      "D:39",
      "D:40",
      "D:41",
      "D:42",
      "D:43",
      "D:44",
      "D:45",
      "D:46",
      "D:47",
      "D:48",
      "D:49",
      "D:50",
      "D:51",
      "D:52",
      "D:53",
      "D:54",
      "D:55",
      "D:56",
      "D:57",
      "D:58",
      "D:59",
      "D:60",
      "D:61",
      "D:62",
      "D:63",
      "D:64",
      "D:65",
      "D:66",
      "D:67",
      "D:68",
      "D:69",
      "D:70",
      "D:71",
      "D:72",
      "D:73",
      "D:74",
      "D:75",
      "D:76",
      "D:77",
      "D:78",
      "D:79",
      "D:80",
      "D:81",
      "D:82",
      "D:83",
      "D:84",
      "D:85",
      "D:86",
      "D:87",
      "D:88",
      "D:89",
      "D:90",
      "D:91",
      "D:92",
      "D:93",
      "D:94",
      "D:95",
      "D:96",
      "D:97",
      "D:98",
      "D:99"
    ],
    "A:64": [
      "A:100",
      "A:101",
      "A:102",
      "A:103",
      "A:104",
      "A:105",
      "A:106",
      "A:107",
      "A:108",
      "A:109",
      "A:110",
      "A:111",
      "A:112",
      "A:113",
      "A:114",
      "A:115",
      "A:116",
      "A:117",
      "A:118",
      "A:119",
      "A:120",
      "A:24",
      "A:25",
      "A:26",
      "A:27",
      "A:28",
      "A:29",
      "A:30",
      "A:31",
      "A:32",
      "A:33",
      "A:34",
      "A:35",
      "A:36",
      "A:37",
      "A:38",
      "A:39",
      "A:40",
      "A:41",
      "A:42",
      "A:43",
      "A:44",
      "A:45",
      "A:46",
      "A:47",
      "A:48",
      "A:49",
      "A:50",
      "A:51",
      "A:52",
      "A:53",
      "A:54",
      "A:55",
      "A:56",
      "A:57",
      "A:58",
      "A:59",
      "A:60",
      "A:61",
      "A:62",
      "A:63",
      "A:65",
      "A:66",
      "A:67",
      "A:68",
      "A:69",
      "A:70",
      "A:71",
      "A:72",
      "A:73",
      "A:74",
      "A:75",
      "A:76",
      "A:77",
      "A:78",
      "A:79",
      "A:80",
      "A:81",
      "A:82",
      "A:83",
      "A:84",
      "A:85",
      "A:86",
      "A:87",
      "A:88",
      "A:89",
      "A:90",
      "A:91",
      "A:92",
      "A:93",
      "A:94",
      "A:95",
      "A:96",
      "A:97",
      "A:98",
      "A:99",
      "B:100",
      "B:101",
      "B:102",
      "B:103",
      "B:104",
      "B:105",
      "B:106",
      "B:107",
      "B:108",
      "B:109",
      "B:110",
      "B:111",
      "B:112",
      "B:113",
      "B:114",
      "B:115",
      "B:116",
      "B:117",
      "B:118",
      "B:119",
      "B:120",
      "B:121",
      "B:122",
      "B:123",
      "B:24",
      "B:25",
      "B:26",
      "B:27",
      "B:28",
      "B:29",
      "B:30",
      "B:31",
      "B:32",
      "B:33",
      "B:34",
      "B:35",
      "B:36",
      "B:37",
      "B:38",
      "B:39",
      "B:40",
      "B:41",
      "B:42",
      "B:43",
      "B:44",
      "B:45",
      "B:46",
      "B:47",
      "B:48",
      "B:49",
      "B:50",
      "B:51",
      "B:52",
      "B:53",
      "B:54",
      "B:55",
      "B:56",
      "B:57",
      "B:58",
      "B:59",
      "B:60",
      "B:61",
      "B:62",
      "B:63",
      "B:64",
      "B:65",
      "B:66",
      "B:67",
      "B:68",
      "B:69",
      "B:70",
      "B:71",
      "B:72",
      "B:73",
      "B:74",
      "B:75",
      "B:76",
      "B:77",
      "B:78",
      "B:79",
      "B:80",
      "B:81",
      "B:82",
      "B:83",
      "B:84",
      "B:85",
      "B:86",
      "B:87",
      "B:88",
      "B:89",
      "B:90",
      "B:91",
      "B:92",
      "B:93",
      "B:94",
      "B:95",
      "B:96",
      "B:97",
      "B:98",
      "B:99",
      "C:100",
      "C:101",
      "C:102",
      "C:103",
      "C:104",
      "C:105",
      "C:106",
      "C:107",
      "C:108",
      "C:109",
      "C:110",
      "C:111",
      "C:112",
      "C:113",
      "C:114",
      "C:115",
      "C:116",
      "C:117",
      "C:118",
      "C:119",
      "C:120",
      "C:24",
      "C:25",
      "C:26",
      "C:27",
      "C:28",
      "C:29",
      "C:30",
      "C:31",
      "C:32",
      "C:33",
      "C:34",
      "C:35",
      "C:36",
      "C:37",
      "C:38",
      "C:39",
      "C:40",
      "C:41",
      "C:42",
      "C:43",
      "C:44",
      "C:45",
      "C:46",
      "C:47",
      "C:48",
      "C:49",
      "C:50",
      "C:51",
      "C:52",
      "C:53",
      "C:54",
      "C:55",
      "C:56",
      "C:57",
      "C:58",
      "C:59",
      "C:60",
      "C:61",
      "C:62",
      "C:63",
      "C:64",
      "C:65",
      "C:66",
      "C:67",
      "C:68",
      "C:69",
      "C:70",
      "C:71",
      "C:72",
      "C:73",
      "C:74",
      "C:75",
      "C:76",
      "C:77",
      "C:78",
      "C:79",
      "C:80",
      "C:81",
      "C:82",
      "C:83",
      "C:84",
      "C:85",
      "C:86",
      "C:87",
      "C:88",
      "C:89",
      "C:90",
      "C:91",
      "C:92",
      "C:93",
      "C:94",
      "C:95",
      "C:96",
      "C:97",
      "C:98",
      "C:99",
      "D:100",
      "D:101",
      "D:102",
      "D:103",
      "D:104",
      "D:105",
      "D:106",
      "D:107",
      "D:108",
      "D:109",
      "D:110",
      "D:111",
      "D:112",
      "D:113",
      "D:114",
      "D:115",
      "D:116",
      "D:117",
      "D:118",
      "D:119",
      "D:120",
      "D:121",
      "D:122",
      "D:123",
      "D:24",
      "D:25",
      "D:26",
      "D:27",
      "D:28",
      "D:29",
      "D:30",
      "D:31",
      "D:32",
      "D:33",
      "D:34",
      "D:35",
      "D:36",
      "D:37",
      "D:38",
      "D:39",
      "D:40",
      "D:41",
      "D:42",
      "D:43",
      "D:44",
      "D:45",
      "D:46",
      "D:47",
      "D:48",
      "D:49",
      "D:50",
      "D:51",
      "D:52",
      "D:53",
      "D:54",
      "D:55",
      "D:56",
      "D:57",
      "D:58",
      "D:59",
      "D:60",
      "D:61",
      "D:62",
      "D:63",
      "D:64",
      "D:65",
      "D:66",
      "D:67",
      "D:68",
      "D:69",
      "D:70",
      "D:71",
      "D:72",
      "D:73",
      "D:74",
      "D:75",
      "D:76",
      "D:77",
      "D:78",
      "D:79",
      "D:80",
      "D:81",
      "D:82",
      "D:83",
      "D:84",
      "D:85",
      "D:86",
      "D:87",
      "D:88",
      "D:89",
      "D:90",
      "D:91",
      "D:92",
      "D:93",
      "D:94",
      "D:95",
      "D:96",
      "D:97",
      "D:98",
      "D:99"
    ],
    "A:65": [
      "A:100",
      "A:101",
      "A:102",
      "A:103",
      "A:104",
      "A:105",
      "A:106",
      "A:107",
      "A:108",
      "A:109",
      "A:110",
      "A:111",
      "A:112",
      "A:113",
      "A:114",
      "A:115",
      "A:116",
      "A:117",
      "A:118",
      "A:119",
      "A:120",
      "A:24",
      "A:25",
      "A:26",
      "A:27",
      "A:28",
      "A:29",
      "A:30",
      "A:31",
      "A:32",
      "A:33",
      "A:34",
      "A:35",
      "A:36",
      "A:37",
      "A:38",
      "A:39",
      "A:40",
      "A:41",
      "A:42",
      "A:43",
      "A:44",
      "A:45",
      "A:46",
      "A:47",
      "A:48",
      "A:49",
      "A:50",
      "A:51",
      "A:52",
      "A:53",
      "A:54",
      "A:55",
      "A:56",
      "A:57",
      "A:58",
      "A:59",
      "A:60",
      "A:61",
      "A:62",
      "A:63",
      "A:64",
      "A:66",
      "A:67",
      "A:68",
      "A:69",
      "A:70",
      "A:71",
      "A:72",
      "A:73",
      "A:74",
      "A:75",
      "A:76",
      "A:77",
      "A:78",
      "A:79",
      "A:80",
      "A:81",
      "A:82",
      "A:83",
      "A:84",
      "A:85",
      "A:86",
      "A:87",
      "A:88",
      "A:89",
      "A:90",
      "A:91",
      "A:92",
      "A:93",
      "A:94",
      "A:95",
      "A:96",
      "A:97",
      "A:98",
      "A:99",
      "B:100",
      "B:101",
      "B:102",
      "B:103",
      "B:104",
      "B:105",
      "B:106",
      "B:107",
      "B:108",
      "B:109",
      "B:110",
      "B:111",
      "B:112",
      "B:113",
      "B:114",
      "B:115",
      "B:116",
      "B:117",
      "B:118",
      "B:119",
      "B:120",
      "B:121",
      "B:122",
      "B:123",
      "B:24",
      "B:25",
      "B:26",
      "B:27",
      "B:28",
      "B:29",
      "B:30",
      "B:31",
      "B:32",
      "B:33",
      "B:34",
      "B:35",
      "B:36",
      "B:37",
      "B:38",
      "B:39",
      "B:40",
      "B:41",
      "B:42",
      "B:43",
      "B:44",
      "B:45",
      "B:46",
      "B:47",
      "B:48",
      "B:49",
      "B:50",
      "B:51",
      "B:52",
      "B:53",
      "B:54",
      "B:55",
      "B:56",
      "B:57",
      "B:58",
      "B:59",
      "B:60",
      "B:61",
      "B:62",
      "B:63",
      "B:64",
      "B:65",
      "B:66",
      "B:67",
      "B:68",
      "B:69",
      "B:70",
      "B:71",
      "B:72",
      "B:73",
      "B:74",
      "B:75",
      "B:76",
      "B:77",
      "B:78",
      "B:79",
      "B:80",
      "B:81",
      "B:82",
      "B:83",
      "B:84",
      "B:85",
      "B:86",
      "B:87",
      "B:88",
      "B:89",
      "B:90",
      "B:91",
      "B:92",
      "B:93",
      "B:94",
      "B:95",
      "B:96",
      "B:97",
      "B:98",
      "B:99",
      "C:100",
      "C:101",
      "C:102",
      "C:103",
      "C:104",
      "C:105",
      "C:106",
      "C:107",
      "C:108",
      "C:109",
      "C:110",
      "C:111",
      "C:112",
      "C:113",
      "C:114",
      "C:115",
      "C:116",
      "C:117",
      "C:118",
      "C:119",
      "C:120",
      "C:24",
      "C:25",
      "C:26",
      "C:27",
      "C:28",
      "C:29",
      "C:30",
      "C:31",
      "C:32",
      "C:33",
      "C:34",
      "C:35",
      "C:36",
      "C:37",
      "C:38",
      "C:39",
      "C:40",
      "C:41",
      "C:42",
      "C:43",
      "C:44",
      "C:45",
      "C:46",
      "C:47",
      "C:48",
      "C:49",
      "C:50",
      "C:51",
      "C:52",
      "C:53",
      "C:54",
      "C:55",
      "C:56",
      "C:57",
      "C:58",
      "C:59",
      "C:60",
      "C:61",
      "C:62",
      "C:63",
      "C:64",
      "C:65",
      "C:66",
      "C:67",
      "C:68",
      "C:69",
      "C:70",
      "C:71",
      "C:72",
      "C:73",
      "C:74",
      "C:75",
      "C:76",
      "C:77",
      "C:78",
      "C:79",
      "C:80",
      "C:81",
      "C:82",
      "C:83",
      "C:84",
      "C:85",
      "C:86",
      "C:87",
      "C:88",
      "C:89",
      "C:90",
      "C:91",
      "C:92",
      "C:93",
      "C:94",
      "C:95",
      "C:96",
      "C:97",
      "C:98",
      "C:99",
      "D:100",
      "D:101",
      "D:102",
      "D:103",
      "D:104",
      "D:105",
      "D:106",
      "D:107",
      "D:108",
      "D:109",
      "D:110",
      "D:111",
      "D:112",
      "D:113",
      "D:114",
      "D:115",
      "D:116",
      "D:117",
      "D:118",
      "D:119",
      "D:120",
      "D:121",
      "D:122",
      "D:123",
      "D:24",
      "D:25",
      "D:26",
      "D:27",
      "D:28",
      "D:29",
      "D:30",
      "D:31",
      "D:32",
      "D:33",
      "D:34",
      "D:35",
      "D:36",
      "D:37",
      "D:38",
      "D:39",
      "D:40",
      "D:41",
      "D:42",
      "D:43",
      "D:44",
      "D:45",
      "D:46",
      "D:47",
      "D:48",
      "D:49",
      "D:50",
      "D:51",
      "D:52",
      "D:53",
      "D:54",
      "D:55",
      "D:56",
      "D:57",
      "D:58",
      "D:59",
      "D:60",
      "D:61",
      "D:62",
      "D:63",
      "D:64",
      "D:65",
      "D:66",
      "D:67",
      "D:68",
      "D:69",
      "D:70",
      "D:71",
      "D:72",
      "D:73",
      "D:74",
      "D:75",
      "D:76",
      "D:77",
      "D:78",
      "D:79",
      "D:80",
      "D:81",
      "D:82",
      "D:83",
      "D:84",
      "D:85",
      "D:86",
      "D:87",
      "D:88",
      "D:89",
      "D:90",
      "D:91",
      "D:92",
      "D:93",
      "D:94",
      "D:95",
      "D:96",
      "D:97",
      "D:98",
      "D:99"
    ],
    "A:66": [
      "A:100",
      "A:101",
      "A:102",
      "A:103",
      "A:104",
      "A:105",
      "A:106",
      "A:107",
      "A:108",
      "A:109",
      "A:110",
      "A:111",
      "A:112",
      "A:113",
      "A:114",
      "A:115",
      "A:116",
      "A:117",
      "A:118",
      "A:119",
      "A:120",
      "A:24",
      "A:25",
      "A:26",
      "A:27",
      "A:28",
      "A:29",
      "A:30",
      "A:31",
      "A:32",
      "A:33",
      "A:34",
      "A:35",
      "A:36",
      "A:37",
      "A:38",
      "A:39",
      "A:40",
      "A:41",
      "A:42",
      "A:43",
      "A:44",
      "A:45",
      "A:46",
      "A:47",
      "A:48",
      "A:49",
      "A:50",
      "A:51",
      "A:52",
      "A:53",
      "A:54",
      "A:55",
      "A:56",
      "A:57",
      "A:58",
      "A:59",
      "A:60",
      "A:61",
      "A:62",
      "A:63",
      "A:64",
      "A:65",
      "A:67",
      "A:68",
      "A:69",
      "A:70",
      "A:71",
      "A:72",
      "A:73",
      "A:74",
      "A:75",
      "A:76",
      "A:77",
      "A:78",
      "A:79",
      "A:80",
      "A:81",
      "A:82",
      "A:83",
      "A:84",
      "A:85",
      "A:86",
      "A:87",
      "A:88",
      "A:89",
      "A:90",
      "A:91",
      "A:92",
      "A:93",
      "A:94",
      "A:95",
      "A:96",
      "A:97",
      "A:98",
      "A:99",
      "B:100",
      "B:101",
      "B:102",
      "B:103",
      "B:104",
      "B:105",
      "B:106",
      "B:107",
      "B:108",
      "B:109",
      "B:110",
      "B:111",
      "B:112",
      "B:113",
      "B:114",
      "B:115",
      "B:116",
      "B:117",
      "B:118",
      "B:119",
      "B:120",
      "B:121",
      "B:122",
      "B:123",
      "B:24",
      "B:25",
      "B:26",
      "B:27",
      "B:28",
      "B:29",
      "B:30",
      "B:31",
      "B:32",
      "B:33",
      "B:34",
      "B:35",
      "B:36",
      "B:37",
      "B:38",
      "B:39",
      "B:40",
      "B:41",
      "B:42",
      "B:43",
      "B:44",
      "B:45",
      "B:46",
      "B:47",
      "B:48",
      "B:49",
      "B:50",
      "B:51",
      "B:52",
      "B:53",
      "B:54",
      "B:55",
      "B:56",
      "B:57",
      "B:58",
      "B:59",
      "B:60",
      "B:61",
      "B:62",
      "B:63",
      "B:64",
      "B:65",
      "B:66",
      "B:67",
      "B:68",
      "B:69",
      "B:70",
      "B:71",
      "B:72",
      "B:73",
      "B:74",
      "B:75",
      "B:76",
      "B:77",
      "B:78",
      "B:79",
      "B:80",
      "B:81",
      "B:82",
      "B:83",
      "B:84",
      "B:85",
      "B:86",
      "B:87",
      "B:88",
      "B:89",
      "B:90",
      "B:91",
      "B:92",
      "B:93",
      "B:94",
      "B:95",
      "B:96",
      "B:97",
      "B:98",
      "B:99",
      "C:100",
      "C:101",
      "C:102",
      "C:103",
      "C:104",
      "C:105",
      "C:106",
      "C:107",
      "C:108",
      "C:109",
      "C:110",
      "C:111",
      "C:112",
      "C:113",
      "C:114",
      "C:115",
      "C:116",
      "C:117",
      "C:118",
      "C:119",
      "C:120",
      "C:24",
      "C:25",
      "C:26",
      "C:27",
      "C:28",
      "C:29",
      "C:30",
      "C:31",
      "C:32",
      "C:33",
      "C:34",
      "C:35",
      "C:36",
      "C:37",
      "C:38",
      "C:39",
      "C:40",
      "C:41",
      "C:42",
      "C:43",
      "C:44",
      "C:45",
      "C:46",
      "C:47",
      "C:48",
      "C:49",
      "C:50",
      "C:51",
      "C:52",
      "C:53",
      "C:54",
      "C:55",
      "C:56",
      "C:57",
      "C:58",
      "C:59",
      "C:60",
      "C:61",
      "C:62",
      "C:63",
      "C:64",
      "C:65",
      "C:66",
      "C:67",
      "C:68",
      "C:69",
      "C:70",
      "C:71",
      "C:72",
      "C:73",
      "C:74",
      "C:75",
      "C:76",
      "C:77",
      "C:78",
      "C:79",
      "C:80",
      "C:81",
      "C:82",
      "C:83",
      "C:84",
      "C:85",
      "C:86",
      "C:87",
      "C:88",
      "C:89",
      "C:90",
      "C:91",
      "C:92",
      "C:93",
      "C:94",
      "C:95",
      "C:96",
      "C:97",
      "C:98",
      "C:99",
      "D:100",
      "D:101",
      "D:102",
      "D:103",
      "D:104",
      "D:105",
      "D:106",
      "D:107",
      "D:108",
      "D:109",
      "D:110",
      "D:111",
      "D:112",
      "D:113",
      "D:114",
      "D:115",
      "D:116",
      "D:117",
      "D:118",
      "D:119",
      "D:120",
      "D:121",
      "D:122",
      "D:123",
      "D:24",
      "D:25",
      "D:26",
      "D:27",
      "D:28",
      "D:29",
      "D:30",
      "D:31",
      "D:32",
      "D:33",
      "D:34",
      "D:35",
      "D:36",
      "D:37",
      "D:38",
      "D:39",
      "D:40",
      "D:41",
      "D:42",
      "D:43",
      "D:44",
      "D:45",
      "D:46",
      "D:47",
      "D:48",
      "D:49",
      "D:50",
      "D:51",
      "D:52",
      "D:53",
      "D:54",
      "D:55",
      "D:56",
      "D:57",
      "D:58",
      "D:59",
      "D:60",
      "D:61",
      "D:62",
      "D:63",
      "D:64",
      "D:65",
      "D:66",
      "D:67",
      "D:68",
      "D:69",
      "D:70",
      "D:71",
      "D:72",
      "D:73",
      "D:74",
      "D:75",
      "D:76",
      "D:77",
      "D:78",
      "D:79",
      "D:80",
      "D:81",
      "D:82",
      "D:83",
      "D:84",
      "D:85",
      "D:86",
      "D:87",
      "D:88",
      "D:89",
      "D:90",
      "D:91",
      "D:92",
      "D:93",
      "D:94",
      "D:95",
      "D:96",
      "D:97",
      "D:98",
      "D:99"
    ],
    "A:67": [
      "A:100",
      "A:101",
      "A:102",
      "A:103",
      "A:104",
      "A:105",
      "A:106",
      "A:107",
      "A:108",
      "A:109",
      "A:110",
      "A:111",
      "A:112",
      "A:113",
      "A:114",
      "A:115",
      "A:116",
      "A:117",
      "A:118",
      "A:119",
      "A:120",
      "A:24",
      "A:25",
      "A:26",
      "A:27",
      "A:28",
      "A:29",
      "A:30",
      "A:31",
      "A:32",
      "A:33",
      "A:34",
      "A:35",
      "A:36",
      "A:37",
      "A:38",
      "A:39",
      "A:40",
      "A:41",
      "A:42",
      "A:43",
      "A:44",
      "A:45",
      "A:46",
      "A:47",
      "A:48",
      "A:49",
      "A:50",
      "A:51",
      "A:52",
      "A:53",
      "A:54",
      "A:55",
      "A:56",
      "A:57",
      "A:58",
      "A:59",
      "A:60",
      "A:61",
      "A:62",
      "A:63",
      "A:64",
      "A:65",
      "A:66",
      "A:68",
      "A:69",
      "A:70",
      "A:71",
      "A:72",
      "A:73",
      "A:74",
      "A:75",
      "A:76",
      "A:77",
      "A:78",
      "A:79",
      "A:80",
      "A:81",
      "A:82",
      "A:83",
      "A:84",
      "A:85",
      "A:86",
      "A:87",
      "A:88",
      "A:89",
      "A:90",
      "A:91",
      "A:92",
      "A:93",
      "A:94",
      "A:95",
      "A:96",
      "A:97",
      "A:98",
      "A:99",
      "B:100",
      "B:101",
      "B:102",
      "B:103",
      "B:104",
      "B:105",
      "B:106",
      "B:107",
      "B:108",
      "B:109",
      "B:110",
      "B:111",
      "B:112",
      "B:113",
      "B:114",
      "B:115",
      "B:116",
      "B:117",
      "B:118",
      "B:119",
      "B:120",
      "B:121",
      "B:122",
      "B:123",
      "B:24",
      "B:25",
      "B:26",
      "B:27",
      "B:28",
      "B:29",
      "B:30",
      "B:31",
      "B:32",
      "B:33",
      "B:34",
      "B:35",
      "B:36",
      "B:37",
      "B:38",
      "B:39",
      "B:40",
      "B:41",
      "B:42",
      "B:43",
      "B:44",
      "B:45",
      "B:46",
      "B:47",
      "B:48",
      "B:49",
      "B:50",
      "B:51",
      "B:52",
      "B:53",
      "B:54",
      "B:55",
      "B:56",
      "B:57",
      "B:58",
      "B:59",
      "B:60",
      "B:61",
      "B:62",
      "B:63",
      "B:64",
      "B:65",
      "B:66",
      "B:67",
      "B:68",
      "B:69",
      "B:70",
      "B:71",
      "B:72",
      "B:73",
      "B:74",
      "B:75",
      "B:76",
      "B:77",
      "B:78",
      "B:79",
      "B:80",
      "B:81",
      "B:82",
      "B:83",
      "B:84",
      "B:85",
      "B:86",
      "B:87",
      "B:88",
      "B:89",
      "B:90",
      "B:91",
      "B:92",
      "B:93",
      "B:94",
      "B:95",
      "B:96",
      "B:97",
      "B:98",
      "B:99",
      "C:100",
      "C:101",
      "C:102",
      "C:103",
      "C:104",
      "C:105",
      "C:106",
      "C:107",
      "C:108",
      "C:109",
      "C:110",
      "C:111",
      "C:112",
      "C:113",
      "C:114",
      "C:115",
      "C:116",
      "C:117",
      "C:118",
      "C:119",
      "C:120",
      "C:24",
      "C:25",
      "C:26",
      "C:27",
      "C:28",
      "C:29",
      "C:30",
      "C:31",
      "C:32",
      "C:33",
      "C:34",
      "C:35",
      "C:36",
      "C:37",
      "C:38",
      "C:39",
      "C:40",
      "C:41",
      "C:42",
      "C:43",
      "C:44",
      "C:45",
      "C:46",
      "C:47",
      "C:48",
      "C:49",
      "C:50",
      "C:51",
      "C:52",
      "C:53",
      "C:54",
      "C:55",
      "C:56",
      "C:57",
      "C:58",
      "C:59",
      "C:60",
      "C:61",
      "C:62",
      "C:63",
      "C:64",
      "C:65",
      "C:66",
      "C:67",
      "C:68",
      "C:69",
      "C:70",
      "C:71",
      "C:72",
      "C:73",
      "C:74",
      "C:75",
      "C:76",
      "C:77",
      "C:78",
      "C:79",
      "C:80",
      "C:81",
      "C:82",
      "C:83",
      "C:84",
      "C:85",
      "C:86",
      "C:87",
      "C:88",
      "C:89",
      "C:90",
      "C:91",
      "C:92",
      "C:93",
      "C:94",
      "C:95",
      "C:96",
      "C:97",
      "C:98",
      "C:99",
      "D:100",
      "D:101",
      "D:102",
      "D:103",
      "D:104",
      "D:105",
      "D:106",
      "D:107",
      "D:108",
      "D:109",
      "D:110",
      "D:111",
      "D:112",
      "D:113",
      "D:114",
      "D:115",
      "D:116",
      "D:117",
      "D:118",
      "D:119",
      "D:120",
      "D:121",
      "D:122",
      "D:123",
      "D:24",
      "D:25",
      "D:26",
      "D:27",
      "D:28",
      "D:29",
      "D:30",
      "D:31",
      "D:32",
      "D:33",
      "D:34",
      "D:35",
      "D:36",
      "D:37",
      "D:38",
      "D:39",
      "D:40",
      "D:41",
      "D:42",
      "D:43",
      "D:44",
      "D:45",
      "D:46",
      "D:47",
      "D:48",
      "D:49",
      "D:50",
      "D:51",
      "D:52",
      "D:53",
      "D:54",
      "D:55",
      "D:56",
      "D:57",
      "D:58",
      "D:59",
      "D:60",
      "D:61",
      "D:62",
      "D:63",
      "D:64",
      "D:65",
      "D:66",
      "D:67",
      "D:68",
      "D:69",
      "D:70",
      "D:71",
      "D:72",
      "D:73",
      "D:74",
      "D:75",
      "D:76",
      "D:77",
      "D:78",
      "D:79",
      "D:80",
      "D:81",
      "D:82",
      "D:83",
      "D:84",
      "D:85",
      "D:86",
      "D:87",
      "D:88",
      "D:89",
      "D:90",
      "D:91",
      "D:92",
      "D:93",
      "D:94",
      "D:95",
      "D:96",
      "D:97",
      "D:98",
      "D:99"
    ],
    "A:68": [
      "A:100",
      "A:101",
      "A:102",
      "A:103",
      "A:104",
      "A:105",
      "A:106",
      "A:107",
      "A:108",
      "A:109",
      "A:110",
      "A:111",
      "A:112",
      "A:113",
      "A:114",
      "A:115",
      "A:116",
      "A:117",
      "A:118",
      "A:119",
      "A:120",
      "A:24",
      "A:25",
      "A:26",
      "A:27",
      "A:28",
      "A:29",
      "A:30",
      "A:31",
      "A:32",
      "A:33",
      "A:34",
      "A:35",
      "A:36",
      "A:37",
      "A:38",
      "A:39",
      "A:40",
      "A:41",
      "A:42",
      "A:43",
      "A:44",
      "A:45",
      "A:46",
      "A:47",
      "A:48",
      "A:49",
      "A:50",
      "A:51",
      "A:52",
      "A:53",
      "A:54",
      "A:55",
      "A:56",
      "A:57",
      "A:58",
      "A:59",
      "A:60",
      "A:61",
      "A:62",
      "A:63",
      "A:64",
      "A:65",
      "A:66",
      "A:67",
      "A:69",
      "A:70",
      "A:71",
      "A:72",
      "A:73",
      "A:74",
      "A:75",
      "A:76",
      "A:77",
      "A:78",
      "A:79",
      "A:80",
      "A:81",
      "A:82",
      "A:83",
      "A:84",
      "A:85",
      "A:86",
      "A:87",
      "A:88",
      "A:89",
      "A:90",
      "A:91",
      "A:92",
      "A:93",
      "A:94",
      "A:95",
      "A:96",
      "A:97",
      "A:98",
      "A:99",
      "B:100",
      "B:101",
      "B:102",
      "B:103",
      "B:104",
      "B:105",
      "B:106",
      "B:107",
      "B:108",
      "B:109",
      "B:110",
      "B:111",
      "B:112",
      "B:113",
      "B:114",
      "B:115",
      "B:116",
      "B:117",
      "B:118",
      "B:119",
      "B:120",
      "B:121",
      "B:122",
      "B:123",
      "B:24",
      "B:25",
      "B:26",
      "B:27",
      "B:28",
      "B:29",
      "B:30",
      "B:31",
      "B:32",
      "B:33",
      "B:34",
      "B:35",
      "B:36",
      "B:37",
      "B:38",
      "B:39",
      "B:40",
      "B:41",
      "B:42",
      "B:43",
      "B:44",
      "B:45",
      "B:46",
      "B:47",
      "B:48",
      "B:49",
      "B:50",
      "B:51",
      "B:52",
      "B:53",
      "B:54",
      "B:55",
      "B:56",
      "B:57",
      "B:58",
      "B:59",
      "B:60",
      "B:61",
      "B:62",
      "B:63",
      "B:64",
      "B:65",
      "B:66",
      "B:67",
      "B:68",
      "B:69",
      "B:70",
      "B:71",
      "B:72",
      "B:73",
      "B:74",
      "B:75",
      "B:76",
      "B:77",
      "B:78",
      "B:79",
      "B:80",
      "B:81",
      "B:82",
      "B:83",
      "B:84",
      "B:85",
      "B:86",
      "B:87",
      "B:88",
      "B:89",
      "B:90",
      "B:91",
      "B:92",
      "B:93",
      "B:94",
      "B:95",
      "B:96",
      "B:97",
      "B:98",
      "B:99",
      "C:100",
      "C:101",
      "C:102",
      "C:103",
      "C:104",
      "C:105",
      "C:106",
      "C:107",
      "C:108",
      "C:109",
      "C:110",
      "C:111",
      "C:112",
      "C:113",
      "C:114",
      "C:115",
      "C:116",
      "C:117",
      "C:118",
      "C:119",
      "C:120",
      "C:24",
      "C:25",
      "C:26",
      "C:27",
      "C:28",
      "C:29",
      "C:30",
      "C:31",
      "C:32",
      "C:33",
      "C:34",
      "C:35",
      "C:36",
      "C:37",
      "C:38",
      "C:39",
      "C:40",
      "C:41",
      "C:42",
      "C:43",
      "C:44",
      "C:45",
      "C:46",
      "C:47",
      "C:48",
      "C:49",
      "C:50",
      "C:51",
      "C:52",
      "C:53",
      "C:54",
      "C:55",
      "C:56",
      "C:57",
      "C:58",
      "C:59",
      "C:60",
      "C:61",
      "C:62",
      "C:63",
      "C:64",
      "C:65",
      "C:66",
      "C:67",
      "C:68",
      "C:69",
      "C:70",
      "C:71",
      "C:72",
      "C:73",
      "C:74",
      "C:75",
      "C:76",
      "C:77",
      "C:78",
      "C:79",
      "C:80",
      "C:81",
      "C:82",
      "C:83",
      "C:84",
      "C:85",
      "C:86",
      "C:87",
      "C:88",
      "C:89",
      "C:90",
      "C:91",
      "C:92",
      "C:93",
      "C:94",
      "C:95",
      "C:96",
      "C:97",
      "C:98",
      "C:99",
      "D:100",
      "D:101",
      "D:102",
      "D:103",
      "D:104",
      "D:105",
      "D:106",
      "D:107",
      "D:108",
      "D:109",
      "D:110",
      "D:111",
      "D:112",
      "D:113",
      "D:114",
      "D:115",
      "D:116",
      "D:117",
      "D:118",
      "D:119",
      "D:120",
      "D:121",
      "D:122",
      "D:123",
      "D:24",
      "D:25",
      "D:26",
      "D:27",
      "D:28",
      "D:29",
      "D:30",
      "D:31",
      "D:32",
      "D:33",
      "D:34",
      "D:35",
      "D:36",
      "D:37",
      "D:38",
      "D:39",
      "D:40",
      "D:41",
      "D:42",
      "D:43",
      "D:44",
      "D:45",
      "D:46",
      "D:47",
      "D:48",
      "D:49",
      "D:50",
      "D:51",
      "D:52",
      "D:53",
      "D:54",
      "D:55",
      "D:56",
      "D:57",
      "D:58",
      "D:59",
      "D:60",
      "D:61",
      "D:62",
      "D:63",
      "D:64",
      "D:65",
      "D:66",
      "D:67",
      "D:68",
      "D:69",
      "D:70",
      "D:71",
      "D:72",
      "D:73",
      "D:74",
      "D:75",
      "D:76",
      "D:77",
      "D:78",
      "D:79",
      "D:80",
      "D:81",
      "D:82",
      "D:83",
      "D:84",
      "D:85",
      "D:86",
      "D:87",
      "D:88",
      "D:89",
      "D:90",
      "D:91",
      "D:92",
      "D:93",
      "D:94",
      "D:95",
      "D:96",
      "D:97",
      "D:98",
      "D:99"
    ],
    "A:69": [
      "A:100",
      "A:101",
      "A:102",
      "A:103",
      "A:104",
      "A:105",
      "A:106",
      "A:107",
      "A:108",
      "A:109",
      "A:110",
      "A:111",
      "A:112",
      "A:113",
      "A:114",
      "A:115",
      "A:116",
      "A:117",
      "A:118",
      "A:119",
      "A:120",
      "A:24",
      "A:25",
      "A:26",
      "A:27",
      "A:28",
      "A:29",
      "A:30",
      "A:31",
      "A:32",
      "A:33",
      "A:34",
      "A:35",
      "A:36",
      "A:37",
      "A:38",
      "A:39",
      "A:40",
      "A:41",
      "A:42",
      "A:43",
      "A:44",
      "A:45",
      "A:46",
      "A:47",
      "A:48",
      "A:49",
      "A:50",
      "A:51",
      "A:52",
      "A:53",
      "A:54",
      "A:55",
      "A:56",
      "A:57",
      "A:58",
      "A:59",
      "A:60",
      "A:61",
      "A:62",
      "A:63",
      "A:64",
      "A:65",
      "A:66",
      "A:67",
      "A:68",
      "A:70",
      "A:71",
      "A:72",
      "A:73",
      "A:74",
      "A:75",
      "A:76",
      "A:77",
      "A:78",
      "A:79",
      "A:80",
      "A:81",
      "A:82",
      "A:83",
      "A:84",
      "A:85",
      "A:86",
      "A:87",
      "A:88",
      "A:89",
      "A:90",
      "A:91",
      "A:92",
      "A:93",
      "A:94",
      "A:95",
      "A:96",
      "A:97",
      "A:98",
      "A:99",
      "B:100",
      "B:101",
      "B:102",
      "B:103",
      "B:104",
      "B:105",
      "B:106",
      "B:107",
      "B:108",
      "B:109",
      "B:110",
      "B:111",
      "B:112",
      "B:113",
      "B:114",
      "B:115",
      "B:116",
      "B:117",
      "B:118",
      "B:119",
      "B:120",
      "B:121",
      "B:122",
      "B:123",
      "B:24",
      "B:25",
      "B:26",
      "B:27",
      "B:28",
      "B:29",
      "B:30",
      "B:31",
      "B:32",
      "B:33",
      "B:34",
      "B:35",
      "B:36",
      "B:37",
      "B:38",
      "B:39",
      "B:40",
      "B:41",
      "B:42",
      "B:43",
      "B:44",
      "B:45",
      "B:46",
      "B:47",
      "B:48",
      "B:49",
      "B:50",
      "B:51",
      "B:52",
      "B:53",
      "B:54",
      "B:55",
      "B:56",
      "B:57",
      "B:58",
      "B:59",
      "B:60",
      "B:61",
      "B:62",
      "B:63",
      "B:64",
      "B:65",
      "B:66",
      "B:67",
      "B:68",
      "B:69",
      "B:70",
      "B:71",
      "B:72",
      "B:73",
      "B:74",
      "B:75",
      "B:76",
      "B:77",
      "B:78",
      "B:79",
      "B:80",
      "B:81",
      "B:82",
      "B:83",
      "B:84",
      "B:85",
      "B:86",
      "B:87",
      "B:88",
      "B:89",
      "B:90",
      "B:91",
      "B:92",
      "B:93",
      "B:94",
      "B:95",
      "B:96",
      "B:97",
      "B:98",
      "B:99",
      "C:100",
      "C:101",
      "C:102",
      "C:103",
      "C:104",
      "C:105",
      "C:106",
      "C:107",
      "C:108",
      "C:109",
      "C:110",
      "C:111",
      "C:112",
      "C:113",
      "C:114",
      "C:115",
      "C:116",
      "C:117",
      "C:118",
      "C:119",
      "C:120",
      "C:24",
      "C:25",
      "C:26",
      "C:27",
      "C:28",
      "C:29",
      "C:30",
      "C:31",
      "C:32",
      "C:33",
      "C:34",
      "C:35",
      "C:36",
      "C:37",
      "C:38",
      "C:39",
      "C:40",
      "C:41",
      "C:42",
      "C:43",
      "C:44",
      "C:45",
      "C:46",
      "C:47",
      "C:48",
      "C:49",
      "C:50",
      "C:51",
      "C:52",
      "C:53",
      "C:54",
      "C:55",
      "C:56",
      "C:57",
      "C:58",
      "C:59",
      "C:60",
      "C:61",
      "C:62",
      "C:63",
      "C:64",
      "C:65",
      "C:66",
      "C:67",
      "C:68",
      "C:69",
      "C:70",
      "C:71",
      "C:72",
      "C:73",
      "C:74",
      "C:75",
      "C:76",
      "C:77",
      "C:78",
      "C:79",
      "C:80",
      "C:81",
      "C:82",
      "C:83",
      "C:84",
      "C:85",
      "C:86",
      "C:87",
      "C:88",
      "C:89",
      "C:90",
      "C:91",
      "C:92",
      "C:93",
      "C:94",
      "C:95",
      "C:96",
      "C:97",
      "C:98",
      "C:99",
      "D:100",
      "D:101",
      "D:102",
      "D:103",
      "D:104",
      "D:105",
      "D:106",
      "D:107",
      "D:108",
      "D:109",
      "D:110",
      "D:111",
      "D:112",
      "D:113",
      "D:114",
      "D:115",
      "D:116",
      "D:117",
      "D:118",
      "D:119",
      "D:120",
      "D:121",
      "D:122",
      "D:123",
      "D:24",
      "D:25",
      "D:26",
      "D:27",
      "D:28",
      "D:29",
      "D:30",
      "D:31",
      "D:32",
      "D:33",
      "D:34",
      "D:35",
      "D:36",
      "D:37",
      "D:38",
      "D:39",
      "D:40",
      "D:41",
      "D:42",
      "D:43",
      "D:44",
      "D:45",
      "D:46",
      "D:47",
      "D:48",
      "D:49",
      "D:50",
      "D:51",
      "D:52",
      "D:53",
      "D:54",
      "D:55",
      "D:56",
      "D:57",
      "D:58",
      "D:59",
      "D:60",
      "D:61",
      "D:62",
      "D:63",
      "D:64",
      "D:65",
      "D:66",
      "D:67",
      "D:68",
      "D:69",
      "D:70",
      "D:71",
      "D:72",
      "D:73",
      "D:74",
      "D:75",
      "D:76",
      "D:77",
      "D:78",
      "D:79",
      "D:80",
      "D:81",
      "D:82",
      "D:83",
      "D:84",
      "D:85",
      "D:86",
      "D:87",
      "D:88",
      "D:89",
      "D:90",
      "D:91",
      "D:92",
      "D:93",
      "D:94",
      "D:95",
      "D:96",
      "D:97",
      "D:98",
      "D:99"
    ],
    "A:70": [
      "A:100",
      "A:101",
      "A:102",
      "A:103",
      "A:104",
      "A:105",
      "A:106",
      "A:107",
      "A:108",
      "A:109",
      "A:110",
      "A:111",
      "A:112",
      "A:113",
      "A:114",
      "A:115",
      "A:116",
      "A:117",
      "A:118",
      "A:119",
      "A:120",
      "A:24",
      "A:25",
      "A:26",
      "A:27",
      "A:28",
      "A:29",
      "A:30",
      "A:31",
      "A:32",
      "A:33",
      "A:34",
      "A:35",
      "A:36",
      "A:37",
      "A:38",
      "A:39",
      "A:40",
      "A:41",
      "A:42",
      "A:43",
      "A:44",
      "A:45",
      "A:46",
      "A:47",
      "A:48",
      "A:49",
      "A:50",
      "A:51",
      "A:52",
      "A:53",
      "A:54",
      "A:55",
      "A:56",
      "A:57",
      "A:58",
      "A:59",
      "A:60",
      "A:61",
      "A:62",
      "A:63",
      "A:64",
      "A:65",
      "A:66",
      "A:67",
      "A:68",
      "A:69",
      "A:71",
      "A:72",
      "A:73",
      "A:74",
      "A:75",
      "A:76",
      "A:77",
      "A:78",
      "A:79",
      "A:80",
      "A:81",
      "A:82",
      "A:83",
      "A:84",
      "A:85",
      "A:86",
      "A:87",
      "A:88",
      "A:89",
      "A:90",
      "A:91",
      "A:92",
      "A:93",
      "A:94",
      "A:95",
      "A:96",
      "A:97",
      "A:98",
      "A:99",
      "B:100",
      "B:101",
      "B:102",
      "B:103",
      "B:104",
      "B:105",
      "B:106",
      "B:107",
      "B:108",
      "B:109",
      "B:110",
      "B:111",
      "B:112",
      "B:113",
      "B:114",
      "B:115",
      "B:116",
      "B:117",
      "B:118",
      "B:119",
      "B:120",
      "B:121",
      "B:122",
      "B:123",
      "B:24",
      "B:25",
      "B:26",
      "B:27",
      "B:28",
      "B:29",
      "B:30",
      "B:31",
      "B:32",
      "B:33",
      "B:34",
      "B:35",
      "B:36",
      "B:37",
      "B:38",
      "B:39",
      "B:40",
      "B:41",
      "B:42",
      "B:43",
      "B:44",
      "B:45",
      "B:46",
      "B:47",
      "B:48",
      "B:49",
      "B:50",
      "B:51",
      "B:52",
      "B:53",
      "B:54",
      "B:55",
      "B:56",
      "B:57",
      "B:58",
      "B:59",
      "B:60",
      "B:61",
      "B:62",
      "B:63",
      "B:64",
      "B:65",
      "B:66",
      "B:67",
      "B:68",
      "B:69",
      "B:70",
      "B:71",
      "B:72",
      "B:73",
      "B:74",
      "B:75",
      "B:76",
      "B:77",
      "B:78",
      "B:79",
      "B:80",
      "B:81",
      "B:82",
      "B:83",
      "B:84",
      "B:85",
      "B:86",
      "B:87",
      "B:88",
      "B:89",
      "B:90",
      "B:91",
      "B:92",
      "B:93",
      "B:94",
      "B:95",
      "B:96",
      "B:97",
      "B:98",
      "B:99",
      "C:100",
      "C:101",
      "C:102",
      "C:103",
      "C:104",
      "C:105",
      "C:106",
      "C:107",
      "C:108",
      "C:109",
      "C:110",
      "C:111",
      "C:112",
      "C:113",
      "C:114",
      "C:115",
      "C:116",
      "C:117",
      "C:118",
      "C:119",
      "C:120",
      "C:24",
      "C:25",
      "C:26",
      "C:27",
      "C:28",
      "C:29",
      "C:30",
      "C:31",
      "C:32",
      "C:33",
      "C:34",
      "C:35",
      "C:36",
      "C:37",
      "C:38",
      "C:39",
      "C:40",
      "C:41",
      "C:42",
      "C:43",
      "C:44",
      "C:45",
      "C:46",
      "C:47",
      "C:48",
      "C:49",
      "C:50",
      "C:51",
      "C:52",
      "C:53",
      "C:54",
      "C:55",
      "C:56",
      "C:57",
      "C:58",
      "C:59",
      "C:60",
      "C:61",
      "C:62",
      "C:63",
      "C:64",
      "C:65",
      "C:66",
      "C:67",
      "C:68",
      "C:69",
      "C:70",
      "C:71",
      "C:72",
      "C:73",
      "C:74",
      "C:75",
      "C:76",
      "C:77",
      "C:78",
      "C:79",
      "C:80",
      "C:81",
      "C:82",
      "C:83",
      "C:84",
      "C:85",
      "C:86",
      "C:87",
      "C:88",
      "C:89",
      "C:90",
      "C:91",
      "C:92",
      "C:93",
      "C:94",
      "C:95",
      "C:96",
      "C:97",
      "C:98",
      "C:99",
      "D:100",
      "D:101",
      "D:102",
      "D:103",
      "D:104",
      "D:105",
      "D:106",
      "D:107",
      "D:108",
      "D:109",
      "D:110",
      "D:111",
      "D:112",
      "D:113",
      "D:114",
      "D:115",
      "D:116",
      "D:117",
      "D:118",
      "D:119",
      "D:120",
      "D:121",
      "D:122",
      "D:123",
      "D:24",
      "D:25",
      "D:26",
      "D:27",
      "D:28",
      "D:29",
      "D:30",
      "D:31",
      "D:32",
      "D:33",
      "D:34",
      "D:35",
      "D:36",
      "D:37",
      "D:38",
      "D:39",
      "D:40",
      "D:41",
      "D:42",
      "D:43",
      "D:44",
      "D:45",
      "D:46",
      "D:47",
      "D:48",
      "D:49",
      "D:50",
      "D:51",
      "D:52",
      "D:53",
      "D:54",
      "D:55",
      "D:56",
      "D:57",
      "D:58",
      "D:59",
      "D:60",
      "D:61",
      "D:62",
      "D:63",
      "D:64",
      "D:65",
      "D:66",
      "D:67",
      "D:68",
      "D:69",
      "D:70",
      "D:71",
      "D:72",
      "D:73",
      "D:74",
      "D:75",
      "D:76",
      "D:77",
      "D:78",
      "D:79",
      "D:80",
      "D:81",
      "D:82",
      "D:83",
      "D:84",
      "D:85",
      "D:86",
      "D:87",
      "D:88",
      "D:89",
      "D:90",
      "D:91",
      "D:92",
      "D:93",
      "D:94",
      "D:95",
      "D:96",
      "D:97",
      "D:98",
      "D:99"
    ],
    "A:71": [
      "A:100",
      "A:101",
      "A:102",
      "A:103",
      "A:104",
      "A:105",
      "A:106",
      "A:107",
      "A:108",
      "A:109",
      "A:110",
      "A:111",
      "A:112",
      "A:113",
      "A:114",
      "A:115",
      "A:116",
      "A:117",
      "A:118",
      "A:119",
      "A:120",
      "A:24",
      "A:25",
      "A:26",
      "A:27",
      "A:28",
      "A:29",
      "A:30",
      "A:31",
      "A:32",
      "A:33",
      "A:34",
      "A:35",
      "A:36",
      "A:37",
      "A:38",
      "A:39",
      "A:40",
      "A:41",
      "A:42",
      "A:43",
      "A:44",
      "A:45",
      "A:46",
      "A:47",
      "A:48",
      "A:49",
      "A:50",
      "A:51",
      "A:52",
      "A:53",
      "A:54",
      "A:55",
      "A:56",
      "A:57",
      "A:58",
      "A:59",
      "A:60",
      "A:61",
      "A:62",
      "A:63",
      "A:64",
      "A:65",
      "A:66",
      "A:67",
      "A:68",
      "A:69",
      "A:70",
      "A:72",
      "A:73",
      "A:74",
      "A:75",
      "A:76",
      "A:77",
      "A:78",
      "A:79",
      "A:80",
      "A:81",
      "A:82",
      "A:83",
      "A:84",
      "A:85",
      "A:86",
      "A:87",
      "A:88",
      "A:89",
      "A:90",
      "A:91",
      "A:92",
      "A:93",
      "A:94",
      "A:95",
      "A:96",
      "A:97",
      "A:98",
      "A:99",
      "B:100",
      "B:101",
      "B:102",
      "B:103",
      "B:104",
      "B:105",
      "B:106",
      "B:107",
      "B:108",
      "B:109",
      "B:110",
      "B:111",
      "B:112",
      "B:113",
      "B:114",
      "B:115",
      "B:116",
      "B:117",
      "B:118",
      "B:119",
      "B:120",
      "B:121",
      "B:122",
      "B:123",
      "B:24",
      "B:25",
      "B:26",
      "B:27",
      "B:28",
      "B:29",
      "B:30",
      "B:31",
      "B:32",
      "B:33",
      "B:34",
      "B:35",
      "B:36",
      "B:37",
      "B:38",
      "B:39",
      "B:40",
      "B:41",
      "B:42",
      "B:43",
      "B:44",
      "B:45",
      "B:46",
      "B:47",
      "B:48",
      "B:49",
      "B:50",
      "B:51",
      "B:52",
      "B:53",
      "B:54",
      "B:55",
      "B:56",
      "B:57",
      "B:58",
      "B:59",
      "B:60",
      "B:61",
      "B:62",
      "B:63",
      "B:64",
      "B:65",
      "B:66",
      "B:67",
      "B:68",
      "B:69",
      "B:70",
      "B:71",
      "B:72",
      "B:73",
      "B:74",
      "B:75",
      "B:76",
      "B:77",
      "B:78",
      "B:79",
      "B:80",
      "B:81",
      "B:82",
      "B:83",
      "B:84",
      "B:85",
      "B:86",
      "B:87",
      "B:88",
      "B:89",
      "B:90",
      "B:91",
      "B:92",
      "B:93",
      "B:94",
      "B:95",
      "B:96",
      "B:97",
      "B:98",
      "B:99",
      "C:100",
      "C:101",
      "C:102",
      "C:103",
      "C:104",
      "C:105",
      "C:106",
      "C:107",
      "C:108",
      "C:109",
      "C:110",
      "C:111",
      "C:112",
      "C:113",
      "C:114",
      "C:115",
      "C:116",
      "C:117",
      "C:118",
      "C:119",
      "C:120",
      "C:24",
      "C:25",
      "C:26",
      "C:27",
      "C:28",
      "C:29",
      "C:30",
      "C:31",
      "C:32",
      "C:33",
      "C:34",
      "C:35",
      "C:36",
      "C:37",
      "C:38",
      "C:39",
      "C:40",
      "C:41",
      "C:42",
      "C:43",
      "C:44",
      "C:45",
      "C:46",
      "C:47",
      "C:48",
      "C:49",
      "C:50",
      "C:51",
      "C:52",
      "C:53",
      "C:54",
      "C:55",
      "C:56",
      "C:57",
      "C:58",
      "C:59",
      "C:60",
      "C:61",
      "C:62",
      "C:63",
      "C:64",
      "C:65",
      "C:66",
      "C:67",
      "C:68",
      "C:69",
      "C:70",
      "C:71",
      "C:72",
      "C:73",
      "C:74",
      "C:75",
      "C:76",
      "C:77",
      "C:78",
      "C:79",
      "C:80",
      "C:81",
      "C:82",
      "C:83",
      "C:84",
      "C:85",
      "C:86",
      "C:87",
      "C:88",
      "C:89",
      "C:90",
      "C:91",
      "C:92",
      "C:93",
      "C:94",
      "C:95",
      "C:96",
      "C:97",
      "C:98",
      "C:99",
      "D:100",
      "D:101",
      "D:102",
      "D:103",
      "D:104",
      "D:105",
      "D:106",
      "D:107",
      "D:108",
      "D:109",
      "D:110",
      "D:111",
      "D:112",
      "D:113",
      "D:114",
      "D:115",
      "D:116",
      "D:117",
      "D:118",
      "D:119",
      "D:120",
      "D:121",
      "D:122",
      "D:123",
      "D:24",
      "D:25",
      "D:26",
      "D:27",
      "D:28",
      "D:29",
      "D:30",
      "D:31",
      "D:32",
      "D:33",
      "D:34",
      "D:35",
      "D:36",
      "D:37",
      "D:38",
      "D:39",
      "D:40",
      "D:41",
      "D:42",
      "D:43",
      "D:44",
      "D:45",
      "D:46",
      "D:47",
      "D:48",
      "D:49",
      "D:50",
      "D:51",
      "D:52",
      "D:53",
      "D:54",
      "D:55",
      "D:56",
      "D:57",
      "D:58",
      "D:59",
      "D:60",
      "D:61",
      "D:62",
      "D:63",
      "D:64",
      "D:65",
      "D:66",
      "D:67",
      "D:68",
      "D:69",
      "D:70",
      "D:71",
      "D:72",
      "D:73",
      "D:74",
      "D:75",
      "D:76",
      "D:77",
      "D:78",
      "D:79",
      "D:80",
      "D:81",
      "D:82",
      "D:83",
      "D:84",
      "D:85",
      "D:86",
      "D:87",
      "D:88",
      "D:89",
      "D:90",
      "D:91",
      "D:92",
      "D:93",
      "D:94",
      "D:95",
      "D:96",
      "D:97",
      "D:98",
      "D:99"
    ],
    "A:72": [
      "A:100",
      "A:101",
      "A:102",
      "A:103",
      "A:104",
      "A:105",
      "A:106",
      "A:107",
      "A:108",
      "A:109",
      "A:110",
      "A:111",
      "A:112",
      "A:113",
      "A:114",
      "A:115",
      "A:116",
      "A:117",
      "A:118",
      "A:119",
      "A:120",
      "A:24",
      "A:25",
      "A:26",
      "A:27",
      "A:28",
      "A:29",
      "A:30",
      "A:31",
      "A:32",
      "A:33",
      "A:34",
      "A:35",
      "A:36",
      "A:37",
      "A:38",
      "A:39",
      "A:40",
      "A:41",
      "A:42",
      "A:43",
      "A:44",
      "A:45",
      "A:46",
      "A:47",
      "A:48",
      "A:49",
      "A:50",
      "A:51",
      "A:52",
      "A:53",
      "A:54",
      "A:55",
      "A:56",
      "A:57",
      "A:58",
      "A:59",
      "A:60",
      "A:61",
      "A:62",
      "A:63",
      "A:64",
      "A:65",
      "A:66",
      "A:67",
      "A:68",
      "A:69",
      "A:70",
      "A:71",
      "A:73",
      "A:74",
      "A:75",
      "A:76",
      "A:77",
      "A:78",
      "A:79",
      "A:80",
      "A:81",
      "A:82",
      "A:83",
      "A:84",
      "A:85",
      "A:86",
      "A:87",
      "A:88",
      "A:89",
      "A:90",
      "A:91",
      "A:92",
      "A:93",
      "A:94",
      "A:95",
      "A:96",
      "A:97",
      "A:98",
      "A:99",
      "B:100",
      "B:101",
      "B:102",
      "B:103",
      "B:104",
      "B:105",
      "B:106",
      "B:107",
      "B:108",
      "B:109",
      "B:110",
      "B:111",
      "B:112",
      "B:113",
      "B:114",
      "B:115",
      "B:116",
      "B:117",
      "B:118",
      "B:119",
      "B:120",
      "B:121",
      "B:122",
      "B:123",
      "B:24",
      "B:25",
      "B:26",
      "B:27",
      "B:28",
      "B:29",
      "B:30",
      "B:31",
      "B:32",
      "B:33",
      "B:34",
      "B:35",
      "B:36",
      "B:37",
      "B:38",
      "B:39",
      "B:40",
      "B:41",
      "B:42",
      "B:43",
      "B:44",
      "B:45",
      "B:46",
      "B:47",
      "B:48",
      "B:49",
      "B:50",
      "B:51",
      "B:52",
      "B:53",
      "B:54",
      "B:55",
      "B:56",
      "B:57",
      "B:58",
      "B:59",
      "B:60",
      "B:61",
      "B:62",
      "B:63",
      "B:64",
      "B:65",
      "B:66",
      "B:67",
      "B:68",
      "B:69",
      "B:70",
      "B:71",
      "B:72",
      "B:73",
      "B:74",
      "B:75",
      "B:76",
      "B:77",
      "B:78",
      "B:79",
      "B:80",
      "B:81",
      "B:82",
      "B:83",
      "B:84",
      "B:85",
      "B:86",
      "B:87",
      "B:88",
      "B:89",
      "B:90",
      "B:91",
      "B:92",
      "B:93",
      "B:94",
      "B:95",
      "B:96",
      "B:97",
      "B:98",
      "B:99",
      "C:100",
      "C:101",
      "C:102",
      "C:103",
      "C:104",
      "C:105",
      "C:106",
      "C:107",
      "C:108",
      "C:109",
      "C:110",
      "C:111",
      "C:112",
      "C:113",
      "C:114",
      "C:115",
      "C:116",
      "C:117",
      "C:118",
      "C:119",
      "C:120",
      "C:24",
      "C:25",
      "C:26",
      "C:27",
      "C:28",
      "C:29",
      "C:30",
      "C:31",
      "C:32",
      "C:33",
      "C:34",
      "C:35",
      "C:36",
      "C:37",
      "C:38",
      "C:39",
      "C:40",
      "C:41",
      "C:42",
      "C:43",
      "C:44",
      "C:45",
      "C:46",
      "C:47",
      "C:48",
      "C:49",
      "C:50",
      "C:51",
      "C:52",
      "C:53",
      "C:54",
      "C:55",
      "C:56",
      "C:57",
      "C:58",
      "C:59",
      "C:60",
      "C:61",
      "C:62",
      "C:63",
      "C:64",
      "C:65",
      "C:66",
      "C:67",
      "C:68",
      "C:69",
      "C:70",
      "C:71",
      "C:72",
      "C:73",
      "C:74",
      "C:75",
      "C:76",
      "C:77",
      "C:78",
      "C:79",
      "C:80",
      "C:81",
      "C:82",
      "C:83",
      "C:84",
      "C:85",
      "C:86",
      "C:87",
      "C:88",
      "C:89",
      "C:90",
      "C:91",
      "C:92",
      "C:93",
      "C:94",
      "C:95",
      "C:96",
      "C:97",
      "C:98",
      "C:99",
      "D:100",
      "D:101",
      "D:102",
      "D:103",
      "D:104",
      "D:105",
      "D:106",
      "D:107",
      "D:108",
      "D:109",
      "D:110",
      "D:111",
      "D:112",
      "D:113",
      "D:114",
      "D:115",
      "D:116",
      "D:117",
      "D:118",
      "D:119",
      "D:120",
      "D:121",
      "D:122",
      "D:123",
      "D:24",
      "D:25",
      "D:26",
      "D:27",
      "D:28",
      "D:29",
      "D:30",
      "D:31",
      "D:32",
      "D:33",
      "D:34",
      "D:35",
      "D:36",
      "D:37",
      "D:38",
      "D:39",
      "D:40",
      "D:41",
      "D:42",
      "D:43",
      "D:44",
      "D:45",
      "D:46",
      "D:47",
      "D:48",
      "D:49",
      "D:50",
      "D:51",
      "D:52",
      "D:53",
      "D:54",
      "D:55",
      "D:56",
      "D:57",
      "D:58",
      "D:59",
      "D:60",
      "D:61",
      "D:62",
      "D:63",
      "D:64",
      "D:65",
      "D:66",
      "D:67",
      "D:68",
      "D:69",
      "D:70",
      "D:71",
      "D:72",
      "D:73",
      "D:74",
      "D:75",
      "D:76",
      "D:77",
      "D:78",
      "D:79",
      "D:80",
      "D:81",
      "D:82",
      "D:83",
      "D:84",
      "D:85",
      "D:86",
      "D:87",
      "D:88",
      "D:89",
      "D:90",
      "D:91",
      "D:92",
      "D:93",
      "D:94",
      "D:95",
      "D:96",
      "D:97",
      "D:98",
      "D:99"
    ],
    "A:73": [
      "A:100",
      "A:101",
      "A:102",
      "A:103",
      "A:104",
      "A:105",
      "A:106",
      "A:107",
      "A:108",
      "A:109",
      "A:110",
      "A:111",
      "A:112",
      "A:113",
      "A:114",
      "A:115",
      "A:116",
      "A:117",
      "A:118",
      "A:119",
      "A:120",
      "A:24",
      "A:25",
      "A:26",
      "A:27",
      "A:28",
      "A:29",
      "A:30",
      "A:31",
      "A:32",
      "A:33",
      "A:34",
      "A:35",
      "A:36",
      "A:37",
      "A:38",
      "A:39",
      "A:40",
      "A:41",
      "A:42",
      "A:43",
      "A:44",
      "A:45",
      "A:46",
      "A:47",
      "A:48",
      "A:49",
      "A:50",
      "A:51",
      "A:52",
      "A:53",
      "A:54",
      "A:55",
      "A:56",
      "A:57",
      "A:58",
      "A:59",
      "A:60",
      "A:61",
      "A:62",
      "A:63",
      "A:64",
      "A:65",
      "A:66",
      "A:67",
      "A:68",
      "A:69",
      "A:70",
      "A:71",
      "A:72",
      "A:74",
      "A:75",
      "A:76",
      "A:77",
      "A:78",
      "A:79",
      "A:80",
      "A:81",
      "A:82",
      "A:83",
      "A:84",
      "A:85",
      "A:86",
      "A:87",
      "A:88",
      "A:89",
      "A:90",
      "A:91",
      "A:92",
      "A:93",
      "A:94",
      "A:95",
      "A:96",
      "A:97",
      "A:98",
      "A:99",
      "B:100",
      "B:101",
      "B:102",
      "B:103",
      "B:104",
      "B:105",
      "B:106",
      "B:107",
      "B:108",
      "B:109",
      "B:110",
      "B:111",
      "B:112",
      "B:113",
      "B:114",
      "B:115",
      "B:116",
      "B:117",
      "B:118",
      "B:119",
      "B:120",
      "B:121",
      "B:122",
      "B:123",
      "B:24",
      "B:25",
      "B:26",
      "B:27",
      "B:28",
      "B:29",
      "B:30",
      "B:31",
      "B:32",
      "B:33",
      "B:34",
      "B:35",
      "B:36",
      "B:37",
      "B:38",
      "B:39",
      "B:40",
      "B:41",
      "B:42",
      "B:43",
      "B:44",
      "B:45",
      "B:46",
      "B:47",
      "B:48",
      "B:49",
      "B:50",
      "B:51",
      "B:52",
      "B:53",
      "B:54",
      "B:55",
      "B:56",
      "B:57",
      "B:58",
      "B:59",
      "B:60",
      "B:61",
      "B:62",
      "B:63",
      "B:64",
      "B:65",
      "B:66",
      "B:67",
      "B:68",
      "B:69",
      "B:70",
      "B:71",
      "B:72",
      "B:73",
      "B:74",
      "B:75",
      "B:76",
      "B:77",
      "B:78",
      "B:79",
      "B:80",
      "B:81",
      "B:82",
      "B:83",
      "B:84",
      "B:85",
      "B:86",
      "B:87",
      "B:88",
      "B:89",
      "B:90",
      "B:91",
      "B:92",
      "B:93",
      "B:94",
      "B:95",
      "B:96",
      "B:97",
      "B:98",
      "B:99",
      "C:100",
      "C:101",
      "C:102",
      "C:103",
      "C:104",
      "C:105",
      "C:106",
      "C:107",
      "C:108",
      "C:109",
      "C:110",
      "C:111",
      "C:112",
      "C:113",
      "C:114",
      "C:115",
      "C:116",
      "C:117",
      "C:118",
      "C:119",
      "C:120",
      "C:24",
      "C:25",
      "C:26",
      "C:27",
      "C:28",
      "C:29",
      "C:30",
      "C:31",
      "C:32",
      "C:33",
      "C:34",
      "C:35",
      "C:36",
      "C:37",
      "C:38",
      "C:39",
      "C:40",
      "C:41",
      "C:42",
      "C:43",
      "C:44",
      "C:45",
      "C:46",
      "C:47",
      "C:48",
      "C:49",
      "C:50",
      "C:51",
      "C:52",
      "C:53",
      "C:54",
      "C:55",
      "C:56",
      "C:57",
      "C:58",
      "C:59",
      "C:60",
      "C:61",
      "C:62",
      "C:63",
      "C:64",
      "C:65",
      "C:66",
      "C:67",
      "C:68",
      "C:69",
      "C:70",
      "C:71",
      "C:72",
      "C:73",
      "C:74",
      "C:75",
      "C:76",
      "C:77",
      "C:78",
      "C:79",
      "C:80",
      "C:81",
      "C:82",
      "C:83",
      "C:84",
      "C:85",
      "C:86",
      "C:87",
      "C:88",
      "C:89",
      "C:90",
      "C:91",
      "C:92",
      "C:93",
      "C:94",
      "C:95",
      "C:96",
      "C:97",
      "C:98",
      "C:99",
      "D:100",
      "D:101",
      "D:102",
      "D:103",
      "D:104",
      "D:105",
      "D:106",
      "D:107",
      "D:108",
      "D:109",
      "D:110",
      "D:111",
      "D:112",
      "D:113",
      "D:114",
      "D:115",
      "D:116",
      "D:117",
      "D:118",
      "D:119",
      "D:120",
      "D:121",
      "D:122",
      "D:123",
      "D:24",
      "D:25",
      "D:26",
      "D:27",
      "D:28",
      "D:29",
      "D:30",
      "D:31",
      "D:32",
      "D:33",
      "D:34",
      "D:35",
      "D:36",
      "D:37",
      "D:38",
      "D:39",
      "D:40",
      "D:41",
      "D:42",
      "D:43",
      "D:44",
      "D:45",
      "D:46",
      "D:47",
      "D:48",
      "D:49",
      "D:50",
      "D:51",
      "D:52",
      "D:53",
      "D:54",
      "D:55",
      "D:56",
      "D:57",
      "D:58",
      "D:59",
      "D:60",
      "D:61",
      "D:62",
      "D:63",
      "D:64",
      "D:65",
      "D:66",
      "D:67",
      "D:68",
      "D:69",
      "D:70",
      "D:71",
      "D:72",
      "D:73",
      "D:74",
      "D:75",
      "D:76",
      "D:77",
      "D:78",
      "D:79",
      "D:80",
      "D:81",
      "D:82",
      "D:83",
      "D:84",
      "D:85",
      "D:86",
      "D:87",
      "D:88",
      "D:89",
      "D:90",
      "D:91",
      "D:92",
      "D:93",
      "D:94",
      "D:95",
      "D:96",
      "D:97",
      "D:98",
      "D:99"
    ],
    "A:74": [
      "A:100",
      "A:101",
      "A:102",
      "A:103",
      "A:104",
      "A:105",
      "A:106",
      "A:107",
      "A:108",
      "A:109",
      "A:110",
      "A:111",
      "A:112",
      "A:113",
      "A:114",
      "A:115",
      "A:116",
      "A:117",
      "A:118",
      "A:119",
      "A:120",
      "A:24",
      "A:25",
      "A:26",
      "A:27",
      "A:28",
      "A:29",
      "A:30",
      "A:31",
      "A:32",
      "A:33",
      "A:34",
      "A:35",
      "A:36",
      "A:37",
      "A:38",
      "A:39",
      "A:40",
      "A:41",
      "A:42",
      "A:43",
      "A:44",
      "A:45",
      "A:46",
      "A:47",
      "A:48",
      "A:49",
      "A:50",
      "A:51",
      "A:52",
      "A:53",
      "A:54",
      "A:55",
      "A:56",
      "A:57",
      "A:58",
      "A:59",
      "A:60",
      "A:61",
      "A:62",
      "A:63",
      "A:64",
      "A:65",
      "A:66",
      "A:67",
      "A:68",
      "A:69",
      "A:70",
      "A:71",
      "A:72",
      "A:73",
      "A:75",
      "A:76",
      "A:77",
      "A:78",
      "A:79",
      "A:80",
      "A:81",
      "A:82",
      "A:83",
      "A:84",
      "A:85",
      "A:86",
      "A:87",
      "A:88",
      "A:89",
      "A:90",
      "A:91",
      "A:92",
      "A:93",
      "A:94",
      "A:95",
      "A:96",
      "A:97",
      "A:98",
      "A:99",
      "B:100",
      "B:101",
      "B:102",
      "B:103",
      "B:104",
      "B:105",
      "B:106",
      "B:107",
      "B:108",
      "B:109",
      "B:110",
      "B:111",
      "B:112",
      "B:113",
      "B:114",
      "B:115",
      "B:116",
      "B:117",
      "B:118",
      "B:119",
      "B:120",
      "B:121",
      "B:122",
      "B:123",
      "B:24",
      "B:25",
      "B:26",
      "B:27",
      "B:28",
      "B:29",
      "B:30",
      "B:31",
      "B:32",
      "B:33",
      "B:34",
      "B:35",
      "B:36",
      "B:37",
      "B:38",
      "B:39",
      "B:40",
      "B:41",
      "B:42",
      "B:43",
      "B:44",
      "B:45",
      "B:46",
      "B:47",
      "B:48",
      "B:49",
      "B:50",
      "B:51",
      "B:52",
      "B:53",
      "B:54",
      "B:55",
      "B:56",
      "B:57",
      "B:58",
      "B:59",
      "B:60",
      "B:61",
      "B:62",
      "B:63",
      "B:64",
      "B:65",
      "B:66",
      "B:67",
      "B:68",
      "B:69",
```
