## Supplementary material for "Localized Reactivity on Proteins as Riemannian Manifolds: A Quantum-Inspired Geometric Model for Deterministic, Metal-Aware Reactive-Site Prediction": code bundle: result_bound_labels_unbound_features.json

```
{
  "case": "DB55_1K4C_L",
  "AUROC_mean": 0.933592092118408,
  "AUROC_std": 0.07872937772549653,
  "fold_AUROCs": [
    0.9839743589743589,
    0.777056277056277,
    0.9622222222222221,
    0.9644444444444444,
    0.9802631578947367
  ],
  "AUPRC_mean": 0.5091666666666667,
  "AUPRC_std": 0.1407091826217254,
  "fold_AUPRCs": [
    0.5,
    0.29027777777777775,
    0.4444444444444444,
    0.6111111111111112,
    0.7
  ],
  "policyP_info": {
    "K_target": 5,
    "K_min": 2,
    "min_valid_folds": 2,
    "n_pos_groups": 13,
    "K_used": 5,
    "n_total_folds": 5,
    "n_valid_folds": 5,
    "n_skipped_train_single_class": 0,
    "n_skipped_test_single_class": 0,
    "reason": "OK"
  },
  "n_pos": 13,
  "n_neg": 381,
  "unbound_positive_residue_ids": [
    "A:49",
    "A:51",
    "A:52",
    "A:53",
    "A:54",
    "A:55",
    "A:56",
    "A:57",
    "A:58",
    "A:60",
    "A:61",
    "A:62",
    "A:63"
  ],
  "unbound_positive_residue_ids_path": "/content/benchmark_workdir/DB55_1K4C_L/unbound_positive_residue_ids.json",
  "bound_positive_residue_ids_used": [
    "C:49",
    "C:51",
    "C:52",
    "C:53",
    "C:54",
    "C:55",
    "C:56",
    "C:57",
    "C:58",
    "C:60",
    "C:61",
    "C:62",
    "C:63"
  ],
  "bound_interface_report": {
    "cutoff_angstrom": 5.0,
    "coarse_margin_angstrom": 4.0,
    "scheme": "closest-heavy",
    "protein_only": true,
    "target_bound_chains": [
      "C"
    ],
    "n_target_res": 103,
    "n_other_res": 431,
    "n_candidate_pairs": 60,
    "n_interface_target_res": 13,
    "backend_kdtree": "scipy.cKDTree",
    "auto_interface_labels": true
  },
  "mapping": {
    "n_bound_labels": 13,
    "n_mapped": 13,
    "n_dropped": 0,
    "mapped_examples": [
      {
        "bound": "C:49",
        "unbound": "A:49",
        "idx": 25
      },
      {
        "bound": "C:51",
        "unbound": "A:51",
        "idx": 27
      },
      {
        "bound": "C:52",
        "unbound": "A:52",
        "idx": 28
      },
      {
        "bound": "C:53",
        "unbound": "A:53",
        "idx": 29
      },
      {
        "bound": "C:54",
        "unbound": "A:54",
        "idx": 30
      },
      {
        "bound": "C:55",
        "unbound": "A:55",
        "idx": 31
      },
      {
        "bound": "C:56",
        "unbound": "A:56",
        "idx": 32
      },
      {
        "bound": "C:57",
        "unbound": "A:57",
        "idx": 33
      },
      {
        "bound": "C:58",
        "unbound": "A:58",
        "idx": 34
      },
      {
        "bound": "C:60",
        "unbound": "A:60",
        "idx": 36
      },
      {
        "bound": "C:61",
        "unbound": "A:61",
        "idx": 37
      },
      {
        "bound": "C:62",
        "unbound": "A:62",
        "idx": 38
      },
      {
        "bound": "C:63",
        "unbound": "A:63",
        "idx": 39
      }
    ],
    "dropped_examples": []
  },
  "mapping_extra": {
    "bound_to_unbound_chain_map": {
      "C": "A"
    },
    "chain_assignment": {
      "forced_hints": [],
      "unmatched_bound_chains": [
        "A",
        "B"
      ],
      "unmatched_unbound_chains": [
        "B",
        "C",
        "D"
      ],
      "ambiguity": [
        {
          "bound_chain": "C",
          "top": "A",
          "top_weight": 1.0,
          "second": "B",
          "second_weight": 1.0
        },
        {
          "bound_chain": "A",
          "top": "A",
          "top_weight": 0.09278350515463916,
          "second": "C",
          "second_weight": 0.09278350515463916
        },
        {
          "bound_chain": "B",
          "top": "A",
          "top_weight": 0.09278350515463918,
          "second": "C",
          "second_weight": 0.09278350515463918
        }
      ],
      "pair_details_top": {
        "C": [
          {
            "unbound": "A",
            "identity": 1.0,
            "coverage": 1.0,
            "weight": 1.0
          },
          {
            "unbound": "B",
            "identity": 1.0,
            "coverage": 1.0,
            "weight": 1.0
          },
          {
            "unbound": "C",
            "identity": 1.0,
            "coverage": 1.0,
            "weight": 1.0
          }
        ],
        "A": [
          {
            "unbound": "A",
            "identity": 0.11392405063291139,
            "coverage": 0.8144329896907216,
            "weight": 0.09278350515463916
          },
          {
            "unbound": "C",
            "identity": 0.11392405063291139,
            "coverage": 0.8144329896907216,
            "weight": 0.09278350515463916
          },
          {
            "unbound": "B",
            "identity": 0.10975609756097561,
            "coverage": 0.82,
            "weight": 0.09
          }
        ],
        "B": [
          {
            "unbound": "A",
            "identity": 0.09278350515463918,
            "coverage": 1.0,
            "weight": 0.09278350515463918
          },
          {
            "unbound": "C",
            "identity": 0.09278350515463918,
            "coverage": 1.0,
            "weight": 0.09278350515463918
          },
          {
            "unbound": "B",
            "identity": 0.09,
            "coverage": 1.0,
            "weight": 0.09
          }
        ]
      }
    },
    "dropped_chains_low_quality": [],
    "n_bound_chains_total": 3,
    "n_unbound_chains_total": 4
  },
  "symmetry": {
    "symmetry_groups": {
      "A": 0,
      "D": 0,
      "C": 0,
      "B": 0
    },
    "symmetry_policy": {
      "min_identity": 0.95,
      "min_coverage": 0.9
    },
    "collapse_only_within_symmetry_groups": true
  },
  "solvent": {
    "solvent_filter_applied": true,
    "source": "meta.json",
    "n_total": 394,
    "n_removed": 0,
    "n_unknown_resname": 0,
    "n_retained": 394,
    "solvent_codes": [
      "WAT",
      "HOH",
      "DOD",
      "TIP3"
    ]
  },
  "unbound_out_dir": "/content/benchmark_workdir/DB55_1K4C_L/out_unbound",
  "unbound_structure": "/content/benchmark_workdir/_dataset_unpacked/1K4C_l_u.pdb",
  "bound_structure": "/content/benchmark_workdir/_dataset_unpacked/1K4C_bound_complex.pdb"
}
```
